## Supplementary File 6. Zonkey (Schubert et al. 2017) report for donkey specimen Ancient6. for "No genetic evidence yet for hinnies at Mazongshan (400-160 BCE), northwestern China": excl_ts.tped (part 2 of 10)

```
2 chr2_41650594 0 41650594 A A A A A A A A C C C C A A A A A A A A
2 chr2_41662106 0 41662106 A A A A A A A A A A A A A A A A C C A A
2 chr2_41701380 0 41701380 T T T T G G T T T T T T T T T T T T T T
2 chr2_41716079 0 41716079 T T G G G G T T G G G G G G G G G G T T
2 chr2_41716723 0 41716723 C C C C C G C C C C C C C C C C C C C C
2 chr2_41720512 0 41720512 G G G G G G G G G G G G G G G G C C G G
2 chr2_41730067 0 41730067 T T T T A A T T T T T T T T T T T T T T
2 chr2_41734522 0 41734522 C C C C A A C C C C C C C C C C C C C C
2 chr2_41753348 0 41753348 C C C C C C C C C C C C C C G G C C C C
2 chr2_41764580 0 41764580 C C C C C C C C C C C C C C A A C C C C
2 chr2_41802045 0 41802045 C C C C C C G G C C C C C C C C C C C C
2 chr2_41806262 0 41806262 C C C C C C C C C C C C C G C C C C C C
2 chr2_41808102 0 41808102 G G C C C G G G G G G G G G G G G G G G
2 chr2_41819977 0 41819977 G G G G G G G G C C C C G G G G G G G G
2 chr2_41823160 0 41823160 C C C C C C C C C C C C C C A A C C C C
2 chr2_41849370 0 41849370 C C C C C C C C C C A C C C C C C C C C
2 chr2_41861593 0 41861593 G T T T T T T T T T T T T T T T T T G G
2 chr2_41866519 0 41866519 A C A A A A A A A A A A A A A A A A A A
2 chr2_41869938 0 41869938 C G C C C C G G C C C C C C C C C C C C
2 chr2_41880682 0 41880682 C C C C C C C C C C C C G G C C C C C C
2 chr2_41901632 0 41901632 A C C C C C C C C C C C C C C C C C C C
2 chr2_41920059 0 41920059 G G G G G G G G T T T T G G G G G G G G
2 chr2_41968779 0 41968779 T T G T G G T T T T T T T T T T T T T T
2 chr2_41971746 0 41971746 A A A A A A A A A A A A A A C C A A A A
2 chr2_41994932 0 41994932 G G G G G G G G G G G G C C G G G G G G
2 chr2_42000854 0 42000854 G G G G G T G G G G G G G G G G G G G G
2 chr2_42067686 0 42067686 G G G G G G G G C C C C G G G G G G G G
2 chr2_42081423 0 42081423 T T T T T T T T T T T T T T A A T T T T
2 chr2_42138419 0 42138419 T T T T T T T T G G G G T T T T T T T T
2 chr2_42149923 0 42149923 T T T T T T G T T T T T T T T T T T T T
2 chr2_42152903 0 42152903 A A A C A C A A A A A A A A A A A A A A
2 chr2_42158315 0 42158315 C C C C A C C C C C C C C C C C C C C C
2 chr2_42202318 0 42202318 A T T T T T T T T T T T T T T T T T T T
2 chr2_42209404 0 42209404 A A A A A A A A A A A A A A A A T T A A
2 chr2_42214019 0 42214019 G G G G G G G G G G G G G G T T G G G G
2 chr2_42237473 0 42237473 C C C C C C C C G G C C C C C C C C C C
2 chr2_42279070 0 42279070 T T T T T T T T G G G G T T T T T T T T
2 chr2_42296145 0 42296145 G G G G G G G G G G G G G T G G G G G G
2 chr2_42306820 0 42306820 G G C C C C G G G G G G G G G G G G G G
2 chr2_42336347 0 42336347 A A A A A A A A A A A T A A A A A A A A
2 chr2_42350228 0 42350228 T T T T A T T T T T T T T T T T T T T T
2 chr2_42360088 0 42360088 C C C C C C C C A A A A C C C C C C C C
2 chr2_42362094 0 42362094 T T T T T T T T T T T T T T T T G G T T
2 chr2_42368475 0 42368475 T T T T T T T T T T T T T T T T G G T T
2 chr2_42402302 0 42402302 G G C C C C G G G G G G G G G G G G G G
2 chr2_42412477 0 42412477 C C C C C C C C C C C G C C C C C C C C
2 chr2_42424820 0 42424820 C C C C C C C C C C C C A C C C C C C C
2 chr2_42426260 0 42426260 C C G G G G C C G G G G C C C C C C C C
2 chr2_42434707 0 42434707 A A A A A A A A A A A A A A A T A A A A
2 chr2_42485388 0 42485388 T T T T T T T T G G G G T T T T T T T T
2 chr2_42522287 0 42522287 T T T T T T T T T T T T T T G G T T T T
2 chr2_42528889 0 42528889 T T T T T T T T T T T T T T T T G T T T
2 chr2_42552914 0 42552914 G G G G G G G G G G G G G G C C G G G G
2 chr2_42565019 0 42565019 C C C C C C C C C C C C C C C C G G C C
2 chr2_42574070 0 42574070 T T T T A T T T T T T T T T T T T T T T
2 chr2_42574656 0 42574656 T T T T T T T T T T T T T T T T G T T T
2 chr2_42593539 0 42593539 A A T T T T A A A A A A A A A A A A A A
2 chr2_42599974 0 42599974 C C C C C G C C C C C C C C C C C C C C
2 chr2_42616498 0 42616498 C C C C C C A A C C C C C C C C C C C C
2 chr2_42619975 0 42619975 C C C C C C C C G G G G C C C C C C C C
2 chr2_42660746 0 42660746 T T T T T T T T G G G G T T T T T T T T
2 chr2_42673703 0 42673703 G G G G G G C C G G G G G G G G G G G G
2 chr2_42680343 0 42680343 T T G G G T T T T T T T T T T T T T T T
2 chr2_42691909 0 42691909 G G G G G G G G C C G G G G G G G G G G
2 chr2_42696697 0 42696697 A A A A A A A A A A A C A A A A A A A A
2 chr2_42721950 0 42721950 C C G G G G C C C C C C C C C C C C C C
2 chr2_42737518 0 42737518 T T T T G T T T T T T T T T T T T T T T
2 chr2_42738336 0 42738336 T T T T T T T T T T T T A A T T T T T T
2 chr2_42751101 0 42751101 G G C C C C G G C C C C C C C C C C G G
2 chr2_42801565 0 42801565 G G G G G G G G T T T T G G G G G G G G
2 chr2_42811447 0 42811447 A T A A A A T T A A A A A A A A A A A A
2 chr2_42821159 0 42821159 A A C C C C A A A A A A A A A A A A A A
2 chr2_42822030 0 42822030 T T T T T T T T G G G G T T T T T T T T
2 chr2_42834836 0 42834836 T T T T T T T T A A A A T T T T T T T T
2 chr2_42836629 0 42836629 C C C C C C A C C C C C C C C C C C C C
2 chr2_42838779 0 42838779 A A A A A A A A A A A A A A C C A A A A
2 chr2_42885772 0 42885772 G G T T T T G G G G G G G G G G G G G G
2 chr2_42890602 0 42890602 T T T T T T T T T T T T A T T T T T T T
2 chr2_42905774 0 42905774 A A A A A A A A A A A A A A A A C C A A
2 chr2_42958733 0 42958733 A A A A A A A A A A A A C C A A A A A A
2 chr2_42960695 0 42960695 C C G G G G C C G G G G C C C C C C C C
2 chr2_42971978 0 42971978 T T G G G G T T G G G G T T T T T T T T
2 chr2_42973810 0 42973810 C C C C C C C C C C C C C G C C C C C C
2 chr2_42986423 0 42986423 A A A A A A A A C C C C A A A A A A A A
2 chr2_43026089 0 43026089 G G G G G G G G G G G G G G T T G G G G
2 chr2_43044820 0 43044820 G G G G G G G G G G G G C C G G G G G G
2 chr2_43065580 0 43065580 T T T T T T T T T T T T T T T T A A T T
2 chr2_43091601 0 43091601 A A A A A C A A A A A A A A A A A A A A
2 chr2_43111503 0 43111503 G G G G G G G G T T T T G G G G G G G G
2 chr2_43121321 0 43121321 C C G G G G G G G G G G G G G G G G G G
2 chr2_43139172 0 43139172 G G G G G G G G G G G G G G T T G G G G
2 chr2_43148545 0 43148545 G G T T G T G G G G G G G G G G G G G G
2 chr2_43173872 0 43173872 C C C C C C C C G G G G C C C C C C C C
2 chr2_43189495 0 43189495 T T T T T T T T G G G G T T T T T T T T
2 chr2_43196961 0 43196961 T T A A A T T T T T T T T T T T T T T T
2 chr2_43200434 0 43200434 G G G G G G C G G G G G G G G G G G G G
2 chr2_43218193 0 43218193 C C C C C C C C C C C C C G C C C C C C
2 chr2_43218307 0 43218307 C C G G G G C C C C C C C C C C C C C C
2 chr2_43219780 0 43219780 A A A A A A A A C C C C A A A A A A A A
2 chr2_43231979 0 43231979 G G G G G G C C G G G G G G G G G G G G
2 chr2_43272313 0 43272313 A A C C C C A A A A A A A A A A A A A A
2 chr2_43280326 0 43280326 C C C C C C C C A A A A C C C C C C C C
2 chr2_43280861 0 43280861 C C A A C C C C C C C C C C C C C C C C
2 chr2_43295337 0 43295337 G G G G G G G G G G C G G G G G G G G G
2 chr2_43297915 0 43297915 C C C C A C C C C C C C C C C C C C C C
2 chr2_43301363 0 43301363 G G C C C G G G G G G G G G G G G G G G
2 chr2_43309838 0 43309838 G G C C C C G G C C C C C C C C C C G G
2 chr2_43316047 0 43316047 C G C C C C C C C C C C C C C C C C C C
2 chr2_43338371 0 43338371 T T T T T T T T T T T T T T T T G G T T
2 chr2_43339056 0 43339056 T T T T T T T T A A A A T T T T T T T T
2 chr2_43340064 0 43340064 T T T T T T T T G G G G T T T T T T T T
2 chr2_43341738 0 43341738 G G G G G G G G G G G G C C G G G G G G
2 chr2_43346692 0 43346692 G G C C G G G G G G G G G G G G G G G G
2 chr2_43349900 0 43349900 A A T T T T A A T T T T T T T T T T A A
2 chr2_43361594 0 43361594 C C C C C C C C C C C C A C C C C C C C
2 chr2_43398515 0 43398515 A A A A A A A T A A A A A A A A A A A A
2 chr2_43408929 0 43408929 A A A A A A A A A A A T A A A A A A A A
2 chr2_43432106 0 43432106 T T G G G G T T G G G G G G G G G G T T
2 chr2_43445716 0 43445716 G G G G G G G G G G G G C G G G G G G G
2 chr2_43449355 0 43449355 C C C C C C C C C C C C C C G G C C C C
2 chr2_43483192 0 43483192 T T G G G G G G G G G G G G G G G G T T
2 chr2_43506836 0 43506836 G G G G G G G G T T T T G G G G G G G G
2 chr2_43510403 0 43510403 T T T T T T T T T T T T G G T T T T T T
2 chr2_43516022 0 43516022 A A A A A A A A A A A A A T A A A A A A
2 chr2_43547632 0 43547632 C C C C C C C C C C C C C C C G C C C C
2 chr2_43550615 0 43550615 C C C C A A C C C C C C C C C C C C C C
2 chr2_43561252 0 43561252 C C A A A A C C A A A A A A A A A A C C
2 chr2_43589032 0 43589032 G G G G G G G G G G G G G G C C G G G G
2 chr2_43595332 0 43595332 A A A A A A A A A A T T A A A A A A A A
2 chr2_43620740 0 43620740 A A A A A A A A A A A A A A A A T T A A
2 chr2_43634912 0 43634912 G G C C C C G G G G G G G G G G G G G G
2 chr2_43636958 0 43636958 C C C C C C C C C C C C C C G G C C C C
2 chr2_43652030 0 43652030 G G G G G G G G C C C C G G G G G G G G
2 chr2_43692763 0 43692763 T T T T T T T T T T T T T T T T G G T T
2 chr2_43715645 0 43715645 A A A A A A A A A A A A A C A A A A A A
2 chr2_43731920 0 43731920 T T T T T T T T A A A A T T T T T T T T
2 chr2_43737981 0 43737981 G G C C C C C C C C C C C C C C C C G G
2 chr2_43743484 0 43743484 A A A A A A A A T T T T A A A A A A A A
2 chr2_43761579 0 43761579 A A A A A A A A C C C C C C C C C C A A
2 chr2_43780395 0 43780395 A A A A A A C C A A A A A A A A A A A A
2 chr2_43799006 0 43799006 G G G G G G G G G G G G G G G G C C G G
2 chr2_43799318 0 43799318 T T T T T T T T T T T T G T T T T T T T
2 chr2_43811360 0 43811360 T T T T T T T T G G G G T T T T T T T T
2 chr2_43826688 0 43826688 C C C C C C C C A A A A C C C C C C C C
2 chr2_43842415 0 43842415 T T T T T T T T T T T T T T A A T T T T
2 chr2_43906752 0 43906752 C G C C C C C G C C C C C C C C C C G G
2 chr2_43915553 0 43915553 C C C C C C C C A A A A C C C C C C C C
2 chr2_43935741 0 43935741 G G G G G G G G C C C C G G G G G G G G
2 chr2_43950970 0 43950970 C G C C C C C C C C C C C C C C C C C C
2 chr2_43975316 0 43975316 C C C C C C C C C C C C C C G G C C C C
2 chr2_43980056 0 43980056 A A A A A A A A A A A A A A A A T T A A
2 chr2_43996771 0 43996771 T T T T T T T T T T T T A T T T T T T T
2 chr2_44002807 0 44002807 G G C G C C G G G G G G G G G G G G G G
2 chr2_44005607 0 44005607 G G C C C C G G G G G G G G G G G G G G
2 chr2_44010898 0 44010898 G G G G G G G G G G G G C G G G G G G G
2 chr2_44011166 0 44011166 A A A A A A A A A A A A A A A A T T A A
2 chr2_44030766 0 44030766 A A A A A A A A T T A A A A A A A A A A
2 chr2_44045490 0 44045490 C C C C C C C C C C C C G G C C C C C C
2 chr2_44076966 0 44076966 A A A A A A A A A A A A A T A A A A A A
2 chr2_44082646 0 44082646 C C C C C C C C A A A A C C C C C C C C
2 chr2_44093295 0 44093295 C C C C C C C C C C C C C C G G C C C C
2 chr2_44111456 0 44111456 C C C C C C C C C C C C C C C G C C C C
2 chr2_44177498 0 44177498 C C A C C C C C C C C C C C C C C C C C
2 chr2_44181825 0 44181825 T T T T T T T T G G G G T T T T T T T T
2 chr2_44196327 0 44196327 C C C C C C C C C C C C A A A A A A C C
2 chr2_44199094 0 44199094 A A A A A T A A A A A A A A A A A A A A
2 chr2_44252723 0 44252723 G T T T T T T T G G G G T T T T T T T T
2 chr2_44253199 0 44253199 T T G G G G G G G G G G G G G G G G T T
2 chr2_44274469 0 44274469 C C C C C C C C C C A C C C C C C C C C
2 chr2_44294580 0 44294580 G G G G G G G G T T T T G G G G G G G G
2 chr2_44327784 0 44327784 G G G G G G G G G G G G G G T T G G G G
2 chr2_44342021 0 44342021 A A A A A A C C A A A A A A A A A A A A
2 chr2_44343684 0 44343684 T T T T T T G T T T T T T T T T T T T T
2 chr2_44349677 0 44349677 G G G G G G C G G G G G G G G G G G G G
2 chr2_44358635 0 44358635 T T T T T T T T G G G G T T T T T T T T
2 chr2_44362898 0 44362898 C C C C C C C G C C C C C C C C C C C C
2 chr2_44400912 0 44400912 A C C C C C C C C C C C C C C C C C C C
2 chr2_44423469 0 44423469 C C A A A C C C C C C C C C C C C C C C
2 chr2_44441176 0 44441176 C C C C C C C C G G G G C C C C C C C C
2 chr2_44448065 0 44448065 T T T T A T T T T T T T T T T T T T T T
2 chr2_44453067 0 44453067 C C C C C G C C C C C C C C C C C C C C
2 chr2_44461209 0 44461209 C C A A C C C C C C C C C C C C C C C C
2 chr2_44463208 0 44463208 C C G G C C C C C C C C C C C C C C C C
2 chr2_44467498 0 44467498 C C C C C C C C C C C C C C A A C C C C
2 chr2_44490343 0 44490343 G G G T G T G G G G G G G G G G G G G G
2 chr2_44495480 0 44495480 C C C C C C C C C C C C C C C C A A C C
2 chr2_44514082 0 44514082 C C C C C C C C G G G G C C C C C C C C
2 chr2_44544624 0 44544624 G G G G G G G G C C C C G G G G G G G G
2 chr2_44551101 0 44551101 C C C C C C C C G G G G C C C C C C C C
2 chr2_44572549 0 44572549 C C C C C C C C G G G G C C C C C C C C
2 chr2_44578183 0 44578183 C C C C C C C C C C C C C C C C G G C C
2 chr2_44660393 0 44660393 A A A A A A T T A A A A A A A A A A A A
2 chr2_44692639 0 44692639 G G G G G G G G G G G G G T G G G G G G
2 chr2_44698148 0 44698148 A A A A A A A A C C C C A A A A A A A A
2 chr2_44708518 0 44708518 T T T T T T T T G G G G T T T T T T T T
2 chr2_44743351 0 44743351 C C C G C G C C C C C C C C C C C C C C
2 chr2_44774178 0 44774178 G G G G G G G G G G G G G G T T G G G G
2 chr2_44784579 0 44784579 A C C C C C C C C C C C C C C C C C A A
2 chr2_44796505 0 44796505 C C C C C C C C G G G G C C C C C C C C
2 chr2_44818188 0 44818188 G G G T G G G G G G G G G G G G G G G G
2 chr2_44818433 0 44818433 G G C G C C G G C C C C G G G G G G G G
2 chr2_44823765 0 44823765 T T T T G T T T G G G G T T G T T T T T
2 chr2_44836563 0 44836563 C C C C C C C C C C C C A C C C C C C C
2 chr2_44838906 0 44838906 A A A A A A A C A A A A A A A A A A A A
2 chr2_44879743 0 44879743 G G G G G G G G G G G G G G G T G G G G
2 chr2_44881088 0 44881088 T T T T T T T T T T T T T T G G T T T T
2 chr2_44893146 0 44893146 G G G G G G G G G G G G C C G G G G G G
2 chr2_44909605 0 44909605 C C C C C C C G C C C C C C C C C C C C
2 chr2_44915202 0 44915202 C C C C C C C C C C C C C G C C C C C C
2 chr2_44928569 0 44928569 C C C C C C C C A A A C C C C C C C C C
2 chr2_44961025 0 44961025 A A A A A A A A A A A A A C A A A A A A
2 chr2_44979164 0 44979164 A A A A A A A A C C C C A A A A A A A A
2 chr2_44983159 0 44983159 A A A A A C A A A A A A A A A A A A A A
2 chr2_45013929 0 45013929 T T T T T T T T G G G G T T T T T T T T
2 chr2_45015976 0 45015976 G G G G G G T T G G G G G G G G G G G G
2 chr2_45017113 0 45017113 C C C C C C C C C C C C C C G G C C C C
2 chr2_45021239 0 45021239 G G G G G G G G T T T T T T T T T T G G
2 chr2_45025620 0 45025620 C C C C C C C C C C C C C C C C G G C C
2 chr2_45036290 0 45036290 A T T T T T A A T T T T T T T T T T A A
2 chr2_45047136 0 45047136 G G G G C G G G G G G G G G G G G G G G
2 chr2_45072238 0 45072238 G G G G G G G G C C G G G G G G G G G G
2 chr2_45102084 0 45102084 G G G G G G G G G G G G C C G G G G G G
2 chr2_45103624 0 45103624 C C C C C C C C A A A A C C C C C C C C
2 chr2_45123936 0 45123936 C C C C C C C C C C C C C C A C C C C C
2 chr2_45168045 0 45168045 C C C C A C C C C C C C C C C C C C C C
2 chr2_45176338 0 45176338 G G G G G G G G G G G T G G G G G G G G
2 chr2_45200458 0 45200458 G G G G G G G G C C C G G G G G G G G G
2 chr2_45202751 0 45202751 T T G T T T T T T T T T T T T T T T T T
2 chr2_45204861 0 45204861 T T T T T T T T G G G G G G G G G G T T
2 chr2_45214018 0 45214018 T T G G G G T T G G G G G G G G G G T T
2 chr2_45223664 0 45223664 A A A A A A A A T T T T A A A A A A A A
2 chr2_45256356 0 45256356 A A A A A A A A C C C C A A A A A A A A
2 chr2_45268588 0 45268588 T T T T T T T T T T T T T T A A T T T T
2 chr2_45275438 0 45275438 C C G G C C C C C C C C C C C C C C C C
2 chr2_45279446 0 45279446 C C C C C C A A C C C C C C C C C C C C
2 chr2_45294295 0 45294295 A A A A A T A A A A A A A A A A A A A A
2 chr2_45300365 0 45300365 C C C C C C C C C C C C C C C C A A C C
2 chr2_45353620 0 45353620 G G C C C C G G C C C C C C C C C C G G
2 chr2_45361021 0 45361021 T T T T T T T T T T T T T T T T A A T T
2 chr2_45389575 0 45389575 G G G G G G G G C C C C G G G G G G G G
2 chr2_45398105 0 45398105 G G G G G G G G G G G G G G G T G G G G
2 chr2_45401650 0 45401650 G G G G G G G G G G G G T T G G G G G G
2 chr2_45405519 0 45405519 T T T T T T T T T T A T T T T T T T T T
2 chr2_45413208 0 45413208 C C C C C C C C C C C C C C A C C C C C
2 chr2_45447578 0 45447578 A A A A A A A A A A A A A A A A T T A A
2 chr2_45453677 0 45453677 A A A A A A A A T T T T A A A A A A A A
2 chr2_45455457 0 45455457 A A A A A A A A A A A C A A A A A A A A
2 chr2_45478363 0 45478363 A A A A A A A A A A A A A C A A A A A A
2 chr2_45508287 0 45508287 G G G G G G G G G G C C G G G G G G G G
2 chr2_45517153 0 45517153 C C C C C C C C C C G G C C C C C C C C
2 chr2_45525311 0 45525311 A A A A A A A A C C C C A A A A A A A A
2 chr2_45527897 0 45527897 C C C C A A C C C C C C C C C C C C C C
2 chr2_45530423 0 45530423 C G C C C C C C C C C C C C C C C C G G
2 chr2_45530430 0 45530430 G G G G G G G G G G G G G G G G C C G G
2 chr2_45534598 0 45534598 T T T T T T T T T T T T T T T T A A T T
2 chr2_45534808 0 45534808 G G G G G G G G G G G G T T G G G G G G
2 chr2_45550435 0 45550435 G G G G G G G G G G C C G G G G G G G G
2 chr2_45557860 0 45557860 C C C C C C A C C C C C C C C C C C C C
2 chr2_45588298 0 45588298 G G G G G G G G G G G G G G G G C C G G
2 chr2_45589106 0 45589106 G G C C G G G G G G G G G G G G G G G G
2 chr2_45597026 0 45597026 G G G G G G G G G G G G G T G G G G G G
2 chr2_45624949 0 45624949 A A A A A A A A A A A A A A T T A A A A
2 chr2_45627895 0 45627895 G G C C C C G G G G G G C C C C C C G G
2 chr2_45659485 0 45659485 C C C C C C C C C C C C C C G G C C C C
2 chr2_45661189 0 45661189 C C C C C C C C A A A A C C C C C C C C
2 chr2_45668408 0 45668408 T T T T T T T T G G G G T T T T T T T T
2 chr2_45688860 0 45688860 G G C C C C G G G G G G G G G G G G G G
2 chr2_45703030 0 45703030 C C C C C C C C A C C C C C C C C C C C
2 chr2_45709082 0 45709082 G G G G G G G G G G G G G G G G C C G G
2 chr2_45725931 0 45725931 A A A A A A A A T T T T A A A A A A A A
2 chr2_45734446 0 45734446 G G G G G G G G G T G G G G G G G G G G
2 chr2_45737314 0 45737314 A A A A A T A A A A A A A A A A A A A A
2 chr2_45756817 0 45756817 G G T T T T G G G T G G G G G G G G G G
2 chr2_45764099 0 45764099 T T T T T T T T T T T T T T T T G G T T
2 chr2_45765849 0 45765849 G G G G G G G G T T T T G G G G G G G G
2 chr2_45769065 0 45769065 G G T T T T G G T T T T T T T T T T G G
2 chr2_45771733 0 45771733 G G G G G G G G G G G G G T G G G G G G
2 chr2_45771994 0 45771994 T T G G G G T T G G G G G G G G G G T T
2 chr2_45773384 0 45773384 G G T T T T G G T T T T T T T T T T G G
2 chr2_45780432 0 45780432 G G G G C G G G G G G G G G G G G G G G
2 chr2_45802255 0 45802255 G G G G G G G G G G G G G T G G G G G G
2 chr2_45805517 0 45805517 C C C C C C C C C C C C C C A A C C C C
2 chr2_45812368 0 45812368 A A A A A A A A A A A A A A A A T T A A
2 chr2_45813969 0 45813969 G G G G G G T T G G G G G G G G G G G G
2 chr2_45818312 0 45818312 C C C C C C C C C C C C C C C C A A C C
2 chr2_45821423 0 45821423 A A C C C C A A C C C C C C C C C C A A
2 chr2_45825087 0 45825087 C G C C C C C G C C C C C C C C C C C C
2 chr2_45840851 0 45840851 C G G G G G G G G G G G G G G G G G G G
2 chr2_45849497 0 45849497 T T A A T T T T T T T T T T T T T T T T
2 chr2_45852143 0 45852143 C C C C C C C C C C C C A C C C C C C C
2 chr2_45855697 0 45855697 T T T T G G T T T T T T T T T T T T T T
2 chr2_45855820 0 45855820 G G C C C C C G C C C C C C C C C C G G
2 chr2_45861955 0 45861955 C C C C C C C C C C C C A A A A A A C C
2 chr2_45862412 0 45862412 G G C C G G G G G G G G G G G G G G G G
2 chr2_45885613 0 45885613 T T T T T T T T T T T T T T G T T T T T
2 chr2_45892698 0 45892698 C C A A C C C C C C C C C C C C C C C C
2 chr2_45897472 0 45897472 A C C C C C A C C C C C C C C C C C C C
2 chr2_45906304 0 45906304 A A A A A C A A A A A A A A A A A A A A
2 chr2_45932649 0 45932649 T T T T T T T T G G G G T T T T T T T T
2 chr2_45938828 0 45938828 G G G G G G T T G G G G G G G G G G T T
2 chr2_45969018 0 45969018 G G T T G T G G G G G G G G G G G G G G
2 chr2_45971541 0 45971541 G G G G G G G G C C C C G G G G G G G G
2 chr2_46018363 0 46018363 G G G G G G G G C G G G G G G G G G G G
2 chr2_46018861 0 46018861 C C C C A C C C C C C C C C C C C C C C
2 chr2_46039661 0 46039661 G G G G G G G G G G G T G G G G G G G G
2 chr2_46046008 0 46046008 C C A A A A C C C C C C C C C C C C C C
2 chr2_46066713 0 46066713 G G C C C C G G C C C C C C C C C C G G
2 chr2_46073065 0 46073065 A A A A A A T T A A A A A A A A A A A A
2 chr2_46097693 0 46097693 G G G G G G G G G G G G T T G G G G G G
2 chr2_46137411 0 46137411 C C C C C C C C C C C C A C C C A A C C
2 chr2_46139086 0 46139086 C C C C C C C C C C C C C C G G C C C C
2 chr2_46139247 0 46139247 T T T T T T T T G G G G G G G G G G T T
2 chr2_46176517 0 46176517 C C C C C C C C A A A A C C C C C C C C
2 chr2_46199181 0 46199181 T T T T T T T T T T T T A T T T T T T T
2 chr2_46206720 0 46206720 A A A A A A A A T T T T A A A A A A A A
2 chr2_46217778 0 46217778 G G G G G G G G G G G G G G G G T T G G
2 chr2_46225176 0 46225176 A A T T A T A A A A A A A A A A A A A A
2 chr2_46246683 0 46246683 G G T T G G G G G G G G G G G G G G G G
2 chr2_46251323 0 46251323 C C G G G G C C C C C C C C C C C C C C
2 chr2_46263307 0 46263307 C C C C C C C G C C C C C C C C C C C C
2 chr2_46265029 0 46265029 C C A A A C C C C C C C C C C C C C C C
2 chr2_46266718 0 46266718 C C C C C C C C A C C C C C C C C C C C
2 chr2_46322665 0 46322665 T T T T A A T T T T T T T T T T T T T T
2 chr2_46345400 0 46345400 T T T T T T T T G G G G T T T T T T T T
2 chr2_46347205 0 46347205 T T T T T T T T G T T T T T T T T T T T
2 chr2_46348465 0 46348465 A A A A A C A A A A A A A A A A A A A A
2 chr2_46366325 0 46366325 G G G G G G G G C C C C G G G G G G G G
2 chr2_46517515 0 46517515 C C C C C C C C C C C C C C C C C G C C
2 chr2_46518976 0 46518976 A A A A A A A A C C C C A A A A A A A A
2 chr2_46526322 0 46526322 G G G G G G G G C G C G G G G G G G G G
2 chr2_46531426 0 46531426 G G C C C C G G C C C C C C C C C C G G
2 chr2_46532012 0 46532012 A A T T T T A A A A A A T T T T T T A A
2 chr2_46537108 0 46537108 T T A A T T T T T T T T T T T T T T T T
2 chr2_46573409 0 46573409 C C C C C C C C C C C C C C G G C C C C
2 chr2_46591506 0 46591506 G G G G G G G G C C C C G G G G G G G G
2 chr2_46604745 0 46604745 C G G G G G G G G G G G G G G G G G G G
2 chr2_46635954 0 46635954 G G G G G T G G G G G G G G G G G G G G
2 chr2_46654749 0 46654749 A A C C A A A A A A A A A A A A A A A A
2 chr2_46672166 0 46672166 A A A A A A A A T T T T A A A A A A A A
2 chr2_46695294 0 46695294 G G G G G T G G G G G G G G G G G G G G
2 chr2_46699444 0 46699444 G G G G G G G T G G G G G G G G G G G G
2 chr2_46701520 0 46701520 C C C G C C C C C C C C C C C C C C C C
2 chr2_46706762 0 46706762 G G C G G G G G G G G G G G G G G G G G
2 chr2_46714190 0 46714190 G G G G C G G G G G G G G G G G G G G G
2 chr2_46716322 0 46716322 G G G G G G G G G G C G G G G G G G G G
2 chr2_46717323 0 46717323 A A A A A A A A A A A A A A C C A A A A
2 chr2_46718351 0 46718351 G G G G G G G G G G G G G G C C G G G G
2 chr2_46734146 0 46734146 T T T T T T T T G G G G T T T T T T T T
2 chr2_46743067 0 46743067 G G G G G G G G G G G G G T G G G G G G
2 chr2_46791846 0 46791846 C C C C C C C C C C C G C C C C C C C C
2 chr2_46792963 0 46792963 G G G G G G G G T T T T G G G G G G G G
2 chr2_46852497 0 46852497 C C C C C C A C C C C C C C C C C C C C
2 chr2_46858833 0 46858833 A T A A A A A A A A A A A A A A A A A A
2 chr2_46859877 0 46859877 G G C C C C G G G G G G G G G G G G G G
2 chr2_46868345 0 46868345 C C C G C G C C C C C C C C C C C C C C
2 chr2_46876607 0 46876607 G G G G G G G G G G G G G G T T G G G G
2 chr2_46878268 0 46878268 A A A A A A A A A A A A A A A A C C A A
2 chr2_46924593 0 46924593 C C C C C C C C A A A A C C C C C C C C
2 chr2_46961998 0 46961998 G G G G T T G G G G G G G G G G G G G G
2 chr2_46966086 0 46966086 G G G G G G G G G G G G T T T T T T G G
2 chr2_46973747 0 46973747 A C C C C C C C C C C C C C C C C C A A
2 chr2_46978561 0 46978561 A A C C C C A A C C C C C C C C C C A A
2 chr2_46989415 0 46989415 C C G G G G C C G G G G G G G G G G C C
2 chr2_47002691 0 47002691 T T T T T T T T G G G G T T T T T T T T
2 chr2_47035869 0 47035869 G G G G C G G G C C C C C C C C C C G G
2 chr2_47043281 0 47043281 T T T T T T T T A A A A T T T T T T T T
2 chr2_47045213 0 47045213 A A A A A A A A A A A A A A T T A A A A
2 chr2_47047716 0 47047716 C C C C C C C C A A A C C C C C C C C C
2 chr2_47094694 0 47094694 G G G G G G G G C C C C G G G G G G G G
2 chr2_47098848 0 47098848 C G C C C C C G C C C C C C C C C C C C
2 chr2_47107233 0 47107233 G G G G G G G G C C C C G G G G G G G G
2 chr2_47120810 0 47120810 A A A A A A A A A A A A A A A A T T A A
2 chr2_47129607 0 47129607 C C C C C C A C C C C C C C C C C C C C
2 chr2_47132822 0 47132822 G G G G G G G G G G G T G G G G G G G G
2 chr2_47135464 0 47135464 C C C C C C C C A A A C C C C C C C C C
2 chr2_47148894 0 47148894 G G G G G G G G C C C G G G G G G G G G
2 chr2_47187405 0 47187405 G G G G G G G G C C C C G G G G G G G G
2 chr2_47193498 0 47193498 T T A A A A A A A A A A A A A A A A A A
2 chr2_47198273 0 47198273 T T T T A T T T T T T T T T T T T T T T
2 chr2_47237718 0 47237718 G G G G G G C G G G G G G G G G G G G G
2 chr2_47244664 0 47244664 G G G G C G G G G G G G G G G G G G G G
2 chr2_47256043 0 47256043 G G G G G G G G C C C G G G G G G G G G
2 chr2_47471253 0 47471253 C C C C C C C C C C C C G G G G G G C C
2 chr2_47503145 0 47503145 T T T T A T T T T T T T T T T T T T T T
2 chr2_47519773 0 47519773 A A A A A A A A A A A A A A A A C C A A
2 chr2_47544158 0 47544158 A A A C A A A A A A A A A A A A A A A A
2 chr2_47550592 0 47550592 G G G G G G G G C C C C G G G G G G G G
2 chr2_47556958 0 47556958 C C C C C C C C C C C C C G C C C C C C
2 chr2_47586154 0 47586154 T T T T T T T T T T T T T T G T T T T T
2 chr2_47614355 0 47614355 T T T T T T T T A A A A T T T T T T T T
2 chr2_47623639 0 47623639 G G G G G G G G C C C C G G G G G G G G
2 chr2_47625553 0 47625553 A A A A A T A A A A A A A A A A A A A A
2 chr2_47651348 0 47651348 G G G G G G G T G G G G G G G G G G G G
2 chr2_47669450 0 47669450 G G G G T T G G G G G G G G G G G G G G
2 chr2_47687787 0 47687787 G G G G G G G G T T T T G G G G G G G G
2 chr2_47699967 0 47699967 A A A A A A A A A A A A A A C C A A A A
2 chr2_47722926 0 47722926 C C C C C C C C A A A A C C C C C C C C
2 chr2_47750430 0 47750430 C C C C C C C C C C C C C C C C G G C C
2 chr2_47776397 0 47776397 C C C G C C C C C C C C C C C C C C C C
2 chr2_47806412 0 47806412 G G C C C C C C C C C C C C C C C C G G
2 chr2_47806716 0 47806716 C C C C C C A A C C C C C C C C C C C C
2 chr2_47816887 0 47816887 G G G G C G G G G G G G G G G G G G G G
2 chr2_47866691 0 47866691 A A T T T T A A A A A A A A A A A A A A
2 chr2_47884549 0 47884549 A A A A A A A T A A A A A A A A A A A A
2 chr2_47889743 0 47889743 A A A A A A A A A T A T A A A A A A A A
2 chr2_47917948 0 47917948 A A A A A A A A A A A A A A A C A A A A
2 chr2_47951610 0 47951610 C C C C C C C C C C C C G G C C C C C C
2 chr2_47971526 0 47971526 G G G G G T G G G G G G G G G G G G G G
2 chr2_47979961 0 47979961 A A A A A A A A T T T T A A A A A A A A
2 chr2_47981763 0 47981763 T T T T T T T T G T G T T T T T T T T T
2 chr2_48001745 0 48001745 C C C C C C C C C C C C C C C C G G C C
2 chr2_48001959 0 48001959 C C C C C C C C G G G G C C C C C C C C
2 chr2_48004314 0 48004314 T T A A A A A A A A A A A A A A A A T T
2 chr2_48009301 0 48009301 C C G G G G C C C C C C C C C C C C C C
2 chr2_48010985 0 48010985 T T T T T T T T A A A A T T T T T T T T
2 chr2_48013377 0 48013377 A A A A A A A A A C A C A A A A A A A A
2 chr2_48061871 0 48061871 G G G G G G G G G G G G C C G G C C G G
2 chr2_48063115 0 48063115 C C G G G G C C G G G G G G G G G G C C
2 chr2_48065143 0 48065143 A A T T A T A A A A A A A A A A A A A A
2 chr2_48116800 0 48116800 G G G G G G G G T T T T G G G G G G G G
2 chr2_48119922 0 48119922 C C C C A C C C C C C C C C C C C C C C
2 chr2_48144795 0 48144795 C C C C C C C C C G C C C C C C C C C C
2 chr2_48166778 0 48166778 A A A A A A A A A A A A C C A A A A A A
2 chr2_48215645 0 48215645 T T T T A T T T T T T T T T T T T T T T
2 chr2_48277385 0 48277385 A A T T A A A A A A A A A A A A A A A A
2 chr2_48303335 0 48303335 G G G G G G G G C C C C G G G G G G G G
2 chr2_48320692 0 48320692 G G G G G G G G G G G G G G G G C C G G
2 chr2_48330396 0 48330396 C C C C C C C C C C C C G G G G G G C C
2 chr2_48338454 0 48338454 C C C C C C C C C C C C C C C C G G C C
2 chr2_48360007 0 48360007 G G G G G G G G T T T T G G G G G G G G
2 chr2_48412541 0 48412541 G G G G G G G G T T T T G G G G G G G G
2 chr2_48414833 0 48414833 C C C C C C A A C C C C C C C C C C C C
2 chr2_48427616 0 48427616 G G G G G G G G G T G G G G G G G G G G
2 chr2_48438304 0 48438304 C C C C C C C C C C C C C C A A A A C C
2 chr2_48472213 0 48472213 A A C C C C A A C C C C C C C C C C A A
2 chr2_48556011 0 48556011 T T G G G G T T T T T T T T T T T T T T
2 chr2_48604531 0 48604531 A A A A A A A A A A A A A A A A T T A A
2 chr2_48628560 0 48628560 T T G T T T T T T T T T T T T T T T T T
2 chr2_48628666 0 48628666 C C C C C C C C C C C C C C C C A A C C
2 chr2_48650800 0 48650800 C C G G G G C C G G G G G G G G G G C C
2 chr2_48651587 0 48651587 C C C C C C C C G G G G C C C C C C C C
2 chr2_48657462 0 48657462 A A A A A A A A A A A A C C A A A A A A
2 chr2_48657492 0 48657492 C C G G G G C C G G G G G G G G G G C C
2 chr2_48665550 0 48665550 A A A A A A A A A A A A A A C C A A A A
2 chr2_48677449 0 48677449 C C C C C C C C A A A A C C C C C C C C
2 chr2_48692094 0 48692094 T T T T T T T T T T T T A A T T T T T T
2 chr2_48704312 0 48704312 C C C C C C C C C C A C C C C C C C C C
2 chr2_48721825 0 48721825 T T T T T T T T T T T T T T A A T T T T
2 chr2_48737892 0 48737892 G G G G G G G G G G G G C C G G G G G G
2 chr2_49005680 0 49005680 T T T T T T T T G G G G T T T T T T T T
2 chr2_49010067 0 49010067 A A A A A A A A A A A A A A A A C C A A
2 chr2_49014411 0 49014411 C C A A A A C C C C C C C C C C C C C C
2 chr2_49025000 0 49025000 T T T T T T T T G G G G T T T T T T T T
2 chr2_49039736 0 49039736 C C G G G G C C G G G G G G G G G G C C
2 chr2_49057931 0 49057931 C C C C C C C C C C C C C C A A C C C C
2 chr2_49102205 0 49102205 C C C C C C C C C C C C C C A A C C C C
2 chr2_49149823 0 49149823 G G G G G G G G G G G G G G G G T T G G
2 chr2_49158880 0 49158880 G G G G G G G G G G G G G G G G C C G G
2 chr2_49187497 0 49187497 C C C C C C C C G G G G C C C C C C C C
2 chr2_49190162 0 49190162 C C C C C C C C C C C C C C G G C C C C
2 chr2_49202183 0 49202183 C C A A C C C C C C C C C C C C C C C C
2 chr2_49203665 0 49203665 G G G G G G G G T T T T T T T T T T G G
2 chr2_49206091 0 49206091 A A A A A A A A C C C C C C C C C C A A
2 chr2_49208100 0 49208100 T T T T T T T T T T T T G G T T T T T T
2 chr2_49233397 0 49233397 C C C C C C C C G G G G C C C C C C C C
2 chr2_49252708 0 49252708 T T T T T T T T T T T T G G T T T T T T
2 chr2_49262141 0 49262141 T T G G G G T T G G G G G G G G G G T T
2 chr2_49270626 0 49270626 T T T T T T T T G G G G T T G G G G T T
2 chr2_49272815 0 49272815 C C C C C C C C G G G G C C C C C C C C
2 chr2_49274796 0 49274796 C C C C C C C C C C C C C C C C A A C C
2 chr2_49278238 0 49278238 A A A A A A A A A A A A A A A A T T A A
2 chr2_49288677 0 49288677 A A A A A A A A A A A A A A C C C C A A
2 chr2_49296206 0 49296206 C C C C C C C C G G G G C C C C C C C C
2 chr2_49308690 0 49308690 T T T T T T T T G G G G T T T T T T T T
2 chr2_49344397 0 49344397 T T T T T T T T T T T T T T T T A A T T
2 chr2_49381525 0 49381525 A A A A A A A A C C C C A A A A A A A A
2 chr2_49383298 0 49383298 A A A A A A A A C C C C A A A A A A A A
2 chr2_49392438 0 49392438 C C G G G G C C C C C C C C C C C C C C
2 chr2_49401288 0 49401288 G G G G G G G G G T G G G G G G G G G G
2 chr2_49402095 0 49402095 G G C C C C G G G G G G G G G G G G G G
2 chr2_49407912 0 49407912 C C C C C C C C C C A C C C C C C C C C
2 chr2_49413008 0 49413008 C C C C C C C C C C A C C C C C C C C C
2 chr2_49430203 0 49430203 C C C C C C C C C C C C C C A A A A C C
2 chr2_49430210 0 49430210 G G T T T T G G T T T T T T T T T T G G
2 chr2_49433668 0 49433668 A A C C C C A A A A A A A A A A A A A A
2 chr2_49438617 0 49438617 C C C C C C C C C G C G C C C C C C C C
2 chr2_49442547 0 49442547 G G G G G G G G G G G G T T G G G G G G
2 chr2_49448319 0 49448319 G G T T T T G G G G G G G G G G G G G G
2 chr2_49467932 0 49467932 T T T T T T T T G G G G T T T T T T T T
2 chr2_49485853 0 49485853 A A T T T T A A A A A A A A A A A A A A
2 chr2_49503575 0 49503575 T T T T T T T T G G G G T T T T T T T T
2 chr2_49510911 0 49510911 T T A A A A T T T T T T T T T T T T T T
2 chr2_49575806 0 49575806 T T T T T T T T T T T T A A T T T T T T
2 chr2_49576489 0 49576489 A A A A A A A A A T A T A A A A A A A A
2 chr2_49581819 0 49581819 G G G G G G G G G G G G G G G G T T G G
2 chr2_49597602 0 49597602 G G G G G G G G T T T T G G G G G G G G
2 chr2_49598812 0 49598812 C C C C C C C C G G G G C C C C C C C C
2 chr2_49609046 0 49609046 A A C C C C A C C C C C C C C C C C A A
2 chr2_49622575 0 49622575 G G G G G G G G C C C C G G G G G G G G
2 chr2_49633225 0 49633225 A A A A A A A A A A A A C C A A A A A A
2 chr2_49647253 0 49647253 G G G G G G G G G G G G T T G G G G G G
2 chr2_49701965 0 49701965 T T T T T T T T T T A T T T T T T T T T
2 chr2_49702813 0 49702813 A A A A A A A A A A A A A A C C A A A A
2 chr2_49739344 0 49739344 T T T T T T T T T T A T T T T T T T T T
2 chr2_49763252 0 49763252 G G G G G G G G G G G G C G G G G G G G
2 chr2_49769152 0 49769152 T T T T T T T T G G G G T T T T T T T T
2 chr2_49775116 0 49775116 G G G G G G G G C C C C G G G G G G G G
2 chr2_49827647 0 49827647 G G G G G G G G G G G G C G G G G G G G
2 chr2_49846746 0 49846746 T T T T G G T T T T T T G G T T G G T T
2 chr2_49850219 0 49850219 C C C C C C C C C C C C A C C C C C C C
2 chr2_49850862 0 49850862 C C C C C C C C C C C C C G C C C C C C
2 chr2_49865513 0 49865513 C C C C C C C C G G G G C C C C C C C C
2 chr2_49866022 0 49866022 C C C C C C C C C C C C A C C C C C C C
2 chr2_49898463 0 49898463 C C C G C C C C C C C C G G G G G G C C
2 chr2_49961450 0 49961450 C C C C C C C C A A A A C C C C C C C C
2 chr2_49980089 0 49980089 G G G G G G G G G G G G T T G G G G G G
2 chr2_49987149 0 49987149 C C C C C C C C A A C C C C C C C C C C
2 chr2_49997277 0 49997277 T T T T T T T T G G G G T T T T T T T T
2 chr2_49997595 0 49997595 C C C C C C C C C C C C G G C C G G C C
2 chr2_50006303 0 50006303 A A A A A A A A A A A A A C A A A A A A
2 chr2_50023317 0 50023317 T T T T T T T T A A A A T T T T T T T T
2 chr2_50030404 0 50030404 G G C G C C G G G G G G C C C C C C G G
2 chr2_50052707 0 50052707 T T T T T T T T T T T T A T T T T T T T
2 chr2_50054786 0 50054786 T T A A A A T T T T T T T T T T T T T T
2 chr2_50057836 0 50057836 G G G G G G G G C C C C G G G G G G G G
2 chr2_50058344 0 50058344 C C C C C C C C G G G G C C C C C C C C
2 chr2_50081803 0 50081803 T T G G G G T T G G G G G G G G G G G G
2 chr2_50084115 0 50084115 A A A A A A A A A A A A A A A A C C A A
2 chr2_50104806 0 50104806 G G G G G G G G C C C C G G G G G G G G
2 chr2_50129443 0 50129443 G G C C C C G G C C C C C C C C C C G G
2 chr2_50171894 0 50171894 A A A A A A A A C C C C A A A A A A A A
2 chr2_50174265 0 50174265 G G G G G G G G G G G G T T G G T T G G
2 chr2_50176991 0 50176991 T T T T T T T T T T A T T T T T T T T T
2 chr2_50181501 0 50181501 A A C C C C A C C C C C C C C C C C A A
2 chr2_50188843 0 50188843 G G G G G G C G G G G G G G G G G G G G
2 chr2_50191257 0 50191257 T T T T T T T T G G T T T T T T T T T T
2 chr2_50259793 0 50259793 T T T T T T T T T T T T G G T T T T T T
2 chr2_50269872 0 50269872 T T T T T T T T A T T T T T T T T T T T
2 chr2_50288351 0 50288351 G G C C G G G G G G G G G G G G G G G G
2 chr2_50458871 0 50458871 G G T T T T G G T T T T G G G G G G G G
2 chr2_50479416 0 50479416 C C A A A A A C A A A A A A A A A A A A
2 chr2_50501554 0 50501554 T T T T T T T T G T G T T T T T T T T T
2 chr2_50514780 0 50514780 T T T T T T T T T T T T T T A A T T T T
2 chr2_50519987 0 50519987 G G G G C C G G G G G G G G G G G G G G
2 chr2_50527795 0 50527795 T T T T T T T T T T T T T T A A T T T T
2 chr2_50528064 0 50528064 C C C C C C C C C C C C C G C C C C C C
2 chr2_50537934 0 50537934 G G G G G G G G G G G G G G G G T T G G
2 chr2_50540997 0 50540997 C C C C C C C C A C C C C C C C C C C C
2 chr2_50550175 0 50550175 T T G G G G T T T T T T G G G G G G T T
2 chr2_50553228 0 50553228 G G G G G G G G G G G G C C G G G G G G
2 chr2_50561978 0 50561978 G G G G G G G G C G G G G G G G G G G G
2 chr2_50563503 0 50563503 A A T T A T A A A A A A A A A A A A A A
2 chr2_50583417 0 50583417 G G T T G G G G G G G G G G G G G G G G
2 chr2_50588442 0 50588442 C C C C C C C C C C C C G G G G G G C C
2 chr2_50591458 0 50591458 G G G G G G G G G G G G G G G G C G G G
2 chr2_50601833 0 50601833 A A A A A A A A A A A A A A A A T T A A
2 chr2_50640820 0 50640820 C C C C C C C C A A A A C C C C C C C C
2 chr2_50642933 0 50642933 C C C C C C C C C C C C G G C C C C C C
2 chr2_50664162 0 50664162 C C C C C C C C C C C C C C C C A A C C
2 chr2_50683549 0 50683549 T T T T T T T T T T T T A A T T T T T T
2 chr2_50703639 0 50703639 A A A A A A A A A A A A A A A A C C A A
2 chr2_50703861 0 50703861 T T T T T T T T T T T T T T T T G G T T
2 chr2_50747737 0 50747737 C C C C A C C C C C C C C C C C C C C C
2 chr2_50798172 0 50798172 G G G G G G G G C C C C G G G G G G G G
2 chr2_50800496 0 50800496 C C C C C G C C C C C C C C C C C C C C
2 chr2_50801298 0 50801298 G G G G G G C G G G G G G G G G G G G G
2 chr2_50810708 0 50810708 G G G G G G G G G G G G G G C C C C G G
2 chr2_50812504 0 50812504 C C C C C C C C A C C C C C C C C C C C
2 chr2_50813824 0 50813824 T T T T G T T T T T T T T T T T T T T T
2 chr2_50866711 0 50866711 C C C C C C C C C C C C C C C C G G C C
2 chr2_50867418 0 50867418 C C C C C C C C C C C G C C C C C C C C
2 chr2_50870179 0 50870179 C C C C C C C C C C C C C C A A C C C C
2 chr2_50878611 0 50878611 T T T T T T T T T T A T T T T T T T T T
2 chr2_50892174 0 50892174 A A A A A A A A C C C C A A A A A A A A
2 chr2_50903477 0 50903477 G G G G G G G G G G G G C G G G G G G G
2 chr2_50916388 0 50916388 C C C C C C C C C C C C C C G G C C C C
2 chr2_50916402 0 50916402 T T T T T T T T T T A T T T T T T T T T
2 chr2_50955287 0 50955287 C C C C C C C C C C C C C C G G C C C C
2 chr2_50981439 0 50981439 T T T T T T T T G G G G T T T T T T T T
2 chr2_50987630 0 50987630 G G G G G G G G G G G G G G G G T T G G
2 chr2_51051268 0 51051268 C C A C C C C C C C C C C C C C C C C C
2 chr2_51053224 0 51053224 A A A A A A A A A A A A A C A A A A A A
2 chr2_51058609 0 51058609 C C C C C C C C C C C C G G C C C C C C
2 chr2_51085499 0 51085499 G G G G G G G G G G G G C G G G G G G G
2 chr2_51095058 0 51095058 C C C C C C C C C C C C C G C C C C C C
2 chr2_51095113 0 51095113 A A A A A A A C A A A A A A A A A A A A
2 chr2_51123187 0 51123187 A A A A A A A A A A A A A A C C A A A A
2 chr2_51172707 0 51172707 C C C C C C C C G G G G C C C C C C C C
2 chr2_51229679 0 51229679 C C A C C C C C C C C C C C C C C C C C
2 chr2_51230335 0 51230335 C C C C C C C C A A A A C C C C C C C C
2 chr2_51236290 0 51236290 T T T T T T T T T T T T G G T T T T T T
2 chr2_51249139 0 51249139 G G G G G G G G T T T T G G G G G G G G
2 chr2_51251171 0 51251171 G G G G G G G G G G G G G G G G C C G G
2 chr2_51270612 0 51270612 G G G G G G G G G G G G G G C C G G G G
2 chr2_51295010 0 51295010 G G G G G G G G G G G G G G G G C C G G
2 chr2_51300268 0 51300268 G G G G G G G G C C C C G G G G G G G G
2 chr2_51351973 0 51351973 C C C C C C C C C C C C A A C C C C C C
2 chr2_51355498 0 51355498 T T T T T T T T A A A A T T T T T T T T
2 chr2_51356620 0 51356620 C C G G G G C C C C C C C C C C C C C C
2 chr2_51395326 0 51395326 C C C C C C C C G G G G C C C C C C C C
2 chr2_51399552 0 51399552 G G G G G G C G G G G G G G G G G G G G
2 chr2_51401892 0 51401892 G G C C C C C G C C C C C C C C C C C C
2 chr2_51408598 0 51408598 G G G G G G G G G T G G G G G G G G G G
2 chr2_51438908 0 51438908 C C C C C C C C C C C G C C C C C C C C
2 chr2_51438964 0 51438964 T T T T T T T T T T T T A A A A A A T T
2 chr2_51459801 0 51459801 G G C C G G G G G G G G G G G G G G G G
2 chr2_51462499 0 51462499 G G G G G G G G C C C C G G G G G G G G
2 chr2_51468884 0 51468884 A A A A A A A A C C C C A A A A A A A A
2 chr2_51472928 0 51472928 G G G G G G G G G G G G G G C C G G G G
2 chr2_51481135 0 51481135 G G C C C C G G C C C C C C C C C C G G
2 chr2_51491781 0 51491781 G G G G G G C G G G G G G G G G G G G G
2 chr2_51520006 0 51520006 A A A A A A A A C C C C A A A A A A A A
2 chr2_51534116 0 51534116 C C C C C C C C C C C C C C C C G G C C
2 chr2_51538901 0 51538901 C C A A A A C C C C C C C C C C C C C C
2 chr2_51546844 0 51546844 T T T T T T T T G G G G T T T T T T T T
2 chr2_51568630 0 51568630 C C C C C C C C A A A A C C C C C C C C
2 chr2_51573944 0 51573944 G G G G G G G G G G G G C C C C C C G G
2 chr2_51576310 0 51576310 C C A A A A C C A A A A A A A A A A C C
2 chr2_51577484 0 51577484 G G G G G G G G G G G G G G T T G G G G
2 chr2_51583748 0 51583748 T T G G G G G T G G G G G G G G G G T T
2 chr2_51592919 0 51592919 T T T T T T T T T T T T A A T T T T T T
2 chr2_51606126 0 51606126 G G C C C C G G C C C C C C C C C C G G
2 chr2_51617856 0 51617856 A A A A A A A A A A A A A A C C A A A A
2 chr2_51621741 0 51621741 T T T T G T T T T T T T T T T T T T T T
2 chr2_51629693 0 51629693 T T T T T T T T G G G G T T T T T T T T
2 chr2_51633071 0 51633071 G G G G G G G G G G G G G G G G C C G G
2 chr2_51634161 0 51634161 C C C C C C C C G G G G C C C C C C C C
2 chr2_51637503 0 51637503 C C C C C C C C C C C C G G G G G G C C
2 chr2_51716944 0 51716944 C C C C C C C C G G G G C C C C C C C C
2 chr2_51726518 0 51726518 G G G G G G G G C C C C G G G G G G G G
2 chr2_51749299 0 51749299 C C G G G G C C G G G G G G G G G G C C
2 chr2_51761810 0 51761810 G G G G G G G G G G G G G G T T G G G G
2 chr2_51763101 0 51763101 T T T T T T T T T T T T T T T T A A T T
2 chr2_51763977 0 51763977 T T T T T T T T T T T T T T A A T T T T
2 chr2_51816739 0 51816739 G G T T G G G G G G G G G G G G G G G G
2 chr2_51842326 0 51842326 A A A A A C A A A A A A A A A A A A A A
2 chr2_51909475 0 51909475 T T T T T T T T T T T T T T A A T T T T
2 chr2_51928179 0 51928179 C C C C C C C C G G G G C C C C C C C C
2 chr2_51973503 0 51973503 G G G G G G G G C C C C G G G G G G G G
2 chr2_51985757 0 51985757 G G G G G G G G C C C C G G G G G G G G
2 chr2_52034404 0 52034404 C C C C C C C C C G C C C C C C C C C C
2 chr2_52045225 0 52045225 C C C C C C C C C C C C C G C C C C C C
2 chr2_52060357 0 52060357 A A A A A A A A C C C C A A A A A A A A
2 chr2_52075449 0 52075449 G G G G G G G G C G G G G G G G G G G G
2 chr2_52080261 0 52080261 C C C C C C C C C C C C C C C G C C C C
2 chr2_52083753 0 52083753 T T G G G G G T G G G G G G G G G G T T
2 chr2_52088229 0 52088229 G G G G G G G G G G G G G G G T G G G G
2 chr2_52111246 0 52111246 T T T T T T G T T T T T T T T T T T T T
2 chr2_52141521 0 52141521 A A A A A A A A A A A A A A A T A A A A
2 chr2_52152928 0 52152928 C C C C A C C C C C C C C C C C C C C C
2 chr2_52159924 0 52159924 A A A A A A A A C C C C A A A A A A A A
2 chr2_52177589 0 52177589 T T T T T T T T G G G G T T T T T T T T
2 chr2_52202409 0 52202409 C C C C C C C C C C C C C C G G C C C C
2 chr2_52216944 0 52216944 A A A A A A A A A A A A T T T T A A A A
2 chr2_52232607 0 52232607 G G G G G G G G G G G G C G G G G G G G
2 chr2_52259528 0 52259528 A A A A A A A A C C C C A A A A A A A A
2 chr2_52260326 0 52260326 A A A A A A A A A A A A C C A A A A A A
2 chr2_52278174 0 52278174 T T T T T T T T T T T T A T T T T T T T
2 chr2_52280427 0 52280427 G G G T G G G G G G G G G G G G G G G G
2 chr2_52304660 0 52304660 C C A C C C C C C C C C C C C C C C C C
2 chr2_52313317 0 52313317 T T G G G G T T T T T T T T T T T T T T
2 chr2_52324644 0 52324644 G G G G G G G G G G G G G G G T G G G G
2 chr2_52325453 0 52325453 A A A A A A A A T T T T A A A A A A A A
2 chr2_52343513 0 52343513 T T T T T T T T G G G G T T T T T T T T
2 chr2_52344039 0 52344039 C C A A A A C C C C C C C C C C C C C C
2 chr2_52346647 0 52346647 A T T T T T T T T T T T T T T T T T T T
2 chr2_52399112 0 52399112 C C G G G G C C C C C C C C C C C C C C
2 chr2_52433209 0 52433209 A A A A A A A A T T T T A A A A A A A A
2 chr2_52440560 0 52440560 G G G G G G G G T T T T G G G G G G G G
2 chr2_52453448 0 52453448 T T T T T T T T G G G G T T T T T T T T
2 chr2_52500611 0 52500611 A A A A A A A A A A A T A A A A A A A A
2 chr2_52534416 0 52534416 A C C C C C A C C C C C C C C C C C A A
2 chr2_52557494 0 52557494 G G G G G G G G G G G G G T G G G G G G
2 chr2_52586315 0 52586315 C C C C C C C C G G G G C C C C C C C C
2 chr2_52618851 0 52618851 A A T T T T A T T T T T T T T T T T A A
2 chr2_52623844 0 52623844 T T T T T T T T T T T T A T T T T T T T
2 chr2_52635647 0 52635647 A A A A A C A A A A A A A A A A A A A A
2 chr2_52639366 0 52639366 C C C C C C C C C C C C C C C C A A C C
2 chr2_52646229 0 52646229 A A T T T T A A T T T T T T T T T T A A
2 chr2_52658488 0 52658488 C C C C C C C C C C C C C C C C G G C C
2 chr2_52672661 0 52672661 G G G G G G G G C C C C G G G G G G G G
2 chr2_52679615 0 52679615 A A A A A A A A A A A A A A A A C C A A
2 chr2_52685564 0 52685564 G G G G C G G G G G G G G G G G G G G G
2 chr2_52699354 0 52699354 G G G G G G G G G G G G T T G G G G G G
2 chr2_52729691 0 52729691 T T T T T T T T G G G G T T T T T T T T
2 chr2_52735434 0 52735434 C C C C C C C C C C C C C C C C G G C C
2 chr2_52739356 0 52739356 A A A A A A A A A A A A A T A A A A A A
2 chr2_52743116 0 52743116 C C G G C G C C C C C C C C C C C C C C
2 chr2_52769635 0 52769635 C G C C C C C C C C C C C C C C C C C C
2 chr2_52780480 0 52780480 C C C C C C C C C C C C C C A A C C C C
2 chr2_52780534 0 52780534 G G G G G G G G C C C C G G G G G G G G
2 chr2_52794588 0 52794588 C C C C C C A C C C C C C C C C C C C C
2 chr2_52815845 0 52815845 T T T T T T T T T T T T T T T T A T T T
2 chr2_52831577 0 52831577 G G G G G G G G G G G G G G T T T T G G
2 chr2_52844159 0 52844159 G G G G G G G G G G G G G G G G C C G G
2 chr2_52887303 0 52887303 A A A A A A A A A A A A A A C C A A A A
2 chr2_52889462 0 52889462 T T T T T T T T T T T T G G T T T T T T
2 chr2_52905919 0 52905919 A A A A A A A A A A A A A A C C A A A A
2 chr2_52908888 0 52908888 T T T T T T T T T T T T T T A A T T T T
2 chr2_52912333 0 52912333 C C C C C C C C C C C C A A C C C C C C
2 chr2_52914191 0 52914191 C C C C C C C C C C C G C C C C C C C C
2 chr2_52918740 0 52918740 C C C C C G C C C C C C C C C C C C C C
2 chr2_52949695 0 52949695 A A C C C C A A C C C C C C C C C C A A
2 chr2_52959971 0 52959971 A A A A T T A A A A A A T T T T T T A A
2 chr2_52986241 0 52986241 A A A A A A A A A A A A A A A C A A A A
2 chr2_53008409 0 53008409 C C C C C C C C C C C C A A C C C C C C
2 chr2_53032403 0 53032403 T T T T T T T T T T T T A A T T T T T T
2 chr2_53036670 0 53036670 G G G G G G G G G G G G G G G T G G G G
2 chr2_53040503 0 53040503 C C C C C C C C C C C C C C C C A A C C
2 chr2_53104140 0 53104140 C C C C C C C C C C C C C C G G C C C C
2 chr2_53114218 0 53114218 A A A A A A A A A A A T A A A A A A A A
2 chr2_53124916 0 53124916 C C C C C C C C C C C C C G C C C C C C
2 chr2_53133848 0 53133848 G G G G G G G G G G G G G T G G G G G G
2 chr2_53186198 0 53186198 T T T T T T T T T T G T T T T T T T T T
2 chr2_53188416 0 53188416 C C C G C C C C C C C C C C C C C C C C
2 chr2_53188493 0 53188493 G G G G G G G G G T G G G G G G G G G G
2 chr2_53217849 0 53217849 T T T T T T T T G T T T T T T T T T T T
2 chr2_53242680 0 53242680 T T T T T T T T T T G T T T T T T T T T
2 chr2_53290185 0 53290185 C C C C C C C C C C C C C G C C C C C C
2 chr2_53315605 0 53315605 C C C C C C C C C C C C C C A C C C C C
2 chr2_53337976 0 53337976 G G G G G G G G T T T T G G G G G G G G
2 chr2_53376238 0 53376238 A A A A A A A C A A A A A A A A A A A A
2 chr2_53376898 0 53376898 A A A A A A A A A A A A A T A A A A A A
2 chr2_53378619 0 53378619 T T T T T T A T T T T T T T T T T T T T
2 chr2_53387591 0 53387591 G G G G G G G G C G G G G G G G G G G G
2 chr2_53405621 0 53405621 C G C C C C G G C C C C C C C C C C C C
2 chr2_53426031 0 53426031 G G G G G G G T G G G G G G G G G G G G
2 chr2_53445118 0 53445118 C C C C C C C C C C C C C C C C A A C C
2 chr2_53467638 0 53467638 T T T T T T T T G G G G T T T T T T T T
2 chr2_53474670 0 53474670 G G C C G G G G G G C G G G G G G G G G
2 chr2_53496693 0 53496693 A A A A A A A A A C A A A A A A A A A A
2 chr2_53499407 0 53499407 T T T T A T T T T T T T T T T T T T T T
2 chr2_53512947 0 53512947 T T G G G G T T G G G G G G G G G G T T
2 chr2_53521527 0 53521527 A A C C A A A A A A A A A A A A A A A A
2 chr2_53529733 0 53529733 G G G G G G G G G G G G C C G G G G G G
2 chr2_53556212 0 53556212 T T T T T T T T G G G G T T T T T T T T
2 chr2_53562534 0 53562534 G G G G G G G G C C C C G G G G G G G G
2 chr2_53572865 0 53572865 C C C C C C C C A C C C C C C C C C C C
2 chr2_53593578 0 53593578 T T T T T T T T G G G G T T T T T T T T
2 chr2_53596943 0 53596943 G T T T T T G T T T T T T T T T T T T T
2 chr2_53609786 0 53609786 T T T T T T T T G G G G T T T T T T T T
2 chr2_53648984 0 53648984 A A C C C C A A A A A A A A A A A A A A
2 chr2_53650097 0 53650097 A A A A A A A A A A A A A A A C A A A A
2 chr2_53652560 0 53652560 A A A A A A A A C C C C A A C C A A A A
2 chr2_53711524 0 53711524 A A A A A A A A A A A C A A A A A A A A
2 chr2_53727754 0 53727754 T T T T G T T T T T T T T T T T T T T T
2 chr2_53731264 0 53731264 T T G G G T T T T T T T T T T T T T T T
2 chr2_53746947 0 53746947 A A A A A A A A A A A A A A A A T T A A
2 chr2_53756296 0 53756296 A A A A A A A A A C A C A A A A A A A A
2 chr2_53756364 0 53756364 C C A A A A C C C C C C A A C C C C C C
2 chr2_53789219 0 53789219 G G G G G G G G C C C G G G G G G G G G
2 chr2_53811861 0 53811861 A A A A A A A A C C C C A A A A A A A A
2 chr2_53812013 0 53812013 G G G G G G G G G G G G G G T T G G G G
2 chr2_53825342 0 53825342 C C C C C C C C C C C C A C C C C C C C
2 chr2_53831608 0 53831608 A A T T T T A A A A A A A A A A A A A A
2 chr2_53832947 0 53832947 C C C C C C C C C G C C C C C C C C C C
2 chr2_53849215 0 53849215 C C C C C C C C C G C G C C C C C C C C
2 chr2_53897531 0 53897531 C C C C C C A C C C C C C C C C C C C C
2 chr2_53909474 0 53909474 G G C C C C G G G G G G G G G G G G G G
2 chr2_53928045 0 53928045 C C C C C C C C C C C C C C C G C C C C
2 chr2_53960687 0 53960687 C C C C C C C C C C C C C C C G C C C C
2 chr2_53974151 0 53974151 G G G G G G G G T T T T G G G G G G G G
2 chr2_53984582 0 53984582 G G G G G G G G C C C C G G G G G G G G
2 chr2_54003667 0 54003667 T T T T T T T T T T T T T T G G T T T T
2 chr2_54027215 0 54027215 A A A A A A A A A A A A A C A A A A A A
2 chr2_54049937 0 54049937 A A A A A A A A C C C C A A A A A A A A
2 chr2_54056134 0 54056134 A A A A A A A A A A A A A A A A C C A A
2 chr2_54060235 0 54060235 A A A A A A A C A A A A A A A A A A A A
2 chr2_54078398 0 54078398 C C C C C C C C C C C C C C A C C C A A
2 chr2_54128193 0 54128193 A A A A A A A A A A A A A C A A A A A A
2 chr2_54129209 0 54129209 C C G G G G C C C C C C C C C C C C C C
2 chr2_54131887 0 54131887 G G C C C C C G C C C C C C C C C C G G
2 chr2_54146768 0 54146768 A A A A A A A A A A A A A T A A A A A A
2 chr2_54155916 0 54155916 G G G G G G G G G G G G C G G G G G G G
2 chr2_54219688 0 54219688 C C C C C C C C C C C C C G C G C C C C
2 chr2_54227942 0 54227942 T T T T T T T T A T A T T T T T T T T T
2 chr2_54262461 0 54262461 G G G G G G G G T T T T G G G G G G G G
2 chr2_54265984 0 54265984 A A A A A A A A A A A C A A A A A A A A
2 chr2_54270552 0 54270552 T T T T T T T T T T G T T T T T T T T T
2 chr2_54281658 0 54281658 T T T T T T T T T T T T G G T T T T T T
2 chr2_54283537 0 54283537 A A A A A A A A A A A A A A C C A A A A
2 chr2_54292041 0 54292041 G G G G G G G T G G G G G G G G G G G G
2 chr2_54298192 0 54298192 C C C C A A C C C C C C C C C C C C C C
2 chr2_54354799 0 54354799 A A A A A A T T A A A A A A A A A A A A
2 chr2_54370233 0 54370233 G G C C C C C G C C C C C C C C C C G G
2 chr2_54377871 0 54377871 G T T T T T G T T T T T T T T T T T G G
2 chr2_54423688 0 54423688 A A A A A A A A A T A A A A A A A A A A
2 chr2_54425657 0 54425657 T T T T A A T T T T T T T T T T T T T T
2 chr2_54446167 0 54446167 T T T T T T T T T T T T T T T T G T T T
2 chr2_54451657 0 54451657 C C C C C C C G C C C C C C C C C C C C
2 chr2_54472925 0 54472925 G G G G G G G G C G C G G G G G G G G G
2 chr2_54543297 0 54543297 T T T T T T T T A A A A T T T T T T T T
2 chr2_54552077 0 54552077 C C C C C C C C C C C C A C A A C C C C
2 chr2_54561112 0 54561112 C C C C C C C C A A A A C C C C C C C C
2 chr2_54567014 0 54567014 T T T T T T T T G G G G T T T T T T T T
2 chr2_54590233 0 54590233 C C C C C C C C C C C C C C C C A A C C
2 chr2_54596799 0 54596799 A A C C C C A A C C C C C C C C C C A A
2 chr2_54605031 0 54605031 A A A A A A A A T T T T A A A A A A A A
2 chr2_54614949 0 54614949 C C C C C C C G C C C C C C C C C C C C
2 chr2_54616778 0 54616778 T T T T T T T T G G G G T T T T T T T T
2 chr2_54616808 0 54616808 G G G G G G G G G G G G C G G G G G G G
2 chr2_54617604 0 54617604 A A A A A A A A T T T T A A A A A A A A
2 chr2_54640272 0 54640272 C C C C C C C G C C C C C C C C C C C C
2 chr2_54645519 0 54645519 G G G G G G G G G G G G G G G T G G G G
2 chr2_54654598 0 54654598 A A A A A A A A A A A C A A A A A A A A
2 chr2_54669325 0 54669325 G G G G C G G G G G G G G G G G G G G G
2 chr2_54678748 0 54678748 T T T T T T T T T T T T T T A T T T T T
2 chr2_54680176 0 54680176 T T T T T T T T G T T T T T T T T T T T
2 chr2_54686705 0 54686705 T T G G T T T T T T T T T T T T T T T T
2 chr2_54703021 0 54703021 G G G G G G G G G G G G G G C C G G G G
2 chr2_54730148 0 54730148 T T A A A A T T A A A A A A A A A A T T
2 chr2_54741878 0 54741878 T T T T T T T T A A A A T T T T T T T T
2 chr2_54761441 0 54761441 T T T T A A T T T T T T T T T T T T T T
2 chr2_54761781 0 54761781 C C C C C C C C C C C C C C G G C C C C
2 chr2_54771168 0 54771168 A A A A A A A A T T T T A A A A A A A A
2 chr2_54773918 0 54773918 T T T T T T T T G G G G T T T T T T T T
2 chr2_54776634 0 54776634 A A A A A A A A A A A A A C A A A A A A
2 chr2_54795065 0 54795065 A A A A A A A A T T T T A A A A A A A A
2 chr2_54821450 0 54821450 C C C C C C C C A A A A C C A A C C C C
2 chr2_54823885 0 54823885 C C C C C C C C C C C C C C C G C C C C
2 chr2_54828268 0 54828268 G G G G G G G G G G G G G G G G G T G G
2 chr2_54860668 0 54860668 T T T T T T T T T T T T T T A T T T T T
2 chr2_54861309 0 54861309 C C C C C C C C C C C C C C C C A C C C
2 chr2_54871621 0 54871621 C C C C C C C C C G C C C C C C C C C C
2 chr2_54889275 0 54889275 G G G G G G G G C C C C G G G G G G G G
2 chr2_54891232 0 54891232 C C C C C C C C C C C C G G G G G G C C
2 chr2_54892967 0 54892967 C C C C C C C C A A A A A A A A A A C C
2 chr2_54895731 0 54895731 A A A A A A A A A A A C A A A A A A A A
2 chr2_54922476 0 54922476 A A A A A A A A C C C C A A A A A A A A
2 chr2_54943851 0 54943851 A A A A A A A A A A A C A A A A A A A A
2 chr2_54952511 0 54952511 T T T T T T T T G G G G G G G G G G T T
2 chr2_54960428 0 54960428 C C C C C C C C G G C C C C C C C C C C
2 chr2_54977731 0 54977731 G G G G G G G G C C C C G G G G G G G G
2 chr2_55001180 0 55001180 A A T T T T A A A A A A A A A A A A A A
2 chr2_55020955 0 55020955 A A A A A A A A A A A A A A A A T T A A
2 chr2_55023888 0 55023888 G G G G G G G T G G G G G G G G G G G G
2 chr2_55045131 0 55045131 C C C C C C C C G G G G C C C C C C G G
2 chr2_55069042 0 55069042 T T T T T T T T T T T T T T T T G G T T
2 chr2_55086008 0 55086008 G G G G G G G G G G G G C G G G G G G G
2 chr2_55087500 0 55087500 G G G G G G G G T T G G G G G G G G G G
2 chr2_55100070 0 55100070 A A T T A T A A A A A A T T T T T T A A
2 chr2_55108145 0 55108145 A A A A A A A A A A A A A A A A A T A A
2 chr2_55116029 0 55116029 C C C C C C C G C C C C C C C C C C C C
2 chr2_55120073 0 55120073 C C C C C C C C C C C C C C A A C C C C
2 chr2_55163831 0 55163831 G G T T G T G G G G G G G G G G G G G G
2 chr2_55172975 0 55172975 C C C C C C C C G G G G C C C C C C C C
2 chr2_55192373 0 55192373 C C C C C C C C C C C G C C C C C C C C
2 chr2_55203338 0 55203338 C C G G G G C C G G G G G G G G G G C C
2 chr2_55216429 0 55216429 A A A A A A A A A A A A A A A A C C A A
2 chr2_55217087 0 55217087 T T T T T T T T T T T T T T A A T T T T
2 chr2_55233690 0 55233690 G G G G G G G G G G G G G G G G C C G G
2 chr2_55234821 0 55234821 T T T T T T T T G T G T T T T T T T T T
2 chr2_55237658 0 55237658 A A A A A A A A T T T T A A A A A A A A
2 chr2_55249131 0 55249131 G G G G G G G G T T T T G G G G G G G G
2 chr2_55264819 0 55264819 A A A A A A A A A A A A A A A A C C A A
2 chr2_55266079 0 55266079 T T T T T T T T T T T T T T G G T T T T
2 chr2_55307581 0 55307581 A A A A A A A C A A A A A A A A A A A A
2 chr2_55328905 0 55328905 A A A A A A A T A A A A A A A A A A A A
2 chr2_55337522 0 55337522 A A A A A A A A C C C C A A A A A A A A
2 chr2_55339335 0 55339335 T T T T T T A T T T T T T T T T T T A A
2 chr2_55352731 0 55352731 T T T T T T T T A A A A T T T T T T T T
2 chr2_55362682 0 55362682 G G G G G G G G G G G G T T T T T T G G
2 chr2_55374125 0 55374125 T T T T T T T T T T T T G T T T T T T T
2 chr2_55385608 0 55385608 C C C C C C C C A A A A C C C C C C C C
2 chr2_55392114 0 55392114 A A A A A A A A A A A A A A A A C C A A
2 chr2_55398453 0 55398453 A A A A A A A A T T T T A A A A A A A A
2 chr2_55402289 0 55402289 A A A C A A A A A A A A A A A A A A A A
2 chr2_55414523 0 55414523 T T T T T T T T G G G G T T T T T T T T
2 chr2_55430851 0 55430851 T T T T T T T T T T T T T T A A T T T T
2 chr2_55443615 0 55443615 C C C C C C C C C C C C C C C C G G C C
2 chr2_55458066 0 55458066 C C C C C C C C A A A A C C C C C C C C
2 chr2_55461693 0 55461693 A A A A A C A A A A A A A A A A A A A A
2 chr2_55462487 0 55462487 T T G G G G G G G G G G G G G G G G G G
2 chr2_55466841 0 55466841 T T T T G T T T T T T T T T T T T T T T
2 chr2_55500671 0 55500671 G G G G G G G G G G G G G G G G C C G G
2 chr2_55531632 0 55531632 A A A A A C A A A A A A A A A A A A A A
2 chr2_55544829 0 55544829 C C C C C C C C C C C C C G C C C C C C
2 chr2_55575711 0 55575711 C C C C C C C C C C C C C G C C C C C C
2 chr2_55584520 0 55584520 C C C C C C C C C C C G C C C C C C C C
2 chr2_55624590 0 55624590 C C C C C C C C C C C C C C A A C C C C
2 chr2_55629275 0 55629275 C C C C C C C C A A A A C C C C C C C C
2 chr2_55640947 0 55640947 G G G G G G G G C G C G G G G G G G G G
2 chr2_55658072 0 55658072 A A A A A T A A A A A A A A A A A A A A
2 chr2_55659588 0 55659588 G G G G G G G G G G G G G G G G T T G G
2 chr2_55685087 0 55685087 G G G G G G G G G G G G C G C G G G G G
2 chr2_55739741 0 55739741 C C C C A C C C C C C C C C C C C C C C
2 chr2_55772028 0 55772028 A A A A A C A A A A A A A A A A A A A A
2 chr2_55785292 0 55785292 C C A C A C C C A A A A C C C C C C C C
2 chr2_55789518 0 55789518 G G G G G G G G G T G T G G G G G G G G
2 chr2_55820464 0 55820464 C C C G C C C C C C C C C C C C C C C C
2 chr2_55827783 0 55827783 G G G G G G G G G T G G G G G G G G G G
2 chr2_55850563 0 55850563 A A A C A A A A A A A A A A A A A A A A
2 chr2_55863005 0 55863005 A A A A A A A A C C C C A A A A A A A A
2 chr2_55881736 0 55881736 T T T T T T T T T T T T A A T T T T T T
2 chr2_55883564 0 55883564 A A A A A A A A C C C C A A A A A A A A
2 chr2_55884497 0 55884497 T T T T T T T T G G G G T T T T T T T T
2 chr2_55895122 0 55895122 C C C C C G C C C C C C C C C C C C C C
2 chr2_55901669 0 55901669 A A A A A C A A A A A A A A A A A A A A
2 chr2_55911855 0 55911855 C C C C C G C C C C C C C C C C C C C C
2 chr2_55918821 0 55918821 T T T T T T T T G G G G T T T T T T T T
2 chr2_55941510 0 55941510 A A A A A C A A A A A A A A A A A A A A
2 chr2_55950309 0 55950309 C C C C C C C C A C C C C C C C C C C C
2 chr2_55962496 0 55962496 A C C C C C C C C C C C C C C C C C C C
2 chr2_55969843 0 55969843 G G G G G T G G G G G G G G G G G G G G
2 chr2_55971957 0 55971957 C C C C C C C C C C C C C C C C A C C C
2 chr2_55982728 0 55982728 A A A A A A A A C C C C A A A A A A A A
2 chr2_56007195 0 56007195 T T T T T T T T A A A A T T T T T T T T
2 chr2_56008891 0 56008891 A A A A A A A A C C C C A A A A A A A A
2 chr2_56017022 0 56017022 C C C C C C C C A A A A C C C C C C C C
2 chr2_56029393 0 56029393 C C C C C C A A C C C C C C C C C C C C
2 chr2_56064535 0 56064535 C C C C C C C C C C C C C C C C A A C C
2 chr2_56094898 0 56094898 A A A A A A A A T T T T A A A A A A A A
2 chr2_56106908 0 56106908 G G G G G G G G T T T T G G G G G G G G
2 chr2_56110653 0 56110653 G G G G G T G G G G G G G G G G G G G G
2 chr2_56148749 0 56148749 C C A A A C C C C C C C C C C C C C C C
2 chr2_56150368 0 56150368 T T G G T T T T T T T T T T T T T T T T
2 chr2_56151053 0 56151053 G G G T G G G G G G G G G G G G G G G G
2 chr2_56168901 0 56168901 C C C C C C C C A A A A C C C C C C C C
2 chr2_56182351 0 56182351 C C C C C C C C C C C C A A C C C C C C
2 chr2_56192661 0 56192661 G G G G G G G G C C G G G G G G G G G G
2 chr2_56193129 0 56193129 G G G G G G G G C C G G G G G G G G G G
2 chr2_56193212 0 56193212 A A A A A A A A A A A A C C A A A A A A
2 chr2_56206302 0 56206302 A A A A A A A A C C C C A A A A A A A A
2 chr2_56228024 0 56228024 G G G G G G G G G G G G G G G G T T G G
2 chr2_56240886 0 56240886 C C C C C C C C A A A A C C A A C C C C
2 chr2_56259062 0 56259062 T T T T T T T T G G G G T T T T T T T T
2 chr2_56265572 0 56265572 C C C C C C C C G G G G C C C C C C C C
2 chr2_56305114 0 56305114 G G G G G G G T G G G G G G G G G G G G
2 chr2_56307460 0 56307460 C G G G G G C C G G G G G G G G G G C C
2 chr2_56315065 0 56315065 T T T T T T T T G G G G T T T T T T T T
2 chr2_56318681 0 56318681 T T G G G G T T G G G G G G G G G G T T
2 chr2_56336698 0 56336698 G G G G G G G G G G G G G G T T G G G G
2 chr2_56353096 0 56353096 A A A A A A A A A A A A A A A A A T A A
2 chr2_56363369 0 56363369 C C A A A A C C A A A A A A A A A A C C
2 chr2_56364013 0 56364013 G G G G G G G G T T T T G G G G G G G G
2 chr2_56368204 0 56368204 C C C C C C C C G G G G C C C C C C C C
2 chr2_56381893 0 56381893 G G G G G G G G G G G G G T G G G G G G
2 chr2_56383973 0 56383973 A A A A A A A A T T T T A A A A A A A A
2 chr2_56413593 0 56413593 T T T T T T T T T T T T G G T T T T T T
2 chr2_56439728 0 56439728 T T T T T T T T A A A A T T T T T T T T
2 chr2_56446008 0 56446008 G G G G G G G G G G G T G G G G G G G G
2 chr2_56448737 0 56448737 G G G G G G G G C G G G G G G G G G G G
2 chr2_56457823 0 56457823 T T A A A T T T T T T T T T T T T T T T
2 chr2_56482228 0 56482228 C C C C C C C C C C C C G G C C C C C C
2 chr2_56507261 0 56507261 T T T T G T T T T T T T T T T T T T T T
2 chr2_56514177 0 56514177 G G G G G G G G T T T T G G G G G G G G
2 chr2_56524821 0 56524821 G G G G G G G G T T T T G G G G G G G G
2 chr2_56529396 0 56529396 G G G G G G G G C G G G G G G G G G G G
2 chr2_56534585 0 56534585 C C G G G G G G G G G G G G G G G G G G
2 chr2_56544360 0 56544360 A A A A A A A A A A A A A A T T T T A A
2 chr2_56567584 0 56567584 G G C G C G G G G G G G G G G G G G G G
2 chr2_56577497 0 56577497 C C C C C C C C C C C C A C C C C C C C
2 chr2_56582926 0 56582926 C C C C C C C C C C C C C C G G C C C C
2 chr2_56588177 0 56588177 T T T T T T T T G G G G T T T T T T T T
2 chr2_56592063 0 56592063 A A A A A A A A A A A A A A A A C C A A
2 chr2_56603629 0 56603629 G G G G G G G G G G G G C C G G C C G G
2 chr2_56606880 0 56606880 T T T T T T T T T T G T T T T T T T T T
2 chr2_56607194 0 56607194 A A A A A A A A A A A A C C A A C C A A
2 chr2_56618962 0 56618962 G G G G G G G G G G G G G G G G T T G G
2 chr2_56634273 0 56634273 A A A A A A A C A A A A A A A A A A A A
2 chr2_56641620 0 56641620 A A A A A A A T A A A A A A A A A A A A
2 chr2_56657227 0 56657227 A A A A A A T T A A A A A A A A A A A A
2 chr2_56663475 0 56663475 G G G G G G G G T T T T G G G G G G G G
2 chr2_56706788 0 56706788 A A A C A A A A A A A A A A A A A A A A
2 chr2_56718836 0 56718836 T T G G T T T T T T T T T T T T T T T T
2 chr2_56721427 0 56721427 G G G G G G G G G G G G G G G G T T G G
2 chr2_56733722 0 56733722 C C A A C C C C C C C C C C C C C C C C
2 chr2_56744332 0 56744332 G G G G G G G G C C C C G G G G G G G G
2 chr2_56764791 0 56764791 G G T T T T T T T T T T T T T T T T G G
2 chr2_56815976 0 56815976 G G G G G G G G G G G G G G G G G T G G
2 chr2_56834123 0 56834123 G G G G G G G G C G C G G G G G G G G G
2 chr2_56870775 0 56870775 C C C C C C C C C C C C C C A A C C C C
2 chr2_56873935 0 56873935 C C C C C C C C C C G G C C C C C C C C
2 chr2_56882222 0 56882222 T T T T T T T T A A A A T T T T T T T T
2 chr2_56892390 0 56892390 T T T T T T T T T T T T G T T T G G T T
2 chr2_56910243 0 56910243 G G G G G G G G G G G G G G C C G G G G
2 chr2_56920248 0 56920248 C C C C C C C C C C C C A A C C C C C C
2 chr2_56922898 0 56922898 C C C C C C C C A A A A C C C C C C C C
2 chr2_56936246 0 56936246 C C C C C C C C C G C C C C C C C C C C
2 chr2_56950607 0 56950607 A A A A A A A A C C C C A A A A A A A A
2 chr2_56955264 0 56955264 T T T T T T T T G G G G T T T T T T T T
2 chr2_56987683 0 56987683 A A A A A A A A T T T T A A A A A A A A
2 chr2_56991146 0 56991146 C C C C C C C C C C C C A A C C C C C C
2 chr2_56992841 0 56992841 C C C C C C C C G G G G C C C C C C C C
2 chr2_57007955 0 57007955 A A A A A A A A A A A A A T A A A A A A
2 chr2_57059142 0 57059142 C C C C C C C C C C C C C C C C A A C C
2 chr2_57060191 0 57060191 C C C C C C C C G G G G C C C C C C C C
2 chr2_57083703 0 57083703 C G C C C C C C C C C C C C C C C C C C
2 chr2_57099803 0 57099803 T T T T A T T T T T T T T T T T T T T T
2 chr2_57117098 0 57117098 A A A A A A A A A A A A A T A A A A A A
2 chr2_57153645 0 57153645 A A A A A A A C A A A A A A A A A A A A
2 chr2_57175541 0 57175541 A A A C A A A A A A A A A A A A A A A A
2 chr2_57176736 0 57176736 T T T T T T T T T T A T T T T T T T T T
2 chr2_57184183 0 57184183 C C C C C C C C G G C C C C C C C C C C
2 chr2_57236760 0 57236760 G G C G G G G G G G G G G G G G G G G G
2 chr2_57237188 0 57237188 T T T T T T T T T T T T T T T T G T T T
2 chr2_57269505 0 57269505 C C C C C C C C C C C C C C A A C C C C
2 chr2_57272232 0 57272232 G G C G G G G G G G G G G G G G G G G G
2 chr2_57276220 0 57276220 C C C C G G C C C C C C C C C C C C C C
2 chr2_57309419 0 57309419 A T T T T T T T T T T T T T T T T T T T
2 chr2_57326524 0 57326524 T T G G G G T T T T T T T T T T T T T T
2 chr2_57326852 0 57326852 A A A A A A A A A A A A A A A A C C A A
2 chr2_57369037 0 57369037 T T T T G T T T T T T T T T T T T T T T
2 chr2_57398445 0 57398445 C C C C C C G G C C C C C C C C C C C C
2 chr2_57495269 0 57495269 C C C C C C C C C C C C C C C C C G C C
2 chr2_57504832 0 57504832 T T T T T T T T A A A A T T T T T T T T
2 chr2_57515432 0 57515432 A A A A A A A A A A A A T T A A A A A A
2 chr2_57515910 0 57515910 A A A A A A A A A A A A A A A A T T A A
2 chr2_57549827 0 57549827 T T T T T T T T A A A A T T T T T T T T
2 chr2_57560159 0 57560159 T T T T T T T T A A A A T T T T T T T T
2 chr2_57584837 0 57584837 A A A A T T A A A A A A A A A A A A A A
2 chr2_57590563 0 57590563 G G G G G G G G G G G G G G G G T T G G
2 chr2_57596107 0 57596107 G G G G G G G G G G G G G G G G G T G G
2 chr2_57599334 0 57599334 T T G G G G T T G G G G G G G G G G T T
2 chr2_57601244 0 57601244 C G C C C C C C C C C C C C C C C C C C
2 chr2_57616076 0 57616076 T T G G G G G G G G G G G G G G G G T T
2 chr2_57616192 0 57616192 A A A A A A A A A A A A A A A A A C A A
2 chr2_57651090 0 57651090 A A A A A A A A A A A A A A C C A A A A
2 chr2_57653165 0 57653165 C C C G C C C C C C C C C C C C C C C C
2 chr2_57660076 0 57660076 C C C C C C C C C C C C C C C C A A C C
2 chr2_57699714 0 57699714 T T A A T T T T T T T T T T T T T T T T
2 chr2_57744765 0 57744765 T T T T T T T T G G G G T T T T T T T T
2 chr2_57756644 0 57756644 C C C C C C C C A A A A C C C C C C C C
2 chr2_57771676 0 57771676 T T T T T T T T G G G G T T T T T T T T
2 chr2_57782717 0 57782717 A A A A A A A A A A A A A A A A A C A A
2 chr2_57787082 0 57787082 G G G G G G G G G G G G C G G G G G G G
2 chr2_57811554 0 57811554 C C C C C C C C C C C C A C C C C C C C
2 chr2_57851247 0 57851247 T T T T T T T T G T T T T T T T T T T T
2 chr2_57870810 0 57870810 G G G G G G G G G G G G G G T T G G G G
2 chr2_57874608 0 57874608 C C C C C C C C C C C C C C C C G G C C
2 chr2_57924053 0 57924053 T T T T T T G T T T T T T T T T T T T T
2 chr2_57959519 0 57959519 A A A A A A A A A A A T A A A A A A A A
2 chr2_57959578 0 57959578 A A A A A A A A C C C C A A A A A A A A
2 chr2_57968277 0 57968277 T T T T T T T T G G G G T T T T T T T T
2 chr2_57984068 0 57984068 T T T T T T G G T T T T T T T T T T T T
2 chr2_57990787 0 57990787 G G G G G G G G G G G G G G G G G T G G
2 chr2_58016771 0 58016771 G G G G G G G G G G G G C G G G G G G G
2 chr2_58017152 0 58017152 T T T T T T T T T T T T T T A A T T T T
2 chr2_58035210 0 58035210 C C C C C C C C C C C C C C C C A C C C
2 chr2_58049499 0 58049499 A A A A A C A A A A A A A A A A A A A A
2 chr2_58052250 0 58052250 A A A A A A A A T T A A A A A A A A A A
2 chr2_58086331 0 58086331 T T G G G G G G G G G G G G G G G G T T
2 chr2_58150353 0 58150353 C C C C C C C C C C A C C C C C C C C C
2 chr2_58156316 0 58156316 G G G G G G G G C G G G G G G G G G G G
2 chr2_58157904 0 58157904 C C C C C C C C C C C C C G C C C C C C
2 chr2_58163794 0 58163794 A A A A C C A A A A A A A A A A A A A A
2 chr2_58175114 0 58175114 G G T T T T G G T T T T T T T T T T G G
2 chr2_58188411 0 58188411 G G G G G G T T G G G G G G G G G G G G
2 chr2_58189063 0 58189063 T T T T T T T T T T T T A A T T T T T T
2 chr2_58190011 0 58190011 C C C C C C C C C C C C C C C C G G C C
2 chr2_58203762 0 58203762 G G G G G G G G C C C C G G G G G G G G
2 chr2_58220670 0 58220670 G T T T T T T T T T T T T T T T T T G G
2 chr2_58223411 0 58223411 A A A A A A A A A A A A A A C C A A A A
2 chr2_58225735 0 58225735 G G G G G G G G G G G G C C G G G G G G
2 chr2_58227571 0 58227571 A A C C C C A A C C C C C C C C C C A A
2 chr2_58248718 0 58248718 G G G G G G G G G G G G G G C G G G G G
2 chr2_58249685 0 58249685 C C C C C C C C G G G G C C C C C C C C
2 chr2_58267540 0 58267540 C C C C C C C C G G G G C C C C C C C C
2 chr2_58285233 0 58285233 A A A A A A A A A A A T A A A A A A A A
2 chr2_58289522 0 58289522 G G G G G G G G G G C G G G G G G G G G
2 chr2_58294438 0 58294438 T T T T T T T T G G G G T T T T T T T T
2 chr2_58310055 0 58310055 A A A A A A A A C C A C A A A A A A A A
2 chr2_58313455 0 58313455 G G G G G G G G G G G G G G T T G G G G
2 chr2_58324277 0 58324277 A A A A A A A A C C C C A A A A A A A A
2 chr2_58328942 0 58328942 A A A A A A A A A A A T A A A A A A A A
2 chr2_58333595 0 58333595 G T G G G G G G G G G G G G G G G G G G
2 chr2_58346307 0 58346307 G G G G G T G G G G G G G G G G G G G G
2 chr2_58346577 0 58346577 A A A A A A A A C C A C A A A A A A A A
2 chr2_58351414 0 58351414 T T A T A T T T T T T T T T T T T T T T
2 chr2_58361727 0 58361727 G G C C C G G G G G G G G G G G G G G G
2 chr2_58370986 0 58370986 G G G G G G G G G G G G G G G G C C G G
2 chr2_58380562 0 58380562 G G G G G G G G G G C G G G G G G G G G
2 chr2_58387507 0 58387507 G G G G G G G G G G G G T T G G G G G G
2 chr2_58392434 0 58392434 A A A A A A A A A C A A A A A A A A A A
2 chr2_58413252 0 58413252 C C C C A A C C C C C C C C C C C C C C
2 chr2_58417975 0 58417975 G G T T G G G G G G G G G G G G G G G G
2 chr2_58433250 0 58433250 A A A A T T A A A A A A A A A A A A A A
2 chr2_58450411 0 58450411 C C G G C C C C C C C C C C C C C C C C
2 chr2_58465273 0 58465273 G G G G G G G G C C C C G G G G G G G G
2 chr2_58480222 0 58480222 G G G G G G G G T T T T G G G G G G G G
2 chr2_58494961 0 58494961 G G G G G G G G T T G T G G G G G G G G
2 chr2_58501699 0 58501699 T T T T T T T T T T T T T T T T G G T T
2 chr2_58519499 0 58519499 A A A A A A A A T T T T A A A A A A A A
2 chr2_58530046 0 58530046 G G G G G G G G G G G G T T G G G G G G
2 chr2_58531682 0 58531682 A A A A A A A A A T A T A A A A A A A A
2 chr2_58547679 0 58547679 C C C C G G C C C C C C C C C C C C C C
2 chr2_58549192 0 58549192 T T T T T T T T A T T T T T T T T T T T
2 chr2_58549353 0 58549353 G G G G G G G G T T T T G G G G G G G G
2 chr2_58556954 0 58556954 G G G G G G G G G G G G G G T T G G G G
2 chr2_58564192 0 58564192 C C C C C G C C C C C C C C C C C C C C
2 chr2_58564289 0 58564289 C C C C C C C C C G G G C C C C C C C C
2 chr2_58586487 0 58586487 G G G G G G G G G T T T G G G G G G G G
2 chr2_58587372 0 58587372 G G G G G G G T G G G G G G G G G G G G
2 chr2_58618568 0 58618568 G G G G G G G G T T T T G G G G G G G G
2 chr2_58621828 0 58621828 A A A A A A A T A A A A A A A A A A A A
2 chr2_58661811 0 58661811 A A A A A A A A A A A A A A A A T T A A
2 chr2_58683857 0 58683857 A A A A A A A A A A A A A A A A C C A A
2 chr2_58688029 0 58688029 C C G G G G C G G G G G G G G G G G C C
2 chr2_58710379 0 58710379 G G G G G G G G G G G G G G G G C C G G
2 chr2_58710618 0 58710618 C C C C C C C C C C C C C C C C G G C C
2 chr2_58715366 0 58715366 C G G G G G G G G G G G G G G G G G C C
2 chr2_58746496 0 58746496 C C C C C C C C C C C G C C C C C C C C
2 chr2_58774995 0 58774995 A A A A A A A A A A A A A C A A A A A A
2 chr2_58776975 0 58776975 G G G G G G G G C C C C G G G G G G G G
2 chr2_58787715 0 58787715 G G G G G G G G G G G G G G C G G G G G
2 chr2_58804051 0 58804051 A A A A A A A A C C C C A A A A A A A A
2 chr2_58829235 0 58829235 C C C C C C C C C C C C C C C C A A C C
2 chr2_58838398 0 58838398 T T T T T T T T T T T T T T T T G T T T
2 chr2_58852981 0 58852981 A A A A A A A A A A A A A A A A A C A A
2 chr2_58887297 0 58887297 T T T T T T T T G G G G T T T T T T T T
2 chr2_58891082 0 58891082 A A A A A A A A A A A A T T A A A A A A
2 chr2_58909756 0 58909756 G G G G G G G G G G G G G G G G C C G G
2 chr2_58922510 0 58922510 C C G G G G C C C C C C C C C C C C C C
2 chr2_58955121 0 58955121 C C C C C C C C C C C C C C A C C C C C
2 chr2_58970086 0 58970086 T T T T T T T T G G G G T T T T T T T T
2 chr2_58975235 0 58975235 C C C C C C C C G G G G C C C C C C C C
2 chr2_58986814 0 58986814 G G G G G G G G T T T T G G G G G G G G
2 chr2_58994218 0 58994218 A A A A A A A A A A A A C C A A C C A A
2 chr2_58997234 0 58997234 A A A A A A A A A A A A A A A C A A A A
2 chr2_59010812 0 59010812 T T T T T T T T G G G G T T T T T T T T
2 chr2_59023680 0 59023680 A T A A A A A A A A A A A A A A A A A A
2 chr2_59033395 0 59033395 C C C C C C C C G G G G C C C C C C C C
2 chr2_59038802 0 59038802 G G G G G G G G C C C C G G G G G G G G
2 chr2_59039133 0 59039133 A A A A A C A A A A A A A A A A A A A A
2 chr2_59045626 0 59045626 C C C C C C C C G G C G C C C C C C C C
2 chr2_59065475 0 59065475 C C C C C G C C C C C C C C C C C C C C
2 chr2_59071917 0 59071917 G G G G G G G G G G C G G G G G G G G G
2 chr2_59073173 0 59073173 A A A A A A A A A A A A A A A C A A A A
2 chr2_59081467 0 59081467 C C A C A C C C C C C C C C C C C C C C
2 chr2_59087450 0 59087450 C C C C C C C C C C C C G G C C C C C C
2 chr2_59104660 0 59104660 C C C C C C A C C C C C C C C C C C C C
2 chr2_59106963 0 59106963 G G G G G G G G T T T T G G G G G G G G
2 chr2_59148402 0 59148402 G G G G G G G G C G C C G G G G G G G G
2 chr2_59149212 0 59149212 T T T T T T T T G T G G T T T T T T T T
2 chr2_59154806 0 59154806 T T G T G T T T G G G G G G G G G G T T
2 chr2_59157145 0 59157145 T T T T T T T T G G G G T T T T T T T T
2 chr2_59165355 0 59165355 T T T T T T T T G G G T T T T T T T T T
2 chr2_59178429 0 59178429 G G G G G G G G C C C C G G G G G G G G
2 chr2_59183654 0 59183654 T T T T T T G T T T T T T T T T T T T T
2 chr2_59252515 0 59252515 T T T T T T T T T T T T G T T T T T T T
2 chr2_59266665 0 59266665 T T T T T T T T T T T T T T G T T T T T
2 chr2_59306713 0 59306713 G G G G G G G G T T T T G G G G G G G G
2 chr2_59334074 0 59334074 T T T T T T T T G G G G T T T T T T T T
2 chr2_59359417 0 59359417 A A A A A A A A A C A A A A A A A A A A
2 chr2_59365280 0 59365280 A A A A A A A A A T A A A A A A A A A A
2 chr2_59426711 0 59426711 T T G G T T T T T T T T T T T T T T T T
2 chr2_59441576 0 59441576 G G G G G G G G G T G G G G G G G G G G
2 chr2_59444444 0 59444444 T T G T T T T T T T T T T T T T T T T T
2 chr2_59447192 0 59447192 C C A A A A C C A A A A A A A A A A C C
2 chr2_59458693 0 59458693 A A A A A A A A A A A A A A C C C C A A
2 chr2_59462286 0 59462286 G G C G G G G G G G G G G G G G G G G G
2 chr2_59465564 0 59465564 G G G G G G G G G G G G C C G G G G G G
2 chr2_59468626 0 59468626 C C C C C C C C G G G G C C C C C C C C
2 chr2_59497775 0 59497775 G G G G G G G G G G G G C G G G G G G G
2 chr2_59526110 0 59526110 T T T T T T T T T T T T G T T T T T T T
2 chr2_59542451 0 59542451 G G G G G G C G G G G G G G G G G G G G
2 chr2_59570241 0 59570241 C C C C C C C C C C C C A C C C C C C C
2 chr2_59593491 0 59593491 T T A A A A T T T T T T T T T T T T T T
2 chr2_59612761 0 59612761 A A A A A A A A A A A A A A A T A A A A
2 chr2_59659356 0 59659356 A A A A A A A A C C C C A A A A A A A A
2 chr2_59675968 0 59675968 A T T T T T A T T T T T T T T T T T A A
2 chr2_59702147 0 59702147 T T T T T T T T G G G G T T T T T T T T
2 chr2_59703703 0 59703703 T T G G G G T T G G G G G G G G G G T T
2 chr2_59718532 0 59718532 C C C C C C C C C C A C C C C C C C C C
2 chr2_59722488 0 59722488 G G C G G G G G G G G G G G G G G G G G
2 chr2_59723903 0 59723903 C C A C C C C C C C C C C C C C C C C C
2 chr2_59729939 0 59729939 C C A C C C C C C C C C C C C C C C C C
2 chr2_59732359 0 59732359 C C A C C C C C C C C C C C C C C C C C
2 chr2_59734873 0 59734873 C C C C C C C C C C C C C G C C C C C C
2 chr2_59736299 0 59736299 A C C C C C C C C C C C C C C C C C C C
2 chr2_59748416 0 59748416 C C C C C C C C C C C C C C A C C C C C
2 chr2_59749308 0 59749308 A A T T T T A A T T T T T T T T T T A A
2 chr2_59786397 0 59786397 G G G G G G G G G G G G G G G G C G G G
2 chr2_59786750 0 59786750 A A A A A A A A A A A A A A A C A A A A
2 chr2_59790912 0 59790912 T T G G G G T T G G G G G G G G G G T T
2 chr2_59802311 0 59802311 T T T T T T T T A A A A T T T T T T T T
2 chr2_59831951 0 59831951 C C C C C C C C C C C C C C C C A A C C
2 chr2_59850229 0 59850229 T T T T T T T T T T A T T T T T T T T T
2 chr2_59895390 0 59895390 C C C C C C C C G G G G C C C C C C C C
2 chr2_59904389 0 59904389 T T T T T T T T T T T T G T T T T T T T
2 chr2_59927507 0 59927507 G G G G T T G G G G G G G G G G G G G G
2 chr2_59941584 0 59941584 T T T T T T T T G G G G T T T T T T T T
2 chr2_59959615 0 59959615 C C C C C C C C C C C C A C C C C C C C
2 chr2_59992268 0 59992268 C C C C C C C C G G G G C C C C C C C C
2 chr2_59993945 0 59993945 C C C C C C C C C C C C A A C C C C C C
2 chr2_60026962 0 60026962 A A A A A A A A A A A T A A A A A A A A
2 chr2_60039344 0 60039344 T T T T T T T T T T T T G T T T T T T T
2 chr2_60045861 0 60045861 A A A A A A A A A A A C A A A A A A A A
2 chr2_60048748 0 60048748 A T T T T T T T T T T T T T T T T T T T
2 chr2_60057519 0 60057519 G G G G G G G G G G C G G G G G G G G G
2 chr2_60066947 0 60066947 A A A A A A A A T T T T A A A A A A A A
2 chr2_60069852 0 60069852 C C C C C C C C G G G G C C C C C C C C
2 chr2_60071599 0 60071599 T T T T T T T T A A A A T T T T T T T T
2 chr2_60071654 0 60071654 A A A A A A A A A A A T A A A A A A A A
2 chr2_60122728 0 60122728 T T T T T T T T G G G T T T T T T T T T
2 chr2_60138849 0 60138849 G G G G G G G G G G G G G G G T G G G G
2 chr2_60148002 0 60148002 T T T T T T T T T T T T G G G G G G T T
2 chr2_60158275 0 60158275 A A A A A A A A A T A A A A A A A A A A
2 chr2_60158451 0 60158451 A C C C C C C C C C C C C C C C C C C C
2 chr2_60274372 0 60274372 A A A A A A A A A A A A C C A A A A A A
2 chr2_60295785 0 60295785 G G G G G G G G G G G G G T G G G G G G
2 chr2_60318925 0 60318925 G G G G G G G G G G G G C G G G G G G G
2 chr2_60388693 0 60388693 G G G G G G G G C C C C G G G G G G G G
2 chr2_60409016 0 60409016 A A A A A A A A A A A A A A A A C C A A
2 chr2_60409097 0 60409097 A A A A A A A A C C C C A A A A A A A A
2 chr2_60409362 0 60409362 T T T T T T T T T T T T T T T T G T T T
2 chr2_60418984 0 60418984 A A A A A A A A A A A A A A T T A A A A
2 chr2_60467273 0 60467273 A A A A A A A A A A A A A C A A A A A A
2 chr2_60485445 0 60485445 T T T T T T T T T T T T T T A A T T T T
2 chr2_60528501 0 60528501 G G G G G G G G T T T T G G G G G G G G
2 chr2_60539642 0 60539642 C C C C C C C C C C C C C C C C C G C C
2 chr2_60547286 0 60547286 C C C C C C C C A A A A C C C C C C C C
2 chr2_60557425 0 60557425 G G G G G G G T G G G G G G G G G G G G
2 chr2_60561834 0 60561834 G G G G G G G G G G G G C C G G G G G G
2 chr2_60571230 0 60571230 T T T T T T T T T T T T T T G T T T T T
2 chr2_60575409 0 60575409 A A A A A A A A A A A C A A A A A A A A
2 chr2_60584339 0 60584339 T T T T T T T T T T A T T T T T T T T T
2 chr2_60591200 0 60591200 A C A A A A A A A A A A A A A A A A A A
2 chr2_60654736 0 60654736 T T T T T T T T T T T T T T A T T T T T
2 chr2_60664539 0 60664539 G G T T G G G G G G G G G G G G G G G G
2 chr2_60683578 0 60683578 G G G G G G G G T T T T G G G G G G G G
2 chr2_60705946 0 60705946 A A A A A A A A C C C C A A A A A A A A
2 chr2_60713390 0 60713390 A A A A A A A A A A A A A A A A C C A A
2 chr2_60720042 0 60720042 C C C C C C C C C C C C C C C C G G C C
2 chr2_60736282 0 60736282 G G G G G G G G G G G G C G G G G G G G
2 chr2_60751439 0 60751439 T T T T T T T T A A A T T T T T T T T T
2 chr2_60805683 0 60805683 C C G G C C C C C C C C C C C C C C C C
2 chr2_60826030 0 60826030 T T T T G G T T T T T T T T T T T T T T
2 chr2_60840449 0 60840449 T T T T T T T T G T T T T T T T T T T T
2 chr2_60860190 0 60860190 T T T T T T T T T T T T T T G T T T T T
2 chr2_60888027 0 60888027 A A A A A A A A A A A A A A A A C C A A
2 chr2_60910463 0 60910463 G G G G G G G G C C C C G G G G G G G G
2 chr2_60923165 0 60923165 A A A A A A A A A A A A A A A C A A A A
2 chr2_60935039 0 60935039 G G G G G G G G C C C C G G G G G G G G
2 chr2_60967050 0 60967050 C C C C C C C C C C C C G G C C C C C C
2 chr2_60970473 0 60970473 A A A A A A A A C C C C A A A A A A A A
2 chr2_60977010 0 60977010 T T T T T T T T T T T T T T T T A A T T
2 chr2_60982171 0 60982171 G G G G G G G G G G G G G G C C G G G G
2 chr2_60989498 0 60989498 A A A A A A A A A A A A A A C C A A A A
2 chr2_61005860 0 61005860 G G C G G G G G G G G G G G G G G G G G
2 chr2_61027152 0 61027152 G G G G G G G G C C C C G G G G G G G G
2 chr2_61038825 0 61038825 G G G G G G G G C C G G G G G G G G G G
2 chr2_61046313 0 61046313 C C C C C C C C C C A C C C C C C C C C
2 chr2_61065455 0 61065455 T T T T T T T T T T A A T T T T T T T T
2 chr2_61086806 0 61086806 C C G G G G C C C C C C C C C C C C C C
2 chr2_61090631 0 61090631 G G G G C C G G G G G G G G G G G G G G
2 chr2_61098257 0 61098257 G G G G G G G G G G G G C G G G G G G G
2 chr2_61108937 0 61108937 A A A A C C A A A A A A A A A A A A A A
2 chr2_61197249 0 61197249 A A A A A A A A A A A A A A A A A C A A
2 chr2_61220440 0 61220440 C C C C C C C C C C C C C G C C C C C C
2 chr2_61250572 0 61250572 G G G G G G G G G G G G T T T T T T G G
2 chr2_61265846 0 61265846 G G G G G G G G T T T T G G G G G G G G
2 chr2_61280400 0 61280400 A A A A A A A A T T T T A A A A A A A A
2 chr2_61283988 0 61283988 C C C C C C C C C C C C A C C C C C C C
2 chr2_61299213 0 61299213 T T T T T T T T T T T T A T T T T T T T
2 chr2_61332493 0 61332493 C C C C C C C C C C C C C C A A C C C C
2 chr2_61339627 0 61339627 A A A A A A A A A A A A A A A A T T A A
2 chr2_61362765 0 61362765 G G G G G G C G G G G G G G G G G G G G
2 chr2_61369020 0 61369020 A A A A A A A A T T T T A A A A A A A A
2 chr2_61411927 0 61411927 C C C G C C C C C C C C C C C C C C C C
2 chr2_61417969 0 61417969 A A A A A A A A A A A A T T A A A A A A
2 chr2_61436343 0 61436343 A A T T T T A A A A A A A A A A A A A A
2 chr2_61440982 0 61440982 A A A A A A A A A A A A T T A A A A A A
2 chr2_61457444 0 61457444 G G G G G G G G G G G G G G C G G G G G
2 chr2_61461383 0 61461383 G G G G G T G G G G G G G G G G G G G G
2 chr2_61462294 0 61462294 T T G G G T T T T T T T T T T T T T T T
2 chr2_61488364 0 61488364 G G T T T T T T T T T T T T T T T T T T
2 chr2_61495871 0 61495871 G G G G C G G G G G G G G G G G G G G G
2 chr2_61528895 0 61528895 G G G G G G G G G G G G C G C C G G G G
2 chr2_61551905 0 61551905 G G G G G G G G T T T T G G G G G G G G
2 chr2_61583108 0 61583108 G G G G G G G G G G G G C C G G G G G G
2 chr2_61632143 0 61632143 T T T T T T G T T T T T T T T T T T T T
2 chr2_61636321 0 61636321 A A A A A A A A A T A A A A A A A A A A
2 chr2_61651259 0 61651259 G G G G G G G G C C C C G G G G G G G G
2 chr2_61686439 0 61686439 A A A A A A A A T T T T A A A A A A A A
2 chr2_61688827 0 61688827 T T T T T T T T T T T T T T G G T T T T
2 chr2_61712236 0 61712236 G G G G G G G G T T T T G G G G G G G G
2 chr2_61715325 0 61715325 C C C C C C C C A A A A C C C C C C C C
2 chr2_61761937 0 61761937 G G G G G G G G G G G G G G G G G T G G
2 chr2_61778353 0 61778353 A A A A A A A A A A A A A C A A A A A A
2 chr2_61779537 0 61779537 A A A T A A A A A A A A A A A A A A A A
2 chr2_61824225 0 61824225 G G G G G G G G T T T T G G G G G G G G
2 chr2_61903228 0 61903228 G G G G G G G G G G G G G G T T G G G G
2 chr2_61911989 0 61911989 G G C C G G G G G G G G G G G G G G G G
2 chr2_61914214 0 61914214 T T T T T T G T T T T T T T T T T T T T
2 chr2_61939760 0 61939760 A A A A A A A A A A A A A A C C A A A A
2 chr2_62028009 0 62028009 A A A A A A A A A A A A A A A A A C A A
2 chr2_62085139 0 62085139 C C C C C G C C C C C C C C C C C C C C
2 chr2_62120659 0 62120659 A A A A A A A A C C C C A A A A A A A A
2 chr2_62127750 0 62127750 C C C C C C C C A A A A C C C C C C C C
2 chr2_62128282 0 62128282 C C C C C C C C G G G G C C C C C C C C
2 chr2_62131841 0 62131841 C C C C A C C C C C C C C C C C C C C C
2 chr2_62139077 0 62139077 T T T T T T T T G G G G T T T T T T T T
2 chr2_62142795 0 62142795 T T G T G G T T T T T T T T T T T T T T
2 chr2_62154347 0 62154347 T T T T T T T T G T T T T T T T T T T T
2 chr2_62272771 0 62272771 G G G G G G G G T T T T G G G G G G G G
2 chr2_62291127 0 62291127 G G G G G G G G T T T T G G G G G G G G
2 chr2_62292764 0 62292764 T T T T G G T T T T T T T T T T T T T T
2 chr2_62320157 0 62320157 C C C C C C C C C C C C C C A A C C C C
2 chr2_62331758 0 62331758 T T G G T T T T T T T T T T T T T T T T
2 chr2_62336916 0 62336916 T T T T G G T T T T T T T T T T T T T T
2 chr2_62346288 0 62346288 A A C C A A A A A A A A A A A A A A A A
2 chr2_62347457 0 62347457 C C C C C C C C C C C C C C C C A C C C
2 chr2_62406680 0 62406680 C G G G G G C G G G G G G G G G G G G G
2 chr2_62492277 0 62492277 C C C C C C C C G G G G C C C C C C C C
2 chr2_62518674 0 62518674 C C C C C C C C C C C C C G C C C C C C
2 chr2_62550564 0 62550564 A A A A A C A A A A A A A A A A A A A A
2 chr2_62557872 0 62557872 A A A A A A A A A A A A A A C C A A A A
2 chr2_62558035 0 62558035 T T G G G T T T T T T T T T T T T T T T
2 chr2_62572981 0 62572981 G G G G G G G G G G G G G G G T G G G G
2 chr2_62606253 0 62606253 G G G G G G G G C G G G G G G G G G G G
2 chr2_62633442 0 62633442 C C C C C C A A C C C C C C C C C C C C
2 chr2_62640175 0 62640175 T T T T T T T T T T T T A A A A A A T T
2 chr2_62650328 0 62650328 G G G G G T G G G G G G G G G G G G G G
2 chr2_62662323 0 62662323 C C C C G G C C G G G G G G C G C C C C
2 chr2_62709076 0 62709076 G G T T T T G G G G G G G G G G G G G G
2 chr2_62714084 0 62714084 A A C C C C A A C C C C A A A A A A A A
2 chr2_62749696 0 62749696 A A A A A C A A A A A A A A A A A A A A
2 chr2_62757527 0 62757527 G G G G G G G G C C C C G G G G G G G G
2 chr2_62775079 0 62775079 C C C C C C C C C C C C C C C G C C C C
2 chr2_62788595 0 62788595 G G G G G T G G G G G G G G G G G G G G
2 chr2_62790389 0 62790389 A A T T A A A A A A A A A A A A A A A A
2 chr2_62796056 0 62796056 G G G G G G G G G G G G G G T T G G G G
2 chr2_62827314 0 62827314 G G G G G G G G T T T T G G G G G G G G
2 chr2_62835934 0 62835934 G G C C C C G G C C C C C C C C C C G G
2 chr2_62841467 0 62841467 G G G G G G G G C G C C G G G G G G G G
2 chr2_62855918 0 62855918 T T T T G T T T T T T T T T T T T T T T
2 chr2_62895276 0 62895276 A A A A A A A A A C A A A A A A A A A A
2 chr2_62921002 0 62921002 A A A A A A A A A A A A A A A A T T A A
2 chr2_62935913 0 62935913 G G G G C G G G G G G G G G G G G G G G
2 chr2_62936232 0 62936232 T T T T T T T T A A A A T T T T T T T T
2 chr2_62964053 0 62964053 A T T T T T A A T T T T T T T T T T A A
2 chr2_62996833 0 62996833 C C C C C C C C A A A A C C C C C C C C
2 chr2_63007248 0 63007248 A A A A A A A A T T T T A A A A A A A A
2 chr2_63019230 0 63019230 C C C C C C C C G G G G C C C C C C C C
2 chr2_63041955 0 63041955 T T T T T T T T T T T T A T T T T T T T
2 chr2_63043690 0 63043690 T T T T T T T T A A A A T T T T T T T T
2 chr2_63089837 0 63089837 T T T T G G T T T T T T T T T T T T T T
2 chr2_63093609 0 63093609 A A A A A A A A T T T T T T T T T T A A
2 chr2_63102502 0 63102502 A A T T T T A A A A A A A A A A A A A A
2 chr2_63133158 0 63133158 G G G G G G G G C C C C G G G G G G G G
2 chr2_63135612 0 63135612 T T T T T T T T G G G G T T T T T T T T
2 chr2_63182673 0 63182673 C C C C C C C C C C C C C C G G C C C C
2 chr2_63212091 0 63212091 A A A A A A A A A A A A C C A A A A A A
2 chr2_63234631 0 63234631 C C C G C G C C C C C C C C C C C C C C
2 chr2_63261392 0 63261392 A A A A A A A A A A A A A A A A A T A A
2 chr2_63280426 0 63280426 C C C C C C A C C C C C C C C C C C C C
2 chr2_63283033 0 63283033 G G G G G G G G G G C C G G G G G G G G
2 chr2_63296954 0 63296954 C C C C C C C C C C C C A C C C C C C C
2 chr2_63297813 0 63297813 T T T T A T T T T T T T T T T T T T T T
2 chr2_63303353 0 63303353 G G C C C C G G C C C C C C C C C C G G
2 chr2_63342521 0 63342521 A A A A A A A A T T T T A A A A A A A A
2 chr2_63370268 0 63370268 G G G G G G G G C G C C G G G G G G G G
2 chr2_63377828 0 63377828 G G G T G G G G G G G G G G G G G G G G
2 chr2_63382246 0 63382246 C C C C C C C C G G G G C C C C C C C C
2 chr2_63396457 0 63396457 C C A C C C C C C C C C C C C C C C C C
2 chr2_63402039 0 63402039 G G G G G G G G T T T T G G G G G G G G
2 chr2_63422112 0 63422112 C C C C A C C C C C C C C C C C C C C C
2 chr2_63481345 0 63481345 G G G G G G G G C C C C G G G G G G G G
2 chr2_63485572 0 63485572 A A A A A A A A T T T T A A A A A A A A
2 chr2_63509560 0 63509560 C C C C C C C C C G C C C C C C C C C C
2 chr2_63518826 0 63518826 G G G G G G G G C C C C G G G G G G G G
2 chr2_63529409 0 63529409 A A A A A A A A C C C C A A A A A A A A
2 chr2_63540762 0 63540762 T T T T T T T T T T T T A T T T T T T T
2 chr2_63541326 0 63541326 G G G G G G G G G G G G G G G G C C G G
2 chr2_63541343 0 63541343 T T T T A T T T T T T T T T T T T T T T
2 chr2_63542415 0 63542415 G G G G G G G G T T T T G G G G G G G G
2 chr2_63602970 0 63602970 A A A A A A A A T T T T A A A A A A A A
2 chr2_63635870 0 63635870 T T T T T T T T G G G G T T T T T T T T
2 chr2_63675774 0 63675774 T T T T T T T T T T T T G G T T T T T T
2 chr2_63684173 0 63684173 C C C C C C C C C C C C C G C C C C C C
2 chr2_63689458 0 63689458 G G G G G G G G T T T T G G G G G G G G
2 chr2_63693342 0 63693342 T T T T T T T T A T A T T T T T T T T T
2 chr2_63695480 0 63695480 T T T T T T T T A T A T T T T T T T T T
2 chr2_63713615 0 63713615 G G G G G G G G C C C C G G G G G G G G
2 chr2_63722410 0 63722410 G G G G G G G G G G G T G G G G G G G G
2 chr2_63745511 0 63745511 G G G G G G G G G G G G G T G G G G G G
2 chr2_63758930 0 63758930 G G G G G G G G G G G G C G G G G G G G
2 chr2_63770285 0 63770285 G G G G G G G G G T G T G G G G G G G G
2 chr2_63774913 0 63774913 A A C C A C A A A A A A A A A A A A A A
2 chr2_63775261 0 63775261 G G G G G G G G G G G G C G G G G G G G
2 chr2_63777856 0 63777856 C C G G C C C C C C C C C C C C C C C C
2 chr2_63781948 0 63781948 G G G G G G G G G T G G G G G G G G G G
2 chr2_63793680 0 63793680 A A A A A A A A A T A A A A A A A A A A
2 chr2_63805293 0 63805293 A A A A A A A A A A A A A C A A A A A A
2 chr2_63825452 0 63825452 T T A A T T T T T T T T T T T T T T T T
2 chr2_63854706 0 63854706 T T T T T T T T A T T T T T T T T T T T
2 chr2_63884511 0 63884511 A A A A A A A A A A A A C C A A A A A A
2 chr2_63886049 0 63886049 A A A A A A A A A A A A A A A A C C A A
2 chr2_63906661 0 63906661 A A A A A A A A A A A A A A A A A C A A
2 chr2_63913427 0 63913427 G G G G G G G G T T T T G G G G G G G G
2 chr2_63943540 0 63943540 G G C C C G G G G G G G G G G G G G G G
2 chr2_63949637 0 63949637 T T T T T T T T T T T T T T G T T T T T
2 chr2_63957504 0 63957504 T T T T G T T T T T T T T T T T T T T T
2 chr2_63967768 0 63967768 C C C C C C C C C C C C C C A C C C C C
2 chr2_63971716 0 63971716 C C C C C G C C C C C C C C C C C C C C
2 chr2_63975826 0 63975826 T T T T T T T T G T T T T T T T T T T T
2 chr2_63985141 0 63985141 G G G G C G G G C G G G G G G G C C G G
2 chr2_63989148 0 63989148 T T T T T T T T T T T T T T T T G T T T
2 chr2_64012404 0 64012404 T T G G G T T T T T T T T T T T T T T T
2 chr2_64017182 0 64017182 G T G G G G G G G G G G G G G G G G T T
2 chr2_64049483 0 64049483 A A A A A A A A T T T T A A A A A A A A
2 chr2_64068570 0 64068570 G G G G G T G G G G G G G G G G G G G G
2 chr2_64069934 0 64069934 T T T T T T T T T T T T A A T T T T T T
2 chr2_64104885 0 64104885 A A A A A A A A A A A A T T A A A A A A
2 chr2_64187005 0 64187005 G G G G G G G G G G G G G G G T G G G G
2 chr2_64193365 0 64193365 C C C C A C C C C C C C C C C C C C C C
2 chr2_64215687 0 64215687 A T T T T T T T T T T T T T T T T T T T
2 chr2_64234768 0 64234768 G G G G G G G G G G G G G G G G G T G G
2 chr2_64242547 0 64242547 C C C C C C C C C C C C C C C G C C C C
2 chr2_64268336 0 64268336 A A A A A A A A C C C C A A A A A A A A
2 chr2_64269276 0 64269276 T T T T T T T T A T T T T T T T T T T T
2 chr2_64323473 0 64323473 C C C C C C C C C C A C C C C C C C C C
2 chr2_64329525 0 64329525 C C C C G G C C C C C C C C C C C C C C
2 chr2_64330770 0 64330770 A A A A A A A A A A A A A A A A A C A A
2 chr2_64346230 0 64346230 T T T T T T T T T T T T T T T T A A T T
2 chr2_64346899 0 64346899 C C C G G G C C C C C C C C G G G G C C
2 chr2_64357851 0 64357851 C C C C C C C C G G G G C C C C C C C C
2 chr2_64374152 0 64374152 G G G G G G G G C C C C G G G G G G G G
2 chr2_64392995 0 64392995 G G G G G G G G G G G G G G G T G G G G
2 chr2_64410606 0 64410606 G G G G G G G G G G G G G G G G C G G G
2 chr2_64421203 0 64421203 C C C C C C C C C C C C C C C C A A A A
2 chr2_64433680 0 64433680 C C C C C C C C A C C C C C C C C C C C
2 chr2_64462423 0 64462423 A A A T A A A A A A A A A A A A A A A A
2 chr2_64463824 0 64463824 C C C C A A C C C C C C C C C C C C C C
2 chr2_64473568 0 64473568 A A A A A A A A C C C C A A A A A A A A
2 chr2_64473661 0 64473661 T T T T T T T T G G G G T T T T T T T T
2 chr2_64475112 0 64475112 C C C C C C C C G G G G C C C C C C C C
2 chr2_64489173 0 64489173 A A A A A A A A T T T T A A A A A A A A
2 chr2_64489812 0 64489812 A A A A A A A A A A A A A A C C A A A A
2 chr2_64499313 0 64499313 C C A C A C C C A A A A C C A C C C C C
2 chr2_64518659 0 64518659 C C C C C C C C A A A A C C C C C C C C
2 chr2_64530461 0 64530461 T T T T T T T T T T T T T T G G T T T T
2 chr2_64576238 0 64576238 A A A A A A A A A T A T A A A A A A A A
2 chr2_64603209 0 64603209 C C C C C C C C C C C C A A C C C C C C
2 chr2_64603667 0 64603667 A A C C C C A A C C C C C C C C C C A A
2 chr2_64603943 0 64603943 T T G T G T T T T T T T T T T T T T T T
2 chr2_64662039 0 64662039 A A A A A T A A A A A A A A A A A A A A
2 chr2_64669706 0 64669706 T T T T A T T T T T T T T T T T T T T T
2 chr2_64669895 0 64669895 T T T T T T T T G G G G T T T T T T T T
2 chr2_64693191 0 64693191 A A A A A A A A A A A A A A A C A A A A
2 chr2_64736620 0 64736620 C C C C C C C C C C C C C G C C C C C C
2 chr2_64738450 0 64738450 A A A A A A A A A T A T A A A A A A A A
2 chr2_64740489 0 64740489 A A C C A C A A A A A A A A A A A A A A
2 chr2_64776089 0 64776089 C C C C C C C C C C A C C C C C C C C C
2 chr2_64780005 0 64780005 G G G G G G G G C G G G G G G G G G G G
2 chr2_64786173 0 64786173 G G G G G G G G G T G G G G G G G G G G
2 chr2_64787303 0 64787303 G G G G G G G G G T G G G G G G G G G G
2 chr2_64793696 0 64793696 A A A A A A A A C C C C A A A A A A A A
2 chr2_64804860 0 64804860 G T G G G G G G G G G G G G G G G G G G
2 chr2_64821476 0 64821476 T T T T T T T T G G G G T T T T T T T T
2 chr2_64844790 0 64844790 A A A A A A A A A T A A A A A A A A A A
2 chr2_64893637 0 64893637 C C C C C C C C C C C C C C C C C G C C
2 chr2_64899933 0 64899933 C C C C C G C C C C C C C C C C C C C C
2 chr2_64928456 0 64928456 G G G G G G G G G G G G C C C C C C G G
2 chr2_64934213 0 64934213 T T T T G T T T T T T T T T T T T T T T
2 chr2_64942747 0 64942747 G G G G G G G G G G G G G G G G C G G G
2 chr2_64949482 0 64949482 G G G G G G G G G G G T G G G G G G G G
2 chr2_64950533 0 64950533 A A A A A A A A T T T T A A A A A A A A
2 chr2_64967886 0 64967886 C C C C C C C C A A A A C C C C C C C C
2 chr2_64968696 0 64968696 C C C G C C C C C C C C C C C C C C C C
2 chr2_64974048 0 64974048 A A A A A A A A A A A A A C A A A A A A
2 chr2_64983181 0 64983181 C C C C C C C C A A A A C C C C C C A A
2 chr2_64988195 0 64988195 A A A A A A A A C C C C A A A A A A A A
2 chr2_64998591 0 64998591 G G G G G G G G G G G G C C G G G G G G
2 chr2_65008617 0 65008617 A A A A C C A A A A A A A A A A A A A A
2 chr2_65009867 0 65009867 A A A A A A A A C C C C A A A A A A A A
2 chr2_65013161 0 65013161 T T T T T T T T T T T T T T T T A T T T
2 chr2_65027848 0 65027848 C C C C C C C C C C A C C C C C C C C C
2 chr2_65036485 0 65036485 C C A A A A C C A A A A A A A A A A C C
2 chr2_65044927 0 65044927 C C C C C C A C C C C C C C C C C C C C
2 chr2_65058313 0 65058313 G G G G G G G G G G G G C G G G G G G G
2 chr2_65066273 0 65066273 C C C C C C C C A C C C C C C C C C C C
2 chr2_65070484 0 65070484 A A A A A A A A T T T T A A A A A A A A
2 chr2_65083543 0 65083543 G G G G G G G G G G G G C G G G G G G G
2 chr2_65101843 0 65101843 A A A A A A A A A C C C A A A A A A A A
2 chr2_65120846 0 65120846 A A A A A C A A A A A A A A A A A A A A
2 chr2_65124951 0 65124951 T T T T G T T T T T T T T T T T T T T T
2 chr2_65130795 0 65130795 T T T T T T T T T T A T T T T T T T T T
2 chr2_65132990 0 65132990 T T T T T T T T A A A A T T T T T T T T
2 chr2_65133123 0 65133123 C C C C C C C C A A A A C C C C C C C C
2 chr2_65140255 0 65140255 A A A A A A A A A A A A A C C C A A A A
2 chr2_65157461 0 65157461 C C C C A C C C C C C C C C C C C C C C
2 chr2_65167680 0 65167680 G G G G G G G G T T T T G G G G G G G G
2 chr2_65209938 0 65209938 T T A A T T T T T T T T T T T T T T T T
2 chr2_65221251 0 65221251 G G G G G G G G C C C C G G G G G G G G
2 chr2_65227609 0 65227609 A A C C A C A A A A A A A A A A A A A A
2 chr2_65237512 0 65237512 C C C C C C C C G G G G C C C C C C C C
2 chr2_65263901 0 65263901 C C C C C C C C C C C C A C C C C C C C
2 chr2_65272648 0 65272648 C C C C C C C C G G G G C C C C C C C C
2 chr2_65276723 0 65276723 A A A A A A A A T T T T A A A A A A A A
2 chr2_65282491 0 65282491 C C C C C C C C C C C C C C C C A C C C
2 chr2_65293516 0 65293516 T T T T T T T T T T T T T T T T G G T T
2 chr2_65313340 0 65313340 A A A A A A A A C C C C A A A A A A A A
2 chr2_65326561 0 65326561 G G T T G G G G G G G G G G G G G G G G
2 chr2_65337559 0 65337559 T T G G G G T T G G G G G G G G G G T T
2 chr2_65340009 0 65340009 C C C C C C C G C C C C C C C C C C C C
2 chr2_65354136 0 65354136 C C C C C G C C C C C C C C C C C C C C
2 chr2_65392950 0 65392950 A A A A A A A A A T A A A A A A A A A A
2 chr2_65395212 0 65395212 G G G G G G G G G G G G G G C C G G G G
2 chr2_65422606 0 65422606 T T T T T T T T G G G G T T T T T T T T
2 chr2_65447003 0 65447003 A A A A A A A A A T A A A A A A A A A A
2 chr2_65452016 0 65452016 C C C C C C C C C C C C C C G G C C C C
2 chr2_65452437 0 65452437 A A A A A A A A A C C C A A A A A A A A
2 chr2_65485298 0 65485298 A A C C A A A A A A A A A A A A A A A A
2 chr2_65541400 0 65541400 T T T T T T T T G T T T T T T T T T T T
2 chr2_65556495 0 65556495 T T A A A A T T T T T T T T T T T T T T
2 chr2_65559369 0 65559369 T T T T T T T T T T T T T T T T A T T T
2 chr2_65637825 0 65637825 G G G G G G G G C C C C G G G G G G G G
2 chr2_65654168 0 65654168 T T T T T T T T G G G G T T T T T T T T
2 chr2_65661568 0 65661568 C C A A C C C C C C C C C C C C C C C C
2 chr2_65674840 0 65674840 G G G G G T G G T T T T T T T T T T G G
2 chr2_65679158 0 65679158 A A A A A A A A A A A A A A A A C C A A
2 chr2_65691621 0 65691621 C C C C C C C C G G G G C C C C C C C C
2 chr2_65691720 0 65691720 T T G G G G G T G G G G G G G G G G T T
2 chr2_65813403 0 65813403 C C C C C C C C C C C C C C G G C C C C
2 chr2_65817423 0 65817423 C C C C C C C C A A A A C C C C C C C C
2 chr2_65819763 0 65819763 T T T T T T T T A T T T T T T T T T T T
2 chr2_65821643 0 65821643 T T A A A T T T T T T T T T T T T T T T
2 chr2_65844559 0 65844559 G G G G G G G G C C C C G G G G G G C C
2 chr2_65868337 0 65868337 A A A A A A A A C C C C A A A A A A A A
2 chr2_65881385 0 65881385 G G G G G G G G G G G G G G C C G G G G
2 chr2_65912792 0 65912792 A A C C A A A A A A A A A A A A A A A A
2 chr2_65939652 0 65939652 C C C C C C C C C C C C C C C C G G C C
2 chr2_65954346 0 65954346 G G G G G G G G G G G G T T G G G G G G
2 chr2_65976638 0 65976638 A A A A A A A A C C C C A A A A A A A A
2 chr2_65978015 0 65978015 A A A A A A A A A T A A A A A A A A A A
2 chr2_66020884 0 66020884 T T T T T T T T T T T T T T T T G T T T
2 chr2_66045986 0 66045986 C G G G G G G G G G G G G G G G G G G G
2 chr2_66065874 0 66065874 A A A A A A A A A A A A A A A A T T A A
2 chr2_66077986 0 66077986 T T T T G T T T T T T T T T T T T T T T
2 chr2_66083737 0 66083737 G G T T T T G G T T T T T T T T T T T T
2 chr2_66099570 0 66099570 T T T T T T T T G G G G T T T T T T T T
2 chr2_66105930 0 66105930 T T T T T T T T G G G G T T T T T T T T
2 chr2_66148072 0 66148072 A A A A A A A A C C C C A A A A A A A A
2 chr2_66162910 0 66162910 A A C C A A A A A A A A A A A A A A A A
2 chr2_66168172 0 66168172 G G G G G G G G C G G G G G G G G G G G
2 chr2_66179054 0 66179054 T T T T T T T T A A A A T T T T T T T T
2 chr2_66186281 0 66186281 C C C C C C C C C C C C G G C C C C C C
2 chr2_66193293 0 66193293 G T T T T T T T T T T T T T T T T T T T
2 chr2_66249740 0 66249740 G G G G G G G G C C C C G G G G G G G G
2 chr2_66249817 0 66249817 C C C C C C C C C C C C C C A C C C C C
2 chr2_66289726 0 66289726 G G T T T T G G T T T T T T T T T T G G
2 chr2_66292139 0 66292139 G G C C C C C C C C C C C C C C C C C C
2 chr2_66299627 0 66299627 A A A A A A A A A A A A A A A A T T A A
2 chr2_66319326 0 66319326 G G G G G G G G G G G G G G T T G G G G
2 chr2_66320281 0 66320281 C C C C C C C C A A A A C C C C C C C C
2 chr2_66331942 0 66331942 C C C C C C C C A C A C C C C C C C C C
2 chr2_66333988 0 66333988 C G C C C C C G C C C C C C C C C C G G
2 chr2_66348766 0 66348766 T T G T T T T T T T T T T T T T T T T T
2 chr2_66360240 0 66360240 A A A A A A A A A A A T A A A A A A A A
2 chr2_66382422 0 66382422 G G G G G G G G G G G G C G G G G G G G
2 chr2_66407805 0 66407805 C C C C C G C C C C C C C C C C C C C C
2 chr2_66425156 0 66425156 C C G G G G G G G G G G G G G G G G C C
2 chr2_66436362 0 66436362 T T G G T T T T T T T T T T T T T T T T
2 chr2_66437055 0 66437055 G G G G G G G G G G G G G T G G G G G G
2 chr2_66443216 0 66443216 C C C C C C C C A A A A C C C C C C C C
2 chr2_66445713 0 66445713 C C C C C C C C C C C C C C C C A A C C
2 chr2_66447155 0 66447155 T T G T T T T T T T T T T T T T T T T T
2 chr2_66494915 0 66494915 A A C C C C A A C C C C C C C C C C A A
2 chr2_66523362 0 66523362 A A A A A A A A A A A A A A A A A C A A
2 chr2_66530415 0 66530415 G G G G G G G G T T T T G G G G G G G G
2 chr2_66554894 0 66554894 G G G G G G G G G G G G G G C C C C G G
2 chr2_66578283 0 66578283 T T T T T T T T A A A A T T T T T T T T
2 chr2_66595727 0 66595727 A A A A A A A C A A A A A A A A A A A A
2 chr2_66608936 0 66608936 C C C C C C C C C C C C C C C G C C C C
2 chr2_66614606 0 66614606 A A A A A C A A A A A A A A A A A A A A
2 chr2_66676045 0 66676045 A A A A A A A A A A A A A A C C A A A A
2 chr2_66686319 0 66686319 C C C C C C C C C C C C C G C C C C C C
2 chr2_66702911 0 66702911 T T T T T T T T G G G G T T T T T T T T
2 chr2_66714596 0 66714596 G G G G G G G G C C C C G G G G G G G G
2 chr2_66719094 0 66719094 G G G G G G G G C C C C G G G G G G G G
2 chr2_66720340 0 66720340 A T A A A A A T A A A A A A A A A A T T
2 chr2_66745513 0 66745513 A A A C A A A A A A A A A A A A A A A A
2 chr2_66806032 0 66806032 A A A A A A A A A A A A A A T T A A A A
2 chr2_66829986 0 66829986 T T T T T T T T G G G G T T T T T T T T
2 chr2_66835472 0 66835472 C C C C C C C C A A A A C C C C C C C C
2 chr2_66880629 0 66880629 C C C G C C C C C C C C C C C C C C C C
2 chr2_66916571 0 66916571 G G G G G G G G G G G G G G T T G G G G
2 chr2_66926647 0 66926647 T T T T T T T T G T T T T T T T T T T T
2 chr2_66927989 0 66927989 G G G T G G G G G G G G G G G G G G G G
2 chr2_66946871 0 66946871 C C C G C C C C C C C C C C C C C C C C
2 chr2_66962168 0 66962168 G G G G G G G G G T G G G G G G G G G G
2 chr2_66965825 0 66965825 C C C G C C C C C C C C C C C C C C C C
2 chr2_66974860 0 66974860 G G G G G G G G G G G G G G G G C G G G
2 chr2_67089129 0 67089129 C C C C C C C C C C C C C G C C C C C C
2 chr2_67122177 0 67122177 T T T T T T T T T T A T T T T T T T T T
2 chr2_67157429 0 67157429 G G G G G G G G G G G T G G G G G G G G
2 chr2_67161929 0 67161929 G G G G G G G G G G G G C G G G G G G G
2 chr2_67184132 0 67184132 A A A A A A A A C C C C A A A A A A A A
2 chr2_67188225 0 67188225 G G G G G G G G G G G G G G T T G G G G
2 chr2_67220511 0 67220511 A A A A A A A A A A A A A A A A C C A A
2 chr2_67245167 0 67245167 A A A A A A A A A A A A A A A A T T A A
2 chr2_67253092 0 67253092 G G G G G G G G C G G G G G G G G G G G
2 chr2_67272185 0 67272185 C C C C C C C C A A C C C C C C C C C C
2 chr2_67291299 0 67291299 G G G G G G G G G G G G G G G G G T G G
2 chr2_67314611 0 67314611 T T G T T T T T T T T T T T T T T T T T
2 chr2_67334864 0 67334864 C C C C C C C C C C C C C C C C C G C C
2 chr2_67352989 0 67352989 G G C G G G G G G G G G G G G G G G G G
2 chr2_67355480 0 67355480 C C C C C C C C C C C G C C C C C C C C
2 chr2_67356969 0 67356969 T T A A T T T T T T T T T T T T T T T T
2 chr2_67359906 0 67359906 G G G G G G G G C C C C G G G G G G G G
2 chr2_67392743 0 67392743 T T A A A A T T A A A A A A A A A A T T
2 chr2_67398973 0 67398973 G G G G G G T T G G G G G G G G G G G G
2 chr2_67404613 0 67404613 G G C C C C G G C C C C C C C C C C G G
2 chr2_67407767 0 67407767 T T T T T T T T T T T T A T T T T T T T
2 chr2_67429737 0 67429737 C C C C C C C C C G C C C C C C C C C C
2 chr2_67430289 0 67430289 C C C C C C A A C C C C C C C C C C C C
2 chr2_67440803 0 67440803 A A A A A A A A T T T T T T T T A A A A
2 chr2_67448788 0 67448788 A A A A A A A A A A A A A T A A T T A A
2 chr2_67480840 0 67480840 G G C C C C G G G G G G G G G G G G G G
2 chr2_67485393 0 67485393 C C C C C C C C C C C C C G C C C C C C
2 chr2_67498106 0 67498106 G G G G C G G G G G G G G G G G G G G G
2 chr2_67498202 0 67498202 C C C C C C C C A C A C C C C C C C C C
2 chr2_67507389 0 67507389 A C A A A A A A A A A A A A A A A A C C
2 chr2_67526544 0 67526544 A A A A A A A A A A A A T T T T T T A A
2 chr2_67558953 0 67558953 C C C C A C C C C C C C C C C C C C C C
2 chr2_67574971 0 67574971 A A A A A A A A A C A A A A A A A A A A
2 chr2_67608296 0 67608296 C C C C C C C C C C C C A A A A A A C C
2 chr2_67617678 0 67617678 A A A A T T A A T T T T T T T T T T A A
2 chr2_67685675 0 67685675 A A A A C C A A A A A A A A A A A A A A
2 chr2_67696740 0 67696740 A A A A A A A A A A A A A A A C A A A A
2 chr2_67706686 0 67706686 T T T T T T T T G T G T T T T T T T T T
2 chr2_67767763 0 67767763 T T A A T T T T A A A A T T T T T T T T
2 chr2_67781264 0 67781264 G G G G C G G G G G G G G G G G G G G G
2 chr2_67815434 0 67815434 C C C C C C C G C C C C C C C C C C C C
2 chr2_67818974 0 67818974 C C C C C C A C C C C C C C C C C C C C
2 chr2_67841399 0 67841399 A A A A A A A A C C C C A A A A A A A A
2 chr2_67853303 0 67853303 G G G G G G G G G G G G T T G G G G G G
2 chr2_67856460 0 67856460 G G G G G G G G G G G G G T G G G G G G
2 chr2_67903706 0 67903706 G G G G G G G G G G G G G G G G T T G G
2 chr2_67918071 0 67918071 A A A A A A A A A A A A A A A A C C A A
2 chr2_67924087 0 67924087 G G G G G G G G G G G G G G G T G G G G
2 chr2_67959693 0 67959693 A A A T A A A A A A A A A A A A A A A A
2 chr2_68023951 0 68023951 A A A A A A A A A A A A A C A A A A A A
2 chr2_68028004 0 68028004 A A A A A A A A T T T T A A A A A A A A
2 chr2_68042374 0 68042374 C C C C C C C C G G C C C C C C C C C C
2 chr2_68043978 0 68043978 C C A C C C C C C C C C C C C C C C C C
2 chr2_68043987 0 68043987 C C C C C C C C C C G G C C C C C C C C
2 chr2_68050648 0 68050648 C C C C C C C C C C C G C C C C C C C C
2 chr2_68069537 0 68069537 G G G G G G G G C C C G G G G G G G G G
2 chr2_68087628 0 68087628 A A A A A A A A T T T T A A A A A A A A
2 chr2_68115463 0 68115463 C C C C C C C C G G G G C C C C C C C C
2 chr2_68136564 0 68136564 G G G G G G G G G G G G G G C G G G G G
2 chr2_68176646 0 68176646 G G G G G G G G C C C C G G G G G G G G
2 chr2_68177607 0 68177607 G G G G G T G G G G G G G G G G G G G G
2 chr2_68191562 0 68191562 G G G G G G G G G G G G G G G G T T G G
2 chr2_68213804 0 68213804 C C C C C C C C A A A A C C C C C C C C
2 chr2_68265092 0 68265092 C C C C C C C C C C C C C C A A C C C C
2 chr2_68317489 0 68317489 T T T T T T T T A T T T T T T T T T T T
2 chr2_68382874 0 68382874 G G G T G G G G G G G G G G G G G G G G
2 chr2_68407371 0 68407371 G G G G G G G G T T T T G G G G G G G G
2 chr2_68424154 0 68424154 A A A A A A A A A A A A A A T T A A A A
2 chr2_68446232 0 68446232 A A A A A A A A A A A A A A A A C C A A
2 chr2_68500063 0 68500063 T T T T T T T T G T T T T T T T T T T T
2 chr2_68518116 0 68518116 A A A A A A A A T T T T A A A A A A A A
2 chr2_68523791 0 68523791 C C C C C C C C G G G G C C C C C C C C
2 chr2_68546873 0 68546873 T T T T T T T T A A A A T T T T T T T T
2 chr2_68573948 0 68573948 C G C C C C G G C C C C C C C C C C C C
2 chr2_68611444 0 68611444 G T G G G G T T G G G G G G G G G G T T
2 chr2_68659491 0 68659491 G G G G G G G G G G G G T T G G T T G G
2 chr2_68681250 0 68681250 A A A A A C A A A A A A A A A A A A A A
2 chr2_68688875 0 68688875 A A C C C C A A C C C C C C C C C C A A
2 chr2_68695202 0 68695202 G G G G G G G G G G G G C G G G G G G G
2 chr2_68696068 0 68696068 T T T T T T T T G G G G T T T T T T T T
2 chr2_68699156 0 68699156 A A A A A A A A A A A A A A A A C C A A
2 chr2_68720771 0 68720771 G G G G G G G G G G G G G T G G G G G G
2 chr2_68745232 0 68745232 T T T T T T T T T T T T G T T T T T T T
2 chr2_68770211 0 68770211 G G G G G G G G G T G T G G G G G G G G
2 chr2_68829559 0 68829559 C C C C C C C C C C C C A C C C C C C C
2 chr2_68843672 0 68843672 G G G G G G G G T T T T G G G G G G G G
2 chr2_68848542 0 68848542 T T T T T T T T G T T T T T T T T T T T
2 chr2_68865769 0 68865769 A A A A A A A A A A A A A C A A C C A A
2 chr2_68874430 0 68874430 A A A A A A A A C C C C A A A A A A A A
2 chr2_68878592 0 68878592 A A A A A A A A A A A A C C A A A A A A
2 chr2_68882862 0 68882862 T T T T T T T T T T A T T T T T T T T T
2 chr2_68947367 0 68947367 G G G G G G G G G T G G G G G G G G G G
2 chr2_68958259 0 68958259 G G G G G G G G G G G G G T G G G G G G
2 chr2_68992685 0 68992685 A A A A A C A A A A A A A A A A A A A A
2 chr2_69001148 0 69001148 C C G G G G G G G G G G G G G G G G C C
2 chr2_69012317 0 69012317 T T T T A T T T T T T T T T T T T T T T
2 chr2_69054809 0 69054809 G G C C C C G G G G G G G G G G G G G G
2 chr2_69057398 0 69057398 A A A A A A A A A A A A A T A A A A A A
2 chr2_69058716 0 69058716 T T T T T T T T T T T T G T T T T T T T
2 chr2_69068253 0 69068253 T T T T T T T T T T T T G T T T T T T T
2 chr2_69089651 0 69089651 T T T T G T T T T T T T T T T T T T T T
2 chr2_69118485 0 69118485 G G G G G G G G G G G G G G G G T T G G
2 chr2_69132976 0 69132976 G G G G C G G G G G G G G G G G G G G G
2 chr2_69154211 0 69154211 C C A A A C C C C C C C C C C C C C C C
2 chr2_69192516 0 69192516 T T T T T T T T A T A T T T T T T T T T
2 chr2_69216083 0 69216083 T T G G T T T T T T T T T T T T T T T T
2 chr2_69259254 0 69259254 C C C C C C C G C C C C C C C C C C C C
2 chr2_69286928 0 69286928 T T T T T T T T G G G G T T T T T T T T
2 chr2_69295997 0 69295997 T T T T T T T T G G G G T T T T T T T T
2 chr2_69296936 0 69296936 T T T T T T T T T T T T T T A T T T T T
2 chr2_69318836 0 69318836 T T T T T T T T A A A A T T T T T T T T
2 chr2_69323283 0 69323283 G G G G G G G G G G C G G G G G G G G G
2 chr2_69328992 0 69328992 C C C C C C C C C C C C C C C C A A C C
2 chr2_69345430 0 69345430 A A A A A A A A A A A A A T A A A A A A
2 chr2_69383329 0 69383329 T T T T T T T T T T G T T T T T T T T T
2 chr2_69385352 0 69385352 G G G G G G G G G G G G C G G G G G G G
2 chr2_69388468 0 69388468 C C C C C C C C A C C C C C C C C C C C
2 chr2_69402034 0 69402034 A A A A A A A A T T T T A A A A A A A A
2 chr2_69408836 0 69408836 T T T T G G T T T T T T T T T T T T T T
2 chr2_69416361 0 69416361 T T T T T T T T A A A A T T T T T T T T
2 chr2_69452983 0 69452983 G G G G G G G G C C C C G G G G G G G G
2 chr2_69482006 0 69482006 A A C C C C A A A A A A A A A A A A A A
2 chr2_69498549 0 69498549 T T T T G G T T T T T T T T T T T T T T
2 chr2_69504144 0 69504144 T T T T T T T T G T G G T T T T T T T T
2 chr2_69527525 0 69527525 C C C C C C C C A A A A C C C C C C C C
2 chr2_69537337 0 69537337 G G G G G G G G G G C G G G G G G G G G
2 chr2_69542480 0 69542480 C C C C C C C C C C C C C C C G C C C C
2 chr2_69583116 0 69583116 C C C C A C C C C C C C C C C C C C C C
2 chr2_69602486 0 69602486 A A A A A A A A A A A A A A C C A A A A
2 chr2_69636486 0 69636486 T T T T T T T T G T G T T T T T T T T T
2 chr2_69646206 0 69646206 A C A A A A A A A A A A A A A A A A C C
2 chr2_69650651 0 69650651 A A A A A A A A A A A A A A A A T T A A
2 chr2_69657533 0 69657533 C C C C C C C C C G C C C C C C C C C C
2 chr2_69691018 0 69691018 G G G G G G G G C C C C G G G G G G G G
2 chr2_69705358 0 69705358 T T T T T T T T T T T T T T T T A A T T
2 chr2_69717653 0 69717653 A A A A A A A A A C A C A A A A A A A A
2 chr2_69719709 0 69719709 A A A A A A A A A A A T A A A A A A A A
2 chr2_69722019 0 69722019 G G G G G G G G T T T T T T T T T T G G
2 chr2_69793996 0 69793996 C C C C C C C C G G G G C C C C C C C C
2 chr2_69844152 0 69844152 C C A A C C C C C C C C C C C C C C C C
2 chr2_69920450 0 69920450 T T T T T T G T T T T T T T T T T T T T
2 chr2_69935698 0 69935698 G G G G G G G G T T T T G G G G G G G G
2 chr2_69983994 0 69983994 G G G G G G G G C C C C G G G G G G G G
2 chr2_69990107 0 69990107 C C G G C G C C C C C C C C C C C C C C
2 chr2_69999568 0 69999568 T T T T T T T T T T T T T T G T T T T T
2 chr2_70000757 0 70000757 T T T T T T G G T T T T T T T T T T T T
2 chr2_70014485 0 70014485 C C C C C C C C C C C G C C C C C C C C
2 chr2_70017790 0 70017790 T T T T T T T T G T T T T T T T T T T T
2 chr2_70058838 0 70058838 C C C C C C C C C C C C G G C C C C C C
2 chr2_70069885 0 70069885 T T T T T T T T T T T T A A T T T T T T
2 chr2_70099768 0 70099768 G G T T G G G G G G G G G G G G G G G G
2 chr2_70101067 0 70101067 C C G G C C C C C C C C C C C C C C C C
2 chr2_70126842 0 70126842 A A A A A A A A C C C C A A A A A A A A
2 chr2_70142382 0 70142382 T T T T T T T T T T T T T T G G T T T T
2 chr2_70192430 0 70192430 C C C C C C C C G G C C C C C C C C C C
2 chr2_70199466 0 70199466 C C C C C C C C C C C C C C C C A A C C
2 chr2_70204486 0 70204486 T T T T T T T T G G G G T T T T T T T T
2 chr2_70216790 0 70216790 G G C C G G G G G G G G G G G G G G G G
2 chr2_70217536 0 70217536 T T T T T T T T T T T T T T G T T T T T
2 chr2_70221840 0 70221840 T T T T A T T T T T T T T T T T T T T T
2 chr2_70247964 0 70247964 C C C C C C A C C C C C C C C C C C C C
2 chr2_70278262 0 70278262 A A A A A A A A C C C C A A A A A A A A
2 chr2_70279201 0 70279201 A A A A A A A A A C C C A A A A A A A A
2 chr2_70302696 0 70302696 A A A A A A A A A A A A A A A C A A A A
2 chr2_70302905 0 70302905 G G G G G G G G G G G G G G G G T T G G
2 chr2_70312235 0 70312235 A C A A A A A A A A A A A A A A A A C C
2 chr2_70329207 0 70329207 T T T T T T T T T T T T G G T T T T T T
2 chr2_70333953 0 70333953 G G G G G G G G C C C C G G G G G G G G
2 chr2_70369484 0 70369484 A A A A A C A A A A A A A A A A A A A A
2 chr2_70378926 0 70378926 T T T T T T T T G T T T T T T T T T T T
2 chr2_70389551 0 70389551 T T A A T T T T T T T T T T T T T T T T
2 chr2_70392479 0 70392479 C C C C C C C C C C C C C C C C G G C C
2 chr2_70427107 0 70427107 C C C C C C C C G G G G C C C C C C C C
2 chr2_70541509 0 70541509 G G G G G G G G C C C C G G G G G G G G
2 chr2_70542998 0 70542998 G G G G G G G G G G G G G G G G C G G G
2 chr2_70564291 0 70564291 G G G G G G G G T T T T G G G G G G G G
2 chr2_70568880 0 70568880 A A T T T T A T T T T T T T T T T T A A
2 chr2_70587267 0 70587267 G G G G G G G T G G G G G G G G G G G G
2 chr2_70612304 0 70612304 T T T T T T T T G G G G T T T T T T T T
2 chr2_70613227 0 70613227 G G G G G G G G T T T T G G G G G G G G
2 chr2_70628237 0 70628237 G G G G T T G G G G G G G G G G G G G G
2 chr2_70633493 0 70633493 G G G G G G G G C C C C G G G G G G G G
2 chr2_70689142 0 70689142 G G G G G G G G T T T T G G G G G G G G
2 chr2_70707257 0 70707257 T T T T T T T T T T T T T T T T A A T T
2 chr2_70708072 0 70708072 G G G G G G G G G G G G C C C C C C G G
2 chr2_70709493 0 70709493 A A A A A A A T A A A A A A A A A A A A
2 chr2_70723554 0 70723554 G G G G G G G G G T G G G G G G G G G G
2 chr2_70730553 0 70730553 T T T T T T T T T T T T T T T T G G T T
2 chr2_70747379 0 70747379 C C C C C C C C C C C C C C A C C C C C
2 chr2_70789103 0 70789103 A A A A A A A C A A A A A A A A A A A A
2 chr2_70810768 0 70810768 T T T T T T T T G T T T T T T T T T T T
2 chr2_70816117 0 70816117 T T T T T T T T A A A T T T T T T T T T
2 chr2_70823028 0 70823028 G G T T G G G G G G G G G G G G G G G G
2 chr2_70827071 0 70827071 C C C C C C C C C C C C A A C C C C C C
2 chr2_70827386 0 70827386 T T T T T T T T T T G T T T T T T T T T
2 chr2_70837323 0 70837323 C C C C C C C C G G G G C C C C C C C C
2 chr2_70840317 0 70840317 T T T T T T T T T T T T A T T T T T T T
2 chr2_70860051 0 70860051 A A A A A A A A C C C C A A A A A A A A
2 chr2_70876822 0 70876822 C C C C C C C C G G G G C C C C C C C C
2 chr2_70909483 0 70909483 G G G G G G G G G G G G G G G G G T G G
2 chr2_70961824 0 70961824 C C C C C C C C C C C C C C C C G G C C
2 chr2_70973766 0 70973766 T T T T T T T T T T T T G G T T T T T T
2 chr2_70976887 0 70976887 G G G G G G G G G G G G C C G G G G G G
2 chr2_70978987 0 70978987 C C C C C C C C A A A A C C C C C C C C
2 chr2_70984583 0 70984583 A A A A A T A A A A A A A A A A A A A A
2 chr2_70986006 0 70986006 T T T T T T T T T T G T T T T T T T T T
2 chr2_70989584 0 70989584 A A A A A A A A C C C C A A A A A A A A
2 chr2_70995913 0 70995913 C C C C C C C C C C C C C C C G C C C C
2 chr2_70998903 0 70998903 T T G G T T T T T T T T T T T T T T T T
2 chr2_71007487 0 71007487 C C C C C C C C G G G G C C C C C C C C
2 chr2_71011265 0 71011265 A A A A A A A A T T T T A A A A A A A A
2 chr2_71044198 0 71044198 C C G G C C C C C C C C C C C C C C C C
2 chr2_71045796 0 71045796 A A A A A A A A T T T T A A A A A A A A
2 chr2_71077072 0 71077072 G G G G G G G G G G G G G G G G C C G G
2 chr2_71077859 0 71077859 G G G G G G G G G G G G C G G G G G G G
2 chr2_71084289 0 71084289 A A A A A A A A A A A A A A C C A A A A
2 chr2_71088802 0 71088802 T T T T T T T T T T T T G T T T T T T T
2 chr2_71137267 0 71137267 T T T T T T T T A A A A T T T T T T T T
2 chr2_71156726 0 71156726 G G G G C C G G G G G G G G G G G G G G
2 chr2_71172444 0 71172444 G G G G G G G G G G G G G G G T G G G G
2 chr2_71201143 0 71201143 T T T T G T T T T T T T T T T T T T T T
2 chr2_71201695 0 71201695 C C C C C C C C C C C C C C C C G G C C
2 chr2_71208577 0 71208577 T T T T T T T T G G G G T T T T T T T T
2 chr2_71210334 0 71210334 A A A A A A A A A A A A A T A A A A A A
2 chr2_71214473 0 71214473 G G G G G G G G T T T T G G G G G G G G
2 chr2_71225504 0 71225504 A A A A A T A A A A A A A A A A A A A A
2 chr2_71247561 0 71247561 G G T T G T G T T T T T G T G G G G G G
2 chr2_71252753 0 71252753 C C C C C C C C C C C C A C C C C C C C
2 chr2_71255030 0 71255030 C C C C C C C C A A A A C C C C C C C C
2 chr2_71261820 0 71261820 A A A A A A A A T T A T A A A A A A A A
2 chr2_71313775 0 71313775 A A A A C C A A A A A A A A A A A A A A
2 chr2_71344454 0 71344454 G G C C C C G G G G G G G G G G G G G G
2 chr2_71344936 0 71344936 C C C C C C C C C C C C C C C C G G C C
2 chr2_71352479 0 71352479 T T T T T T T T T T G T T T T T T T T T
2 chr2_71362751 0 71362751 G G G G C G G G G G G G G G G G G G G G
2 chr2_71363619 0 71363619 C C G G G G C C G G G G G G G G G G C C
2 chr2_71379745 0 71379745 C C A A C C C C C C C C A C A A C C C C
2 chr2_71396881 0 71396881 A A A A A A A A A T A A A A A A A A A A
2 chr2_71413398 0 71413398 G G G G G G G G G G G G C G G G G G G G
2 chr2_71413888 0 71413888 G G G G G G G G C G G G G G G G G G G G
2 chr2_71415870 0 71415870 C C C C C C C C C C C C C C C C A A C C
2 chr2_71427431 0 71427431 A A C C C C A A A A A A A A A A A A A A
2 chr2_71438853 0 71438853 G G G G G G G G G G G G G T G G G G G G
2 chr2_71444819 0 71444819 C C C C C C C C C C C C A C C C C C C C
2 chr2_71454699 0 71454699 T T T T T T T T T T T T T T G T T T T T
2 chr2_71465455 0 71465455 G G G G G G G G T T T T G G G G G G G G
2 chr2_71512991 0 71512991 C C A C C C C C C C C C C C C C C C C C
2 chr2_71552400 0 71552400 A A T T T T A A T T T T T T T T T T A A
2 chr2_71558344 0 71558344 A C A A A A A C A A A A A A A A A A C C
2 chr2_71564487 0 71564487 C C C C C C C C A C A C C C C C C C C C
2 chr2_71572870 0 71572870 G G C G G G G G G G G G G G G G G G G G
2 chr2_71591738 0 71591738 A A A A A A A A T T T T A A A A A A A A
2 chr2_71594092 0 71594092 G G G G G G G G G G G G G G C C G G G G
2 chr2_71599021 0 71599021 T T T T T T T T T T T T T T T T G G T T
2 chr2_71615386 0 71615386 T T T T T T T T T T T T T T T T A A T T
2 chr2_71651417 0 71651417 G G G G G T G G G G G G G G G G G G G G
2 chr2_71688950 0 71688950 C C C C C G C C C C C C C C C C C C C C
2 chr2_71695326 0 71695326 C C C C C G C C C C C C C C C C C C C C
2 chr2_71695354 0 71695354 C C C C C C C C A A A A C C C C C C C C
2 chr2_71709427 0 71709427 C C C C C G C C C C C C C C C C C C C C
2 chr2_71739576 0 71739576 C C C C C C C C A A A A C C C C C C C C
2 chr2_71747193 0 71747193 C C C C C C C C G G G G C C C C C C C C
2 chr2_71752705 0 71752705 T T T T T T T T T T T T T T T T A A T T
2 chr2_71755920 0 71755920 A A A A A A A A C C C C A A A A A A A A
2 chr2_71771082 0 71771082 A A A A A A A A C C C C A A A A A A A A
2 chr2_71786554 0 71786554 G G G G T T G G G G G G G G G G G G G G
2 chr2_71824972 0 71824972 A A A A A A A A A A A A A A T T A A A A
2 chr2_71844488 0 71844488 G G G G G G G G C C C C G G G G G G G G
2 chr2_71851089 0 71851089 A A A A A A A A A A A A C C A A A C A A
2 chr2_71857448 0 71857448 T T T T T T T T G T T T T T T T T T T T
2 chr2_71905847 0 71905847 T T T T T T T T T T T T T T T T G T T T
2 chr2_71912556 0 71912556 C C C C C C C C C C C C C C G G C C C C
2 chr2_71916281 0 71916281 C C C C C C C C A A A A C C C C C C C C
2 chr2_71935578 0 71935578 C C A A A A C C A A A A A A A A A A C C
2 chr2_71964882 0 71964882 C C A C C C C C C C C C C C C C C C C C
2 chr2_71988081 0 71988081 T T T T T T T T T T T T G T T T T T T T
2 chr2_71996399 0 71996399 C C C C C C C C G G G G C C C C C C C C
2 chr2_71999268 0 71999268 C C C C C C C C C C C C C G C C C C C C
2 chr2_72033254 0 72033254 T T G G G G T T G G G G G G G G G G G G
2 chr2_72077218 0 72077218 A A A A A A A A A A A A A C A A A A A A
2 chr2_72086671 0 72086671 A A A A A A A A A A A A A C A A A A A A
2 chr2_72101002 0 72101002 T T T T T T T T T T T T A T T T T T T T
2 chr2_72126383 0 72126383 T T T T T T T T T T T T T T A A T T T T
2 chr2_72146565 0 72146565 C C C C C C C C G G G G C C C C C C C C
2 chr2_72167543 0 72167543 C G G G G G G G G G G G G G G G G G G G
2 chr2_72169405 0 72169405 G G G G G G G G C C C C G G G G G G G G
2 chr2_72172651 0 72172651 A A A A A A A A C C C C A A A A A A A A
2 chr2_72177837 0 72177837 T T T T T T T T G G G G T T T T T T T T
2 chr2_72204645 0 72204645 C C C C C C C C C C C C G G C C C C C C
2 chr2_72293723 0 72293723 A A A A A A A A A C A A A A A A A A A A
2 chr2_72298031 0 72298031 C C C C C C C C C C C C A C C C C C C C
2 chr2_72298318 0 72298318 C C C C A A C C C C C C C C C C C C C C
2 chr2_72325810 0 72325810 A A A A A A A A A C A A A A A A A A A A
2 chr2_72329093 0 72329093 T T T T T T T T T T T T G T T T T T T T
2 chr2_72352232 0 72352232 T T T T T T G T T T T T T T T T T T T T
2 chr2_72453508 0 72453508 C C C C C C C C A A A A C C C C C C C C
2 chr2_72486924 0 72486924 C C C C C C C C C C C C G G C C C C C C
2 chr2_72492328 0 72492328 A A A A A A A A T T T T A A A A A A A A
2 chr2_72543643 0 72543643 G G G G G G G G C G C G G G G G G G G G
2 chr2_72548364 0 72548364 A A A A A A A A C C C C A A A A A A A A
2 chr2_72550160 0 72550160 T T G T T T T T T T T T T T T T T T T T
2 chr2_72583774 0 72583774 G G T T T T T T T T T T T T T T T T G G
2 chr2_72587984 0 72587984 C C A C C C C C C C C C C C C C C C C C
2 chr2_72600659 0 72600659 T T T T T T T T T T T T G T T T T T T T
2 chr2_72632783 0 72632783 T T T T T T T T G G G G T T T T T T T T
2 chr2_72650985 0 72650985 A A A A A A A A A A A A T T A A A A A A
2 chr2_72732520 0 72732520 A A T T T T A T T T T T T T T T T T T T
2 chr2_72788779 0 72788779 T T T T T T T T A A A A T T T T T T T T
2 chr2_72795041 0 72795041 A A T T T T A A T T T T T T T T T T A A
2 chr2_72842543 0 72842543 A A A A A A A A A A A A A A C C A A A A
2 chr2_72895608 0 72895608 A A A A A A A A A A A T A A A A A A A A
2 chr2_72896474 0 72896474 T T T T T T T T T T T T T T A T T T T T
2 chr2_72926299 0 72926299 T T T T T T T T G G G G T T T T T T T T
2 chr2_72926803 0 72926803 T T A A A A A A A A A A A A A A A A T T
2 chr2_72960800 0 72960800 T T T T G T T T T T T T T T T T T T T T
2 chr2_72971358 0 72971358 G G G G G G G G C C C C G G G G G G G G
2 chr2_73038298 0 73038298 C C C C C C C C C C C C C C G G C C C C
2 chr2_73066315 0 73066315 C G G G G G G G G G G G G G G G G G G G
2 chr2_73140860 0 73140860 G G G G G G G G T T T T G G G G G G G G
2 chr2_73178941 0 73178941 T T T T T T T T T T T T G T T T T T T T
2 chr2_73188823 0 73188823 T T T T T T T T T T T T T T T T A A T T
2 chr2_73203052 0 73203052 A A A A A A A A C C C C A A A A A A A A
2 chr2_73214731 0 73214731 T T T T T T T T G G T T T T T T T T T T
2 chr2_73225138 0 73225138 G G G G G G G G T T T T G G G G G G G G
2 chr2_73240987 0 73240987 A T A A A A T T A A A A A A A A A A T T
2 chr2_73245926 0 73245926 A A A A A A A A A A A A A A A A T T A A
2 chr2_73255696 0 73255696 A A A A A A A A A A A A A T A A A A A A
2 chr2_73259248 0 73259248 C C C C C C C C C C C C C C A C C C C C
2 chr2_73322087 0 73322087 C C C C C C C C C C C C C C G G C C C C
2 chr2_73347217 0 73347217 G G G G G G G G T T T T G G G G G G G G
2 chr2_73394487 0 73394487 C C C C C G C C C C C C C C C C C C C C
2 chr2_73827926 0 73827926 C C C C C C C C A A A A C C C C C C C C
2 chr2_73851237 0 73851237 G G G G G G G G G G G G G G C G G G G G
2 chr2_73895548 0 73895548 C C C C C C C C C C C G C C C C C C C C
2 chr2_73898991 0 73898991 G G T T T T G T T T T T T T T T T T G G
2 chr2_73918809 0 73918809 G G G G G G G G C C C C G G G G G G G G
2 chr2_74003941 0 74003941 G G G G G G G G G T G T G G G G G G G G
2 chr2_74028916 0 74028916 C C C C C C C C A C A C C C C C C C C C
2 chr2_74030781 0 74030781 G G G T G G G G G G G G G G G G G G G G
2 chr2_74048687 0 74048687 C C A A C C C C C C C C C C C C C C C C
2 chr2_74087728 0 74087728 A A T T T T A A A A A A A A A A A A A A
2 chr2_74110453 0 74110453 T T T T T T T T G G G G T T T T T T T T
2 chr2_74112488 0 74112488 T T T T T T T T T T T T T T G T T T T T
2 chr2_74162129 0 74162129 A A A A A T A A A A A A A A A A A A A A
2 chr2_74176857 0 74176857 G G G G C G G G G G G G G G G G G G G G
2 chr2_74191688 0 74191688 A A A A A A A A T T T T A A A A A A T T
2 chr2_74218420 0 74218420 A A T T A A A A A A A A A A A A A A A A
2 chr2_74258816 0 74258816 C G C C C C C C C C C C C C C C C C G G
2 chr2_74273967 0 74273967 C C C C C C C G C C C C C C C C C C C C
2 chr2_74292174 0 74292174 A A A A A A A T A A A A A A A A A A A A
2 chr2_74324013 0 74324013 G G G G G G G G C C C G G G G G G G G G
2 chr2_74370740 0 74370740 G G C C G G G G C C C C G G G G G G G G
2 chr2_74392005 0 74392005 A A A A A T A A A A A A A A A A A A A A
2 chr2_74412372 0 74412372 G G G G G G G G C C C G G G G G G G G G
2 chr2_74427373 0 74427373 A A A A A A A A A A A C A A A A A A A A
2 chr2_74431310 0 74431310 G G G G G G G G G G G G G G G G G T G G
2 chr2_74451592 0 74451592 C G G G G G G G G G G G G G G G G G C C
2 chr2_74507712 0 74507712 T T T T T T T T T T T T T T T T G G T T
2 chr2_74508181 0 74508181 A A A A A A A A C C C C A A A A A A A A
2 chr2_74524695 0 74524695 G G C C C C G G G G G G C C C C C C G G
2 chr2_74533057 0 74533057 C C C C C C C C C C C C G G G G G G C C
2 chr2_74540459 0 74540459 T T A T T T T T T T T T T T T T T T T T
2 chr2_74548491 0 74548491 A A A A A A A A A A A A A A C C A A A A
2 chr2_74567501 0 74567501 A A A C A A A A A A A A A A A A A A A A
2 chr2_74603521 0 74603521 C C C C C C C C A C A A C C C C C C C C
2 chr2_74633287 0 74633287 C C A C C C C C C C C C C C C C C C C C
2 chr2_74650702 0 74650702 G G T T T T G G T T T T T T T T T T G G
2 chr2_74678399 0 74678399 T T T T T T T T T T T T T T T T G G T T
2 chr2_74697000 0 74697000 A A A A A A A A A A A A A A C C A A A A
2 chr2_74703094 0 74703094 T T T T T T T T T T T T T T G G T T T T
2 chr2_74753936 0 74753936 A A A A A A A A A A A C A A A A A A A A
2 chr2_74761080 0 74761080 C C C C G G C C C C C C C C C C C C C C
2 chr2_74772058 0 74772058 A T A A A A A A A A A A A A A A A A A A
2 chr2_74828366 0 74828366 A A C C A C A A A A A A A A A A A A A A
2 chr2_74864664 0 74864664 A A A A A C A A A A A A A A A A A A A A
2 chr2_74885465 0 74885465 G G G G G G G G C C C C G G G G G G G G
2 chr2_74886013 0 74886013 G G G G G G G G T T T T G G G G G G G G
2 chr2_74887316 0 74887316 C C C C C C C C C C C C G G C C C C C C
2 chr2_74890174 0 74890174 C C C C C C C C C C C C C C C C C G C C
2 chr2_74903944 0 74903944 A A A A A C A A A A A A A A A A A A A A
2 chr2_74908529 0 74908529 C C C C C C C C A C C C C C C C C C C C
2 chr2_74911441 0 74911441 G G G G G G G G G G G G G G G G C G G G
2 chr2_74919645 0 74919645 C C A C C C C C C C C C C C C C C C C C
2 chr2_74931706 0 74931706 C C C G C C C C C C C C C C C C C C C C
2 chr2_74938707 0 74938707 T T T T T T T T T T T T T T T T G G T T
2 chr2_74971478 0 74971478 G T T T T T T T T T T T T T T T T T G G
2 chr2_74974874 0 74974874 A A A A A A A A A A A A A A C C A A A A
2 chr2_74980611 0 74980611 A A A A A A A A T T T T A A A A A A A A
2 chr2_74984761 0 74984761 G G G G G G G G G G G G G G G G C C G G
2 chr2_74985358 0 74985358 C C C C C C C C A C C C C C C C C C C C
2 chr2_75033259 0 75033259 A A A A A A A A A A A A A A A A T T A A
2 chr2_75043927 0 75043927 C C C C C C C C C C C C C C A C C C C C
2 chr2_75073383 0 75073383 T T G G G G T T G G G G G G G G G G T T
2 chr2_75079997 0 75079997 T T T T T T T T G G G G T T T T T T T T
2 chr2_75090565 0 75090565 A A A A A A A A A A A A C C C C A A A A
2 chr2_75098296 0 75098296 A A A A C C A A A A A A A A A A A A A A
2 chr2_75098403 0 75098403 A A A A A A A A C C A C A A A A A A A A
2 chr2_75111578 0 75111578 T T T T T T T T T T T T T T A T T T T T
2 chr2_75116219 0 75116219 A A A A A A A A A A A A C C C C C C A A
2 chr2_75146790 0 75146790 C C A A A A A A A A A A A A A A A A C C
2 chr2_75152820 0 75152820 T T T T T T T T T T G T T T T T T T T T
2 chr2_75168488 0 75168488 G G G T T T G G G G G G G G G G G G G G
2 chr2_75232351 0 75232351 T T T T T T T T T T T T T T T T A A T T
2 chr2_75262400 0 75262400 G G G G G G C C G G G G G G G G G G G G
2 chr2_75290488 0 75290488 C C C C C C C C C C C C C C C C A A C C
2 chr2_75304939 0 75304939 G G G G G G G G T T T T G G G G G G G G
2 chr2_75305842 0 75305842 C C C C C C C C G G G G C C C C C C C C
2 chr2_75310450 0 75310450 G G G G G G G G C C C C G G G G G G G G
2 chr2_75359043 0 75359043 C C A A A A C C A A A A A A A A A A C C
2 chr2_75367277 0 75367277 A A A A A C A A A A A A A A A A A A A A
2 chr2_75393073 0 75393073 G G G G G G G G G G G G C G G G G G G G
2 chr2_75403891 0 75403891 G G G G G G G G G G G T G G G G G G G G
2 chr2_75407130 0 75407130 C C C C A C C C C C C C C C C C C C C C
2 chr2_75427391 0 75427391 G G G G G G G G T T T T G G G G G G G G
2 chr2_75450299 0 75450299 A A A A A A A A A A A A C C C C C C A A
2 chr2_75476238 0 75476238 C C C C C C C C C C C C C C C C A A C C
2 chr2_75522838 0 75522838 A A A A A A A A A A A A A A A A C C A A
2 chr2_75559575 0 75559575 C C A A A A C C C C C C C C C C C C C C
2 chr2_75560341 0 75560341 G G G G G G G G G G G G T T G G G G G G
2 chr2_75562083 0 75562083 T T T T T T T T G G G G T T T T T T T T
2 chr2_75630495 0 75630495 A A A A A C A A A A A A A A A A A A A A
2 chr2_75641426 0 75641426 C C C C C C C C C C C C C C C C G G C C
2 chr2_75711350 0 75711350 A A A A A A T T A A A A A A A A A A A A
2 chr2_75721751 0 75721751 G G G G G G G G C C C C G G G G G G G G
2 chr2_75794761 0 75794761 C C C C C C C C C C C C A C C C C C C C
2 chr2_75819641 0 75819641 T T T T T T T T T T T T T T G G T T T T
2 chr2_75822053 0 75822053 A A A A A A A A T T T T A A A A A A A A
2 chr2_75831130 0 75831130 A A A A A A A A A T A A A A A A A A A A
2 chr2_75857512 0 75857512 T T T T T T A T T T T T T T T T T T T T
2 chr2_75870511 0 75870511 G G G G G G G G G G G G G G T T G G G G
2 chr2_75871669 0 75871669 G G C C G G G G G G G G G G G G G G G G
2 chr2_75916841 0 75916841 T T T T T T T T A T T T T T T T T T T T
2 chr2_75921518 0 75921518 C C C C C C C C C C C C C G C C C C C C
2 chr2_75933311 0 75933311 T T T T T T T T T T A T T T T T T T T T
2 chr2_75938277 0 75938277 T T T T T T T T A T A A T T T T T T T T
2 chr2_75949189 0 75949189 C C C C C C C C A A A A C C C C C C C C
2 chr2_75951761 0 75951761 C C C C A C C C C C C C C C C C C C C C
2 chr2_75953480 0 75953480 C C C C C C C C A A A A C C C C C C C C
2 chr2_75960184 0 75960184 G G G G G G G G G G G G G T G G G G G G
2 chr2_75993312 0 75993312 T T T T T T T T G G G G T T T T T T T T
2 chr2_76008165 0 76008165 C C A C C C C C C C C C C C C C C C C C
2 chr2_76027258 0 76027258 C C G G G G C C C C C C C C C C C C C C
2 chr2_76073821 0 76073821 T T T T T T T T T T T T A T T T T T T T
2 chr2_76119222 0 76119222 T T A T A T T T A A A A T T T T T T T T
2 chr2_76129841 0 76129841 C C C C C C C C C C C C C C C C G G C C
2 chr2_76142040 0 76142040 C C C C A C C C C C C C C C C C C C C C
2 chr2_76157429 0 76157429 C G G G G G G G G G G G G G G G G G C C
2 chr2_76161022 0 76161022 A A A A A A A A C C C C A A A A A A A A
2 chr2_76166997 0 76166997 G G G G G G G G G G G G C G G G G G G G
2 chr2_76187404 0 76187404 G G G G G G G G T T T T G G G G G G G G
2 chr2_76194839 0 76194839 A A A A A A A A A C C C A A A A A A A A
2 chr2_76202099 0 76202099 A A A A A A A A A A A T A A A A A A A A
2 chr2_76202872 0 76202872 A A A A A A A A T T T T A A A A A A A A
2 chr2_76208359 0 76208359 C C C C C C C C C C C C C G C C C C C C
2 chr2_76221845 0 76221845 G G G G G G G G C C C C G G G G G G G G
2 chr2_76224253 0 76224253 A A C C A A A A C C C C A A A A A A A A
2 chr2_76232599 0 76232599 C C C C C G C C C C C C C C C C C C C C
2 chr2_76241737 0 76241737 A A A A C C A A A A A A A A A A A A A A
2 chr2_76272291 0 76272291 A A A A A A A A A A C C A A A A A A A A
2 chr2_76309528 0 76309528 C C C C C C C C G G C C C C C C C C C C
2 chr2_76309711 0 76309711 G G G G G G G G C C C C G G G G G G G G
2 chr2_76327013 0 76327013 C G C C C C C C C C C C C C C C C C C C
2 chr2_76346955 0 76346955 T T T T T T T T G G G T T T T T T T T T
2 chr2_76403752 0 76403752 C C C G C G C C C C C C C C C C C C C C
2 chr2_76409411 0 76409411 T T T T T T T T T T T T T T T T G G T T
2 chr2_76471277 0 76471277 T T T T T T T T G G G G T T T T T T T T
2 chr2_76474024 0 76474024 T T T T T T T T T T T T G T T T T T T T
2 chr2_76484242 0 76484242 A A T T A T A A A A A A A A A A A A A A
2 chr2_76491440 0 76491440 C C C C C C C C A A A A C C C C C C C C
2 chr2_76499439 0 76499439 C C C C C C C C G G G G C C C C C C C C
2 chr2_76527837 0 76527837 C C C C C C C C C C C C C C C C C G C C
2 chr2_76556036 0 76556036 C C C C C C C C C C C C G G C C C C C C
2 chr2_76568582 0 76568582 G G G G G T G G G G G G G G G G G G G G
2 chr2_76576703 0 76576703 T T T T T T G T T T T T T T T T T T T T
2 chr2_76580766 0 76580766 T T T T T T T T T T G T T T T T T T T T
2 chr2_76583346 0 76583346 C C C C C C C C A A A A C C C C C C C C
2 chr2_76586553 0 76586553 A A A A A A A A A A A A A C A A A A A A
2 chr2_76591974 0 76591974 T T T T T T A T T T T T T T T T T T T T
2 chr2_76663155 0 76663155 A A C C A A A A A A A A A A A A A A A A
2 chr2_76691414 0 76691414 A A A A A A A A A A A T A A A A A A A A
2 chr2_76710490 0 76710490 G G G G G G G G C C C C G G G G G G G G
2 chr2_76742645 0 76742645 G T G G G G G G G G G G G G G G G G G G
2 chr2_76747761 0 76747761 C G C C C C C C C C C C C C C C C C G G
2 chr2_76750198 0 76750198 C C C C C C C C C C C C C C C G C C C C
2 chr2_76754343 0 76754343 G G G G G G G G G G G G G T G T G G G G
2 chr2_76813140 0 76813140 T T T T T T T T A A A A T T T T T T T T
2 chr2_76843952 0 76843952 A A A A A A A A A A A A T T A T T T A A
2 chr2_76890394 0 76890394 G G G G G G G G C G G G G G G G G G G G
2 chr2_76890920 0 76890920 T T T T T T T T T T G T T T T T T T T T
2 chr2_76934957 0 76934957 G G G G G G G G G G G G G G G T G G G G
2 chr2_76935244 0 76935244 A A A A A A C C A A A A A A A A A A A A
2 chr2_76940941 0 76940941 G G C C C C G G G G G G C C C C C C G G
2 chr2_76946005 0 76946005 A A A A A C A A A A A A A A A A A A A A
2 chr2_76988186 0 76988186 G G G G G G G G T T T T G G G G G G G G
2 chr2_76990093 0 76990093 G G G G G G G G G G G G G T G G G G G G
2 chr2_77025799 0 77025799 T T T T T T T T T T T T A A T T T T T T
2 chr2_77061927 0 77061927 A A A A A A A A C C C C A A A A A A A A
2 chr2_77084878 0 77084878 C C G G G G G G G G G G G G G G G G C C
2 chr2_77085874 0 77085874 G G G G C G G G G G G G G G G G G G G G
2 chr2_77107526 0 77107526 A A A A A A A A C C C C A A A A A A A A
2 chr2_77143023 0 77143023 C C C C C C C C C C C C C C C C A C C C
2 chr2_77151644 0 77151644 A C C C C C C C C C C C C C C C C C C C
2 chr2_77160942 0 77160942 C C A C C C C C C C C C C C C C C C C C
2 chr2_77179790 0 77179790 G G G T G T G G G G G G G G G G G G G G
2 chr2_77222153 0 77222153 C C C C C G C C C C C C C C C C C C C C
2 chr2_77223920 0 77223920 C C G G C G C C C C C C C C C C C C C C
2 chr2_77232137 0 77232137 T T T T T T T T G G G G T T T T T T T T
2 chr2_77232771 0 77232771 C C G G C C C C C C C C C C C C C C C C
2 chr2_77249846 0 77249846 C C C C C C C C A A A A C C C C C C C C
2 chr2_77262357 0 77262357 A A A A A C A A A A A A A A A A A A A A
2 chr2_77313437 0 77313437 G G G G C G G G G G G G G G G G G G G G
2 chr2_77319078 0 77319078 C C C C C C C C A A A A C C C C C C C C
2 chr2_77327148 0 77327148 G G G G G G G G T T T T G G G G G G G G
2 chr2_77385392 0 77385392 T T A A A A A A A A A A A A A A A A T T
2 chr2_77396614 0 77396614 T T T T T T T T T T T T T T T T G G T T
2 chr2_77420154 0 77420154 A A A A A A A A A A A A A C A A A A A A
2 chr2_77423871 0 77423871 T T T T G T T T T T T T T T T T T T T T
2 chr2_77436099 0 77436099 C C C C C C G G C C C C C C C C C C C C
2 chr2_77443444 0 77443444 C C C C C C C C C C C C C C G G C C C C
2 chr2_77473854 0 77473854 C C C C C G C C C C C C G G C C G G C C
2 chr2_77479495 0 77479495 T T G G G G G G G G G G G G G G G G T T
2 chr2_77486066 0 77486066 C C C C A C C C C C C C C C C C C C C C
2 chr2_77501175 0 77501175 A A A A A A A A C C C C A A A A A A A A
2 chr2_77522796 0 77522796 C C G G C G C C C C C C C C C C C C C C
2 chr2_77526419 0 77526419 C C A A A C C C C C C C C C C C C C C C
2 chr2_77535653 0 77535653 G G G G G G G G T T T T G G G G G G G G
2 chr2_77544436 0 77544436 A A A A A A A A C C A A A A A A A A A A
2 chr2_77554913 0 77554913 C C C C C C C C C C C C C C A C C C C C
2 chr2_77559239 0 77559239 C C C C C C C C C C C G C C C C C C C C
2 chr2_77568667 0 77568667 C C C C C C C C A A A A C C C C C C C C
2 chr2_77616022 0 77616022 T T A T T T T T T T T T T T T T T T T T
2 chr2_77617989 0 77617989 T T T T G T T T T T T T T T T T T T T T
2 chr2_77658588 0 77658588 T T T T T T G G T T T T T T T T T T T T
2 chr2_77683562 0 77683562 C C A A A A A A A A A A A A A A A A A A
2 chr2_77702183 0 77702183 C C A C A A C C C C C C C C C C C C C C
2 chr2_77703539 0 77703539 G G G G G G G G G G G G G G G G C C G G
2 chr2_77739423 0 77739423 C C C C C G C C C C C C C C C C C C C C
2 chr2_77743934 0 77743934 C C C C C C C C A C A A C C C C C C C C
2 chr2_77784978 0 77784978 C C C C C C C C A A A A C C C C C C C C
2 chr2_77807149 0 77807149 C C C C C C C C G G G G C C C C C C C C
2 chr2_77813887 0 77813887 A A A A A T A A A A A A A A A A A A A A
2 chr2_77818543 0 77818543 G G G G G G G G C G G G G G G G G G G G
2 chr2_77851962 0 77851962 G G G G G G G G T T T T G G G G G G G G
2 chr2_77854948 0 77854948 G G T T G T G G G G G G G G G G G G G G
2 chr2_77866639 0 77866639 G G G G G T G G G G G G G G G G G G G G
2 chr2_77915530 0 77915530 T T T T T T T T T T T T T T T T G G T T
2 chr2_77942172 0 77942172 T T T T T T T T T T T T T T G G G G T T
2 chr2_77981024 0 77981024 A A A A A A A A A A A A A C A A A A A A
2 chr2_77984897 0 77984897 A A A A A A A A A A A A A T A A A A A A
2 chr2_77986976 0 77986976 G G G G G G G G G G G G G G G G T T G G
2 chr2_77990392 0 77990392 C C C G C C C C C C C C C C C C C C C C
2 chr2_78007212 0 78007212 G G C C C C C C C C C C C C C C C C C C
2 chr2_78009274 0 78009274 G G G G G G G G G G G G G G G G C G G G
2 chr2_78056796 0 78056796 T T T T T T T T T T T T G T T T T T T T
2 chr2_78075357 0 78075357 G G T T G T G G G G G G G G G G G G G G
2 chr2_78083148 0 78083148 C C C C C C C C C C C C G G C C C C C C
2 chr2_78091330 0 78091330 A C C C C C A C C C C C C C C C C C C C
2 chr2_78098180 0 78098180 G G G G G G G G C G G G G G G G G G G G
2 chr2_78147858 0 78147858 A A A A A A A A T T T T A A A A A A A A
2 chr2_78161352 0 78161352 G G T T T T G G T T T T T T T T T T G G
2 chr2_78162557 0 78162557 A A A A A A A A A A A A T T T T A A A A
2 chr2_78164343 0 78164343 T T T T T T T T A A A A T T T T T T T T
2 chr2_78189429 0 78189429 A A A A A A A A A T A A A A A A A A A A
2 chr2_78203302 0 78203302 A A A A A A A A A A A A A A A A A C A A
2 chr2_78206666 0 78206666 T T T T T T T T T T T T T T G G G G T T
2 chr2_78217109 0 78217109 T T T T T T T T T T T T G G T T T T T T
2 chr2_78238523 0 78238523 G G G G G G G G T T T T G G G G G G G G
2 chr2_78256034 0 78256034 C C C C C C C C C C C C A C C C C C C C
2 chr2_78272043 0 78272043 T T T T T T T T G T G T T T T T T T T T
2 chr2_78272194 0 78272194 G G G G G G G G G G G T G G G G G G G G
2 chr2_78290458 0 78290458 C C C C C C C C A A A A C C C C C C C C
2 chr2_78307487 0 78307487 C C C C C C C C C C C C C C C G C C C C
2 chr2_78321600 0 78321600 G G G G G G G G G G C G G G G G G G G G
2 chr2_78340391 0 78340391 G G G G G G G G C C C C G G C C C C G G
2 chr2_78437657 0 78437657 C C C C C C C C C C C C C C C C A A C C
2 chr2_78448888 0 78448888 T T T T T T T T T T A T T T T T T T T T
2 chr2_78462363 0 78462363 A A A A A A A A A A A A T T A A T T A A
2 chr2_78468119 0 78468119 G G G G G G G G G G G G G G T T G G G G
2 chr2_78468254 0 78468254 A A A A A C A A A A A A A A A A A A A A
2 chr2_78491106 0 78491106 A A A A A A A C A A A A A A A A A A A A
2 chr2_78507940 0 78507940 C C G G C C C C C C C C C C C C C C C C
2 chr2_78521342 0 78521342 C C C C C C C C C C C C C C A C C C C C
2 chr2_78526870 0 78526870 A A T T T T A A A A A A A A A A A A A A
2 chr2_78547866 0 78547866 C C C C C C C C C C C C A A C C A A C C
2 chr2_78584704 0 78584704 A A A A A A A A A A A A A A A C A A A A
2 chr2_78619023 0 78619023 C C C C C C C C C C C C C C A C C C C C
2 chr2_78620073 0 78620073 T T T T T T T T T T T T G T T T T T T T
2 chr2_78622186 0 78622186 T T G G G G T T G G G G G G G G G G T T
2 chr2_78665836 0 78665836 A A A A A A A A A A A A A A A A A C A A
2 chr2_78699771 0 78699771 C C C C C C C C A A A A C C C C C C C C
2 chr2_78728139 0 78728139 C C A C C C C C C C C C C C C C C C C C
2 chr2_78736160 0 78736160 C C C C C G C C C C C C C C C C C C C C
2 chr2_78787384 0 78787384 G G G G G G C G G G G G C C C C C C G G
2 chr2_78791820 0 78791820 G G G G G G G G T T T T G G G G G G G G
2 chr2_78828959 0 78828959 A A A A A C A A A A A A A A A A A A A A
2 chr2_78866967 0 78866967 C C C C C C C C C C C C C C A C C C C C
2 chr2_78868672 0 78868672 C C C C C C C C C C C C C C A C C C C C
2 chr2_78875929 0 78875929 G G G G G G G G G G G G G G G G C G G G
2 chr2_78889048 0 78889048 C C C C C C C C C C C C C C C C C G C C
2 chr2_78899493 0 78899493 G G G G G G G G G G G G C C G G G G G G
2 chr2_78903434 0 78903434 G G G G G G G G T T T T G G G G G G G G
2 chr2_78912837 0 78912837 G G G G C C G G G G G G G G G G G G G G
2 chr2_78937838 0 78937838 G G G G G G G G T T T T G G G G T T G G
2 chr2_78941161 0 78941161 A A A A A A A A A A C C A A A A A A A A
2 chr2_78944971 0 78944971 T T T T T T T T T T G G T T T T T T T T
2 chr2_78954454 0 78954454 T T T T T T T T T T T T T T T T G G T T
2 chr2_78998899 0 78998899 T T T T A A T T T T T T A A A T T T T T
2 chr2_79008645 0 79008645 T T T T T T A T T T T T T T T T T T T T
2 chr2_79013959 0 79013959 G G C C C C G G C C C C C C C C C C G G
2 chr2_79044714 0 79044714 G G G G G G G G G G G G C G G G G G G G
2 chr2_79047905 0 79047905 G G G G G G G G G G G G C G G G G G G G
2 chr2_79052506 0 79052506 C C C C C C C C A C A A C C C C C C C C
2 chr2_79160248 0 79160248 T T T T T T T T G G G G T T T T T T T T
2 chr2_79170077 0 79170077 C C C C C C C C C C C C C G C C C C C C
2 chr2_79178910 0 79178910 T T T T T T T T G G G G T T T T T T T T
2 chr2_79211237 0 79211237 A A A A A A A A C C C C A A A A A A A A
2 chr2_79211475 0 79211475 C C C C C G C C C C C C C C C C C C C C
2 chr2_79259565 0 79259565 G G G G G G G G G G C G G G G G G G G G
2 chr2_79290890 0 79290890 G G G G G G G G G G G G G T G G G G G G
2 chr2_79310987 0 79310987 G G G G G G G G G G G G G G G G C C G G
2 chr2_79311653 0 79311653 G G G G G G G G G G G G G G G G G T G G
2 chr2_79314467 0 79314467 A A C C C C A C C C C C C C C C C C C C
2 chr2_79333846 0 79333846 T T T T T T T T G G G G T T T T T T T T
2 chr2_79338035 0 79338035 A T A A A A A A A A A A A A A A A A T T
2 chr2_79351123 0 79351123 T T T T T T T T T T T T T T G T T T T T
2 chr2_79378795 0 79378795 T T T T T T T T T T G T T T T T T T T T
2 chr2_79393980 0 79393980 G G G G G G G G G G G T G G G G G G G G
2 chr2_79398335 0 79398335 T T T T T T T T G T G T T T T T T T T T
2 chr2_79410591 0 79410591 A A A A A A A A A A A A A A A A T T A A
2 chr2_79450331 0 79450331 A A A A A A A A A C A A A A A A A A A A
2 chr2_79474980 0 79474980 C C C C C C C C C C C C A C C C C C C C
2 chr2_79496318 0 79496318 G G G G G G G G G G G G G G G G C G G G
2 chr2_79497683 0 79497683 G G C G G G G G G G G G G G G G G G G G
2 chr2_79516760 0 79516760 T T T T T T T T T T T T T T G G G G T T
2 chr2_79534385 0 79534385 A A A C A A A A A A A A A A A A A A A A
2 chr2_79535701 0 79535701 G G G G G G G G C C C C G G G G G G G G
2 chr2_79577179 0 79577179 C C C C C C C C C C C C A C C C C C C C
2 chr2_79577610 0 79577610 G G C C C C C G C C C C C C C C C C G G
2 chr2_79584014 0 79584014 T T G T T T T T T T T T T T T T T T T T
2 chr2_79587838 0 79587838 C C A C A A C C C C C C C C C C C C C C
2 chr2_79590457 0 79590457 T T T T T T T T G G G G T T T T T T T T
2 chr2_79594164 0 79594164 T T T T T T T T A T T T T T T T T T T T
2 chr2_79610263 0 79610263 G G G G G G C G G G G G G G G G G G G G
2 chr2_79613684 0 79613684 A A A T A A A A A A A A A A A A A A A A
2 chr2_79619229 0 79619229 T T T T T T T T T T T T A A T T T T T T
2 chr2_79630521 0 79630521 T T T T T T T T T T T T G G T T T T T T
2 chr2_79631259 0 79631259 G G G G G G G G G G G G G G T T G G G G
2 chr2_79635822 0 79635822 A A A A A C A A A A A A A A A A A A A A
2 chr2_79638861 0 79638861 C C C C C C C C C C C C C C C C A C C C
2 chr2_79650901 0 79650901 G G G G G G G G C C C C G G G G G G G G
2 chr2_79658543 0 79658543 A A A A A A A A A A A A T T A A T T A A
2 chr2_79683058 0 79683058 T T T T A T T T T T T T T T T T T T T T
2 chr2_79683793 0 79683793 G G G T G G G G G G G G G G G G G G G G
2 chr2_79695289 0 79695289 G G G G G G G G T T T T G G G G G G G G
2 chr2_79710115 0 79710115 G G G G G G G G G G G G G G T T G G G G
2 chr2_79745094 0 79745094 A A A A A A A A C C C C A A A A A A A A
2 chr2_79761645 0 79761645 A A A A A A A C A A A A A A A A A A A A
2 chr2_79768549 0 79768549 T T T T T T T T G T T T T T T T T T T T
2 chr2_79774027 0 79774027 A A A A A A A T A A A A A A A A A A A A
2 chr2_79833940 0 79833940 C C C C C C C C A A A A C C C C C C C C
2 chr2_79840466 0 79840466 C C G G C G C C G G G G G G G G G G C C
2 chr2_79851750 0 79851750 T T T T T T T T T T T T G T T T T T T T
2 chr2_79920981 0 79920981 T T T T T T T T T T T T A T T T T T T T
2 chr2_79936682 0 79936682 C C C C C C C C C C C C C C C C G G C C
2 chr2_79947819 0 79947819 C C C C C C C C C C C C A C C C C C C C
2 chr2_79955674 0 79955674 C C C C C C C C C C C C C C C C A A C C
2 chr2_79974776 0 79974776 T T T T T T T T T T A T T T T T T T T T
2 chr2_79996527 0 79996527 A A A A A A A A A A A A A A A A C C A A
2 chr2_80000838 0 80000838 T T T T T T T T T T T T G T T T T T T T
2 chr2_80006134 0 80006134 T T T T T T T T T T T T T T T T A A T T
2 chr2_80022381 0 80022381 C C C C C C C C C C A C C C C C C C C C
2 chr2_80027093 0 80027093 A A A A A A A A A A A A A A T T A A A A
2 chr2_80042717 0 80042717 C C C C C C C C C C C G C C C C C C C C
2 chr2_80046149 0 80046149 C C C C C C C C G G G G C C C C C C C C
2 chr2_80061696 0 80061696 C C C C C C C C C C C C C C C C G G C C
2 chr2_80105651 0 80105651 C C A A A C C C C C C C C C C C C C C C
2 chr2_80163061 0 80163061 A A A A A A A A T T T T A A A A A A T T
2 chr2_80179818 0 80179818 G G G G G G G G G G C C G G G G G G G G
2 chr2_80202507 0 80202507 T T T T T T T T T T G T T T T T T T T T
2 chr2_80207024 0 80207024 A A A A A A A A T T A T A A A A A A A A
2 chr2_80207906 0 80207906 A C C C C C C C C C C C C C C C C C C C
2 chr2_80221232 0 80221232 C C C C A C C C C C C C C C C C C C C C
2 chr2_80231642 0 80231642 T T T T T T T T G G G G T T T T T T T T
2 chr2_80248551 0 80248551 T T T T T T T T G G G G T T T T T T T T
2 chr2_80252000 0 80252000 A A A A C C A A A A A A A A A A A A A A
2 chr2_80282022 0 80282022 G G G G G G G G C C C C G G G G G G G G
2 chr2_80311208 0 80311208 A A A A A A A A C C A A A A A A A A A A
2 chr2_80325224 0 80325224 G G G G G G G G G G G G G G T T G G G G
2 chr2_80363675 0 80363675 G G G G G G G G T T T T G G G G G G G G
2 chr2_80445940 0 80445940 A A A A A A A A A A A A A A C C A A A A
2 chr2_80461887 0 80461887 G G G G G G G G C C C C G G G G G G G G
2 chr2_80469063 0 80469063 C C C C C C C C A A A A C C C C C C C C
2 chr2_80484269 0 80484269 T T T T T T T T T T T T T T G T T T T T
2 chr2_80491606 0 80491606 A A A A A A A A T T T T A A A A A A A A
2 chr2_80522646 0 80522646 T T T T T T T T G G G T T T T T T T T T
2 chr2_80525803 0 80525803 A T T T T T T T T T T T T T T T T T T T
2 chr2_80534186 0 80534186 G G G G G G G G G G G G C C G G G G G G
2 chr2_80539169 0 80539169 C C C C C C C C C C C C C C G G C C C C
2 chr2_80558401 0 80558401 C C C C C C C C A A A A C C C C C C C C
2 chr2_80606033 0 80606033 G G G G G G G G G G G G G T G G G G G G
2 chr2_80631468 0 80631468 A A A A A A A A A A A C A A A A A A A A
2 chr2_80634440 0 80634440 C C C C C C C C G G C G C C C C C C C C
2 chr2_80634852 0 80634852 A A A A A T A A A A A A A A A A A A A A
2 chr2_80638628 0 80638628 A A A A A A A A C C C C A A A A A A A A
2 chr2_80641951 0 80641951 C C C C C C C C A A A A C C C C C C C C
2 chr2_80664880 0 80664880 A A A A A T A A A A A A A A A A A A A A
2 chr2_80672666 0 80672666 T T T T T T T T T T T T A A T T T T T T
2 chr2_80679891 0 80679891 A A A A A A A A A A A A A C A A A A A A
2 chr2_80687394 0 80687394 G G G G G G G G G G G G G G G G C G G G
2 chr2_80688023 0 80688023 G G G G G G G G G G G T G G G G G G G G
2 chr2_80717515 0 80717515 A A A A A A A A A A A A A A A A C C A A
2 chr2_80721009 0 80721009 C C C C C C C C C C C C C C C C C G C C
2 chr2_80744431 0 80744431 A A A A T T A A A A A A A A A A A A A A
2 chr2_80771254 0 80771254 A A A A A C A A A A A A A A A A A A A A
2 chr2_80777255 0 80777255 C C C C C C C C A A A A C C C C C C C C
2 chr2_80800243 0 80800243 C C A C C C C C C C C C C C C C C C C C
2 chr2_80803637 0 80803637 G G C G G G G G G G G G G G G G G G G G
2 chr2_80822816 0 80822816 C C C C C C C C C C C C C C A C C C C C
2 chr2_80823733 0 80823733 A A A A A A A A A A A A A A C C A A A A
2 chr2_80847304 0 80847304 A A A A A A A A A A A A A A A A A C A A
2 chr2_80847378 0 80847378 C G G G G G G G G G G G G G G G G G C C
2 chr2_80904740 0 80904740 A A A A A A A A A A A A A A A T A A A A
2 chr2_80936428 0 80936428 C C C C C C C C C C C C A C C C C C C C
2 chr2_80947185 0 80947185 A A A A A A A A A A A A A A C C A A A A
2 chr2_80951032 0 80951032 G G G G G G G G G G G G G G G G G T G G
2 chr2_80961994 0 80961994 G G G G G G G G G G G G G G G G C C G G
2 chr2_80997537 0 80997537 C C C C C C C C C C C C C C C C C G C C
2 chr2_81043463 0 81043463 G G G T G G G G G G G G G G G G G G G G
2 chr2_81046953 0 81046953 A A A A A A A A C C C C A A A A A A A A
2 chr2_81058381 0 81058381 C C C C C C C C C C C G C C C C C C C C
2 chr2_81060702 0 81060702 T T T T T T T T A T T T T T T T T T T T
2 chr2_81068204 0 81068204 T T T T T T T T A A A A T T T T T T T T
2 chr2_81095348 0 81095348 G G C C C C G G C C C C C C C C C C G G
2 chr2_81101162 0 81101162 T T T T T T T T T T T T T T A A T T T T
2 chr2_81106072 0 81106072 A A A A A A A A C C C C A A A A A A A A
2 chr2_81145427 0 81145427 A A A A A A A A A A A A A C A A A A A A
2 chr2_81171445 0 81171445 A A A A A A A A A A A A A T A A A A A A
2 chr2_81174509 0 81174509 T T G G G G T T G G G G G G G G G G T T
2 chr2_81193136 0 81193136 G G G G G G G G G G G G G G G T G G G G
2 chr2_81225039 0 81225039 C C C C C C C C C C C C C C G G C C C C
2 chr2_81238708 0 81238708 C C A A A A C C A A A A A A A A A A C C
2 chr2_81272171 0 81272171 G G G G C G G G G G G G G G G G G G G G
2 chr2_81314862 0 81314862 G G G G G G G G T T T T G G G G G G G G
2 chr2_81320897 0 81320897 A A T T A A A A A A A A A A A A A A A A
2 chr2_81332257 0 81332257 T T T T T T T T T T T T G G T T T T T T
2 chr2_81336171 0 81336171 G G G G G G G G G G G G G G G G C G G G
2 chr2_81360237 0 81360237 G G G G G G G G G G G T G G G G G G G G
2 chr2_81360905 0 81360905 A C A A A A A C A A A A A A A A A A C C
2 chr2_81383565 0 81383565 G G G G G G G G G G G G C G G G G G G G
2 chr2_81385381 0 81385381 A A A A A A A A A A A A A A T T A A A A
2 chr2_81390640 0 81390640 A A A A A A A A A A A A C C C C C C A A
2 chr2_81419893 0 81419893 G G G G G G G G G G G G G G G G G T G G
2 chr2_81460395 0 81460395 T T T T T T T T T T G G T T T T T T T T
2 chr2_81475596 0 81475596 G G C G C G G G G G G G G G G G G G G G
2 chr2_81492056 0 81492056 T T G T T T T T T T T T T T T T T T T T
2 chr2_81495530 0 81495530 G G G G G G G G G G G T G G G G G G G G
2 chr2_81510409 0 81510409 C C C G C C C C C C C C C C C C C C C C
2 chr2_81517950 0 81517950 G T G G G G G G G G G G G G G G G G G G
2 chr2_81533500 0 81533500 A A A A A A A A A A A A A A A A T T A A
2 chr2_81543203 0 81543203 T T T T T T T T G G G G T T T T T T T T
2 chr2_81547740 0 81547740 C G C C C C C C C C C C C C C C C C G G
2 chr2_81583219 0 81583219 C C C C C C C C C C C C C C A C C C C C
2 chr2_81592564 0 81592564 C C C G C C C C C C C C C C C C C C C C
2 chr2_81594201 0 81594201 A A A A A A A A A C A A A A A A A A A A
2 chr2_81615170 0 81615170 A C C C C C A C C C C C C C C C C C A A
2 chr2_81617593 0 81617593 A A A A A A A A C C C C A A A A A A A A
2 chr2_81619034 0 81619034 C C C C C C C C C C C C G G G G G G C C
2 chr2_81625630 0 81625630 T T T T T T T T T T T T T T G T T T T T
2 chr2_81634361 0 81634361 T T G G G G G T T T T T G T T T T T G G
2 chr2_81636352 0 81636352 T T G G G G G T G G G G G G G G G G G G
2 chr2_81641160 0 81641160 T T T T T T T T T T T T G T T T T T T T
2 chr2_81665500 0 81665500 A A A A A A A A A A A A A T A A A A A A
2 chr2_81723075 0 81723075 C C G G G G C C C C C C C C C C C C C C
2 chr2_81727997 0 81727997 A A A A A A A A A A A C A A A A A A A A
2 chr2_81728555 0 81728555 C C C C C C C C C C C C C C C G C C C C
2 chr2_81734819 0 81734819 C C C C C C C C C C C C C C C C A A C C
2 chr2_81757977 0 81757977 T T T T T T T T G G G G T T T T T T T T
2 chr2_81790414 0 81790414 T T T T T T G T T T T T T T T T T T T T
2 chr2_81832702 0 81832702 A A A A A A A C A A A A A A A A A A A A
2 chr2_81837138 0 81837138 G G C C G G G G G G G G G G G G G G G G
2 chr2_81841778 0 81841778 T T T T T T T T T T T T T T T T G T T T
2 chr2_81842239 0 81842239 C C C C C C C C C C C G C C C C C C C C
2 chr2_81861459 0 81861459 C C C C C C C C C C C C C C C C C G C C
2 chr2_81881613 0 81881613 C C C C C C C C C C C C C G C C C C C C
2 chr2_81900912 0 81900912 G G G G G G G G G G G G C G G G G G G G
2 chr2_81910229 0 81910229 G G G G G G G G G G G G G G G G C G G G
2 chr2_81923823 0 81923823 G G G G G G G G G G G G G T G G G G G G
2 chr2_81937652 0 81937652 A A C C C C A A C C C C C C C C C C A A
2 chr2_81941003 0 81941003 T T T T T T T T T T T T T T T T A A T T
2 chr2_81998404 0 81998404 G G G G C G G G G G G G G G G G G G G G
2 chr2_82015026 0 82015026 C C C C C G C C C C C C C C C C C C C C
2 chr2_82021515 0 82021515 C C C C C C C C C C C C A A C C C C C C
2 chr2_82036015 0 82036015 T T T T T T T T T T T T T T A A T T T T
2 chr2_82112592 0 82112592 A A A A A A A A A A A A A T A A A A A A
2 chr2_82120308 0 82120308 A A A A A C A A A A A A A A A A A A A A
2 chr2_82121487 0 82121487 G G G G G G G G C G G G G G G G G G G G
2 chr2_82158012 0 82158012 C C C C C C C C A A A A C C C C C C C C
2 chr2_82162836 0 82162836 A A T T T T A A T T T T A A A A A A A A
2 chr2_82166622 0 82166622 G G C C C G G G G G G G G G G G G G G G
2 chr2_82172739 0 82172739 C C G G G G C C C C C C C C C C C C C C
2 chr2_82215767 0 82215767 C C C C C C C C C C A C C C C C C C C C
2 chr2_82218433 0 82218433 A A A A A A A A C C C C A A A A A A A A
2 chr2_82240611 0 82240611 C C C C C C C C A A A A C C C C C C C C
2 chr2_82248033 0 82248033 G G C G G G G G G G G G G G G G G G G G
2 chr2_82253119 0 82253119 A A A A A C A A A A A A A A A A A A A A
2 chr2_82265668 0 82265668 C C C C C C C C C C C C C C A C C C C C
2 chr2_82270106 0 82270106 G G G G G G G G C C C C G G G G G G G G
2 chr2_82281821 0 82281821 C C C C C C C C A A A A C C C C C C C C
2 chr2_82319972 0 82319972 C C C C C C C C A A A A C C C C C C C C
2 chr2_82375164 0 82375164 G G G G G G G G G G G G G G C C G G G G
2 chr2_82406894 0 82406894 C C C C C C C C C C C C C C G G C C C C
2 chr2_82409153 0 82409153 T T T T T T T T T T T T G T T T T T T T
2 chr2_82481653 0 82481653 C C C C C C C C G G G G C C C C C C C C
2 chr2_82507860 0 82507860 C G G G G G G G G G G G G G G G G G G G
2 chr2_82561661 0 82561661 C C C C C C C C A C A C C C C C C C C C
2 chr2_82592353 0 82592353 A A A A A A A A A A A A A A A A C C A A
2 chr2_82611914 0 82611914 G G G G G G G G G G G G G G G T G G G G
2 chr2_82617456 0 82617456 T T T T T T T T A A A A T T T T T T A A
2 chr2_82649741 0 82649741 T T T T T T T T G T T T T T T T T T T T
2 chr2_82669186 0 82669186 T T T T T T T T T T T T T T G T T T T T
2 chr2_82701690 0 82701690 G G G G G G G G G T G T G G G G G G G G
2 chr2_82706937 0 82706937 T T T T T T T T T T G T T T T T T T T T
2 chr2_82759521 0 82759521 T T T T T T T T G G G G T T T T T T T T
2 chr2_82893742 0 82893742 A A A A A A A A A A A A A A A T A A A A
2 chr2_82924617 0 82924617 A A A A A A A A A A A A A C A A A A A A
2 chr2_82943437 0 82943437 T T T T T T T T T T T T A A T T T T T T
2 chr2_82997155 0 82997155 G G G G G G G G C C C C G G G G G G G G
2 chr2_83000156 0 83000156 G T T T T T G G T T T T T T T T T T G G
2 chr2_83008062 0 83008062 G G G G G G G G T T T T G G G G G G G G
2 chr2_83008469 0 83008469 T T T T T T T T G G G G G G G G G G T T
2 chr2_83013402 0 83013402 A A C C C C A A A A A C A A A A A A A A
2 chr2_83017584 0 83017584 C C G G G G C C G G G G G G G G G G C C
2 chr2_83060803 0 83060803 G G G G G G G G G G G G G G G G T T G G
2 chr2_83109500 0 83109500 G G G G G G G G G G G G G G G G T T G G
2 chr2_83138122 0 83138122 C C C C C C C C C C A C C C C C C C C C
2 chr2_83150074 0 83150074 C C C C C C C C G G G G C C C C C C C C
2 chr2_83174386 0 83174386 G G T T G T G G G G G G G G G G G G G G
2 chr2_83176911 0 83176911 T T T T T T T T A A A A T T T T T T T T
2 chr2_83179727 0 83179727 C C C C C C C C A A A A C C C C C C C C
2 chr2_83182589 0 83182589 C C C C C C C C C C C C C G C C C C C C
2 chr2_83183057 0 83183057 G G G G G G G G G T G G G G G G G G G G
2 chr2_83187157 0 83187157 C C C C C C C C A A A A C C C C C C C C
2 chr2_83227674 0 83227674 C C C C C C C C C C C C C C G G G G C C
2 chr2_83252438 0 83252438 C C C C C C C C C C C C C C C C G G C C
2 chr2_83264593 0 83264593 G G G G G G G G T T T T G G G G G G G G
2 chr2_83269194 0 83269194 T T T T T T T T T T T T T T T T G G T T
2 chr2_83299884 0 83299884 T T A A A A T T A A A A A A A A A A T T
2 chr2_83307477 0 83307477 A C A A A A A C A A A A A A A A A A A A
2 chr2_83314322 0 83314322 G G G G G G G G C C C C G G G G G G G G
2 chr2_83353577 0 83353577 T T T T T T A T T T T T T T T T T T T T
2 chr2_83368497 0 83368497 C C C C C C C C G G C G C C C C C C C C
2 chr2_83402164 0 83402164 A A A A A A A A T T T T A A A A A A T T
2 chr2_83409500 0 83409500 A T T T T T T T T T T T T T T T T T T T
2 chr2_83422363 0 83422363 A A A A A A A A A A A A A A A A T T A A
2 chr2_83479066 0 83479066 C C C C C C C C A A A A C C C C C C C C
2 chr2_83493798 0 83493798 G G G G C G G G G G G G G G G G G G G G
2 chr2_83494735 0 83494735 T T T T T T T T A T T T T T T T T T T T
2 chr2_83500237 0 83500237 A A A A A C A A A A A A A A A A A A A A
2 chr2_83513117 0 83513117 T T A A A T T T T T T T T T T T T T T T
2 chr2_83540681 0 83540681 A A A A A A A A C C C C A A A A A A A A
2 chr2_83569190 0 83569190 G G G G G T G G G G G G G G G G G G G G
2 chr2_83575855 0 83575855 G G G G G G G G G G G G C G G G G G G G
2 chr2_83588830 0 83588830 A A A A A A A A A T A A A A A A A A A A
2 chr2_83606002 0 83606002 G G G G G G G G T T T T G G G G G G G G
2 chr2_83632008 0 83632008 G G T T T T T T T T T T T T T T T T T T
2 chr2_83641379 0 83641379 A A C C C C A A C C C C C C C C C C A A
2 chr2_83677871 0 83677871 T T T T A T T T T T T T T T T T T T T T
2 chr2_83678176 0 83678176 C C C C C C C C A A A A C C C C C C C C
2 chr2_83678254 0 83678254 G G G G G G G G G G G T G G G G G G G G
2 chr2_83691281 0 83691281 C C C C C C C C G G G G C C C C C C C C
2 chr2_83695626 0 83695626 G G T T T T G G G G G G G G G G G G G G
2 chr2_83697332 0 83697332 C G C C C C G G C C C C C C C C C C C C
2 chr2_83701848 0 83701848 C C A A C C C C C C C C C C C C C C C C
2 chr2_83705885 0 83705885 A A C C C C A A C C C C C C A A A A A A
2 chr2_83706976 0 83706976 T T T T T T T T T T T T G G T T T T T T
2 chr2_83711710 0 83711710 A A C C C C A A A A A A A A A A A A A A
2 chr2_83712025 0 83712025 A A A A A A A A A A A A T T T T T T A A
2 chr2_83740825 0 83740825 T T T T T T T T G T G G T T T T T T T T
2 chr2_83740948 0 83740948 C C C C A C C C C C C C C C C C C C C C
2 chr2_83756579 0 83756579 C C C C C C C C C C C C C G C C C C C C
2 chr2_83766780 0 83766780 G G G G G G G G G G G G G G C G G G G G
2 chr2_83776457 0 83776457 C C C C C C C C C G C G C C C C C C C C
2 chr2_83776541 0 83776541 C C A A A A C C A A A A A A A A C C C C
2 chr2_83841128 0 83841128 A A A A A A A A A A A A A A A C A A A A
2 chr2_83864240 0 83864240 A A A A A A A A T T T T A A A A A A A A
2 chr2_83878955 0 83878955 C C A C A C C C C C C C C C C C C C C C
2 chr2_83893533 0 83893533 A A A A A A A A A A A A C C A A A A A A
2 chr2_83893631 0 83893631 C C C C C C C C C C C C A C C C C C C C
2 chr2_83902884 0 83902884 G G G G G G G G G G G G G G G G G T G G
2 chr2_83915620 0 83915620 T T T T T T T T G G G G T T T T T T T T
2 chr2_83923387 0 83923387 T T T T T T T T T T G T T T T T T T T T
2 chr2_83951172 0 83951172 G G G G G G G G G G G G G T G G G G G G
2 chr2_83951582 0 83951582 T T T T T T T T A A A A T T T T T T T T
2 chr2_83962664 0 83962664 G G G G G T G G G G G G G G G G G G G G
2 chr2_83986256 0 83986256 G G G G G T G G G G G G G G G G G G G G
2 chr2_84009153 0 84009153 C C C C C C C C A A A A C C C C C C C C
2 chr2_84026566 0 84026566 A A A A A A A A A A A A A C A A A A A A
2 chr2_84035320 0 84035320 A A A T A A A A A A A A A A A A A A A A
2 chr2_84047352 0 84047352 G G G G G G G G T T T T G G G G G G G G
2 chr2_84069955 0 84069955 G G G G G G G G G G G G G G C G G G G G
2 chr2_84099325 0 84099325 G G G G G G G G T T T T G G G G G G G G
2 chr2_84131084 0 84131084 A C C C C C C C C C C C C C C C C C A A
2 chr2_84171154 0 84171154 A A A A A A A A C C C C A A A A A A A A
2 chr2_84220849 0 84220849 G G G G G G G G G G G G C C G G G G G G
2 chr2_84248443 0 84248443 C C C C C C C C A A A A C C C C C C C C
2 chr2_84253654 0 84253654 C G G G G G G G G G G G G G G G G G G G
2 chr2_84262068 0 84262068 G G G G G G G G C C C C G G G G G G G G
2 chr2_84281617 0 84281617 A A A A C C A A A A A A A A A A A A A A
2 chr2_84286717 0 84286717 C C A A A A C C C C C C C C C C C C C C
2 chr2_84292899 0 84292899 T T G G T T T T T T T T T T T T T T T T
2 chr2_84296059 0 84296059 G G G G G G G G G G G G G G G G G T G G
2 chr2_84300338 0 84300338 T T T T T T T T A A A A T T T T T T T T
2 chr2_84314350 0 84314350 C C C G C C C C C C C C C C C C C C C C
2 chr2_84316960 0 84316960 C C C C C C C G C C C C C C C C C C C C
2 chr2_84318734 0 84318734 G G G G G G G G G G G T G G G G G G G G
2 chr2_84343911 0 84343911 C C C C C C C C C C C C G G G G G G C C
2 chr2_84372147 0 84372147 C C C C C C C C A A A A C C C C C C C C
2 chr2_84380685 0 84380685 C C C C C C C G C C C C C C C C C C C C
2 chr2_84383893 0 84383893 T T T T T T G T T T T T T T T T T T T T
2 chr2_84387775 0 84387775 A A A A A A A A T T T T A A A A A A A A
2 chr2_84413895 0 84413895 A A A A A A A C A A A A A A A A A A A A
2 chr2_84449857 0 84449857 G G G G G G G G G G G G C G G G G G G G
2 chr2_84477310 0 84477310 A A A A A A A A T T T T A A A A A A A A
2 chr2_84501706 0 84501706 C C C C C C C C G G G G C C C C C C C C
2 chr2_84505957 0 84505957 G G G G C C G G G G G G G G G G G G G G
2 chr2_84506144 0 84506144 T T T T G G T T T T T T T T T T T T T T
2 chr2_84506957 0 84506957 C C C C C C C C A A A A C C C C C C C C
2 chr2_84510851 0 84510851 T T T T T T T T A T T T T T T T T T T T
2 chr2_84513580 0 84513580 C G G G G G G G G G G G G G G G G G G G
2 chr2_84516501 0 84516501 A A A A A A A A A A A A A A C C A A A A
2 chr2_84521824 0 84521824 G G T T G T G G G G G G G G G G G G G G
2 chr2_84522798 0 84522798 A C C C C C C C C C C C C C C C C C A A
2 chr2_84566625 0 84566625 C C C C C C C C C C C C C G C C C C C C
2 chr2_84569821 0 84569821 G G G G G G G G G G G G G G C C G G G G
2 chr2_84583333 0 84583333 T T T T G T T T T T T T T T T T T T T T
2 chr2_84590648 0 84590648 G G G G G G G G C G C G G G G G G G G G
2 chr2_84631522 0 84631522 G G G G G G G G T T T T G G G G G G G G
2 chr2_84656487 0 84656487 C C C C C C C C G G G G C C C C C C C C
2 chr2_84666314 0 84666314 G G G G G T G G G G G G G G G G G G G G
2 chr2_84682606 0 84682606 A A A C A C A A A A A A A A A A A A A A
2 chr2_84700397 0 84700397 A A A A A A A A A A A A A A A A A C A A
2 chr2_84712709 0 84712709 C C C C C C C C G G G G C C C C C C C C
2 chr2_84723489 0 84723489 C C C C C C C C C C C C C C C C A A C C
2 chr2_84726245 0 84726245 C C C C C C C C A A A A C C C C C C C C
2 chr2_84747576 0 84747576 G G G G G G G G C C C C G G G G G G G G
2 chr2_84763429 0 84763429 G G G G G G G G C G G G G G G G G G G G
2 chr2_84764047 0 84764047 G G G G G G G G C C C C G G G G G G G G
2 chr2_84776456 0 84776456 A A A A A A A A C C C C A A A A A A A A
2 chr2_84806698 0 84806698 A A A A A A A A A C A A A A A A A A A A
2 chr2_84819401 0 84819401 C C C C C G C C C C C C C C C C C C C C
2 chr2_84827377 0 84827377 G G G G G G G G G T G G G G G G G G G G
2 chr2_84827418 0 84827418 A A A A A A A A C C C C A A A A A A A A
2 chr2_84831755 0 84831755 C C G G G G C C G G G G G G C C G G C C
2 chr2_84836925 0 84836925 A A A A A A A A A A A T A A A A A A A A
2 chr2_84847314 0 84847314 C C C C C C C C C C C C C C C C A A C C
2 chr2_84857475 0 84857475 T T A A T T T T T T T T T T T T T T T T
2 chr2_84883336 0 84883336 C C C C C C C C G G G G C C C C C C C C
2 chr2_84888790 0 84888790 C C C G C C C C C C C C C C C C C C C C
2 chr2_84916031 0 84916031 T T T T T T T T T T T T A A T T T T T T
2 chr2_84945109 0 84945109 A A A A A A A A A A A A A A A T A A A A
2 chr2_84963703 0 84963703 G G G G C G G G G G G G G G G G G G G G
2 chr2_84983493 0 84983493 C C C C C C C C C C C C C C A A C C C C
2 chr2_84990294 0 84990294 A A C C C C A C C C C C C C C C C C A A
2 chr2_84996462 0 84996462 A A A A A A A A A A A A A A A A C C A A
2 chr2_84997482 0 84997482 G G G G G G G G C C C C G G G G G G G G
2 chr2_85003450 0 85003450 T T T T T T T T G G G G T T T T T T T T
2 chr2_85006428 0 85006428 A A A A A C A A A A A A A A A A A A A A
2 chr2_85053314 0 85053314 T T T T T T T T G G G G T T T T T T T T
2 chr2_85059309 0 85059309 C G C C C C C C C C C C C C C C C C G G
2 chr2_85128340 0 85128340 G G G G C G G G G G G G G G G G G G G G
2 chr2_85136392 0 85136392 G G G G G G G G C C C C G G G G G G G G
2 chr2_85138574 0 85138574 T T T T T T T T T T T T A T T T T T T T
2 chr2_85183370 0 85183370 C C C C C C C C A A A A C C C C C C C C
2 chr2_85189305 0 85189305 C C C C C C C C G G G G C C C C C C C C
2 chr2_85191822 0 85191822 C C C C C C C C G G G G C C C C C C C C
2 chr2_85196971 0 85196971 C C C C C C C C C C C C C C C G C C C C
2 chr2_85216254 0 85216254 A A A A A A A A A A A A A A A A C C A A
2 chr2_85229128 0 85229128 G G G G G G C G G G G G G G G G G G G G
2 chr2_85229315 0 85229315 G G C C C C G G C C C C C C C C C C G G
2 chr2_85257651 0 85257651 G G G G G G G G G G G G G G G G G T G G
2 chr2_85287977 0 85287977 A A A A A A A A A A A A A A A T A A A A
2 chr2_85288504 0 85288504 A A A A A T A A A A A A A A A A A A A A
2 chr2_85323404 0 85323404 C C A A A A A A A A A A A A A A A A C C
2 chr2_85352093 0 85352093 G G G G G G G G G G G G G G T T T T G G
2 chr2_85377142 0 85377142 G G G G G G G G G G G G C G G G G G G G
2 chr2_85394764 0 85394764 G G G G G T G G G G G G G G G G G G G G
2 chr2_85402951 0 85402951 C G G G G G G G G G G G G G G G G G C C
2 chr2_85459954 0 85459954 A A A A A A A A C C C C A A A A A A A A
2 chr2_85467021 0 85467021 T T T T T T T T G G G G T T T T T T T T
2 chr2_85544536 0 85544536 T T T T T T T T T T T T A T T T T T T T
2 chr2_85567679 0 85567679 A A A A A A A T A A A A A A A A A A A A
2 chr2_85600752 0 85600752 A A A A A A A A T T T T A A A A A A A A
2 chr2_85605680 0 85605680 T T T T T T G T T T T T T T T T T T T T
2 chr2_85609961 0 85609961 C C C C C C C C C C C C G G C C C C C C
2 chr2_85631440 0 85631440 G G G G C G G G G G G G G G G G G G G G
2 chr2_85661736 0 85661736 C C C C C C C C A C A A C C C C C C C C
2 chr2_85685912 0 85685912 T T T T T T T T T T T T A T T T T T T T
2 chr2_85694011 0 85694011 T T T T T T G T T T T T T T T T T T T T
2 chr2_85697976 0 85697976 T T T T T T T T T T T T T T T T A A T T
2 chr2_85699010 0 85699010 A A A A A A A A C C C C A A A A A A A A
2 chr2_85714376 0 85714376 G G G G G G G T G G G G G G G G G G G G
2 chr2_85823769 0 85823769 T T T T G T T T T T T T T T T T T T T T
2 chr2_85862825 0 85862825 G G C C C C G G C C C C C C C C C C G G
2 chr2_85881013 0 85881013 A A A A A A A A C C C C A A A A A A A A
2 chr2_85891425 0 85891425 C C G G C C C C C C C C C C C C C C C C
2 chr2_85933608 0 85933608 C C C C A A C C C C C C C C C C C C C C
2 chr2_85941671 0 85941671 A A A A A A A C A A A A A A A A A A A A
2 chr2_85986590 0 85986590 G G C G C G G G G G G G G G G G G G G G
2 chr2_86007051 0 86007051 A A A A A A A A A A A A A T A A T T A A
2 chr2_86011379 0 86011379 T T G G G G T T G G G G G G G G G G T T
2 chr2_86019584 0 86019584 A A C C C C A A C C C C C C C C C C A A
2 chr2_86073050 0 86073050 C C C C C C C C C C C C C C C G C C C C
2 chr2_86076277 0 86076277 T T G T T T T T T T T T T T T T T T T T
2 chr2_86083829 0 86083829 C C C C C C C C C C C C C G C C C C C C
2 chr2_86108645 0 86108645 G G G G G G G G G G G T G G G G G G G G
2 chr2_86139239 0 86139239 G G G G G G G G G G G G C G G G G G G G
2 chr2_86141495 0 86141495 G G G G G G T T G G G G G G G G G G G G
2 chr2_86163354 0 86163354 C C C C C C C C C C C C A C C C C C C C
2 chr2_86173174 0 86173174 G G G G G G G G G G G G G G C G G G G G
2 chr2_86191909 0 86191909 T T A T T T T T T T T T T T T T T T T T
2 chr2_86195869 0 86195869 G G G G G G G G C C C C G G G G G G G G
2 chr2_86202690 0 86202690 C C C C C G C C C C C C C C C C C C C C
2 chr2_86210083 0 86210083 T T T T T T T T T T T T T T T T G G T T
2 chr2_86213851 0 86213851 C C A C A A C C C C C C C C C C C C C C
2 chr2_86254340 0 86254340 G G G G G G G G C C C C G G G G G G G G
2 chr2_86300026 0 86300026 C C A A A A C C C C C C C C C C C C C C
2 chr2_86311460 0 86311460 T T G G G G G T G G G G G G G G G G T T
2 chr2_86328440 0 86328440 T T T T T T T T G G G G T T T T T T T T
2 chr2_86328885 0 86328885 A A A A A A A A A A A A A A A A A T A A
2 chr2_86333574 0 86333574 A A A A A T A A A A A A A A A A A A A A
2 chr2_86349625 0 86349625 T T T T T T T T T T T T T T T T A A T T
2 chr2_86368466 0 86368466 T T T T T T T T T T T T T T T T G G T T
2 chr2_86382876 0 86382876 T T T T T T T T T T T T T T T T G G T T
2 chr2_86394433 0 86394433 A A A A A A A A A A A A A A A A T T A A
2 chr2_86403740 0 86403740 C C C C C C C C A A A A C C C C C C C C
2 chr2_86431554 0 86431554 A A A A A A A A T T A A A A A A A A A A
2 chr2_86446141 0 86446141 C C C C C C G G C C C C C C C C C C C C
2 chr2_86551392 0 86551392 G G C C C C G G C C C C C C C C C C G G
2 chr2_86551713 0 86551713 C C C C C C C C C C C C C G C C C C C C
2 chr2_86587437 0 86587437 G G G G G G G G G G G T G G G G G G G G
2 chr2_86594784 0 86594784 G G G G G G G G G G G G C C C C C C G G
2 chr2_86601885 0 86601885 T T T T T T T T A T T T T T T T T T T T
2 chr2_86612172 0 86612172 G G G G C G G G G G G G G G G G G G G G
2 chr2_86615324 0 86615324 A A A A A A A A A A A A A C A A A A A A
2 chr2_86617797 0 86617797 G G G G G G C G G G G G G G G G G G G G
2 chr2_86631467 0 86631467 A A A A A A A A A A A A A A A A C C A A
2 chr2_86637897 0 86637897 A A A A A A A A A A A A A C A A A A A A
2 chr2_86652313 0 86652313 A A A A A A A A T T T T A A A A A A A A
2 chr2_86655078 0 86655078 C C G G C C C C G G G G G G G G G G C C
2 chr2_86656303 0 86656303 T T T T T T G T T T T T T T T T T T T T
2 chr2_86690314 0 86690314 C C C C C C C C C C C C C G C C C C C C
2 chr2_86695432 0 86695432 A A T T T T A A A A A A A A A A A A A A
2 chr2_86696690 0 86696690 A A A A A A A A C C C C A A A A A A A A
2 chr2_86714590 0 86714590 C C C C C C C C A A A A C C C C C C C C
2 chr2_86730945 0 86730945 C C C C C C C G C C C C C C C C C C C C
2 chr2_86744140 0 86744140 T T T T A T T T T T T T T T T T T T T T
2 chr2_86771794 0 86771794 C C C C C C C C A A A A C C C C C C C C
2 chr2_86780302 0 86780302 A A A A A A A A A A A C A A A A A A A A
2 chr2_86785919 0 86785919 A A A A A A A T A A A A A A A A A A A A
2 chr2_86800752 0 86800752 G G C C C C C G C C C C C C C C C C C C
2 chr2_86810943 0 86810943 T T G G G T T T T T T T T T T T T T T T
2 chr2_86812898 0 86812898 C C C C C C C C C C C G C C C C C C C C
2 chr2_86815253 0 86815253 A A A A A A A A C C C C A A A A A A A A
2 chr2_86845776 0 86845776 G G G G G G G G C C C C G G G G G G G G
2 chr2_86851013 0 86851013 C C C C C C C C C C C C C G C C C C C C
2 chr2_86856404 0 86856404 A A A A A A A A T T T T A A A A A A A A
2 chr2_86867784 0 86867784 G G G G G G G G G G G G G T G G G G G G
2 chr2_86871464 0 86871464 G G C C C C G G C C C C C C C C C C G G
2 chr2_86881258 0 86881258 G G G G C C G G G G G G G G G G G G G G
2 chr2_86881380 0 86881380 C C C C C C C C C G C C C C C C C C C C
2 chr2_86914553 0 86914553 G G G G G G G G G G G G G T G G G G G G
2 chr2_86959263 0 86959263 G G G G G G G G T T T T G G G G G G G G
2 chr2_86963747 0 86963747 A A A A A A A A A C A A A A A A A A A A
2 chr2_86988921 0 86988921 A C A A A A A A A A A A A A A A A A C C
2 chr2_86991636 0 86991636 G G G G G G G G G G G G G G G G C C G G
2 chr2_86998918 0 86998918 T T T T T T T T G G G G T T T T T T T T
2 chr2_87043749 0 87043749 G G G G G G G G T T T T G G G G G G G G
2 chr2_87079465 0 87079465 A A A A A A A A A A A A A A A C A A A A
2 chr2_87093176 0 87093176 C C A C C C C C C C C C C C C C C C C C
2 chr2_87105244 0 87105244 G G G G G G G G C C C C G G G G G G G G
2 chr2_87138839 0 87138839 G G G G G G G G C C C C G G G G G G G G
2 chr2_87151578 0 87151578 T T T T T T T T T T T T A T T T T T T T
2 chr2_87162677 0 87162677 A A A A A A A A A A A A A T A A A A A A
2 chr2_87172306 0 87172306 G G G G G G G G T T T T G G G G G G G G
2 chr2_87190041 0 87190041 A A A A A A A A A A A A C C C C C C A A
2 chr2_87214180 0 87214180 A A A A A A A A A A A A A A C C A A A A
2 chr2_87248362 0 87248362 G G G G G G T T G G G G G G G G G G G G
2 chr2_87268642 0 87268642 G G C C G G G G G G G G G G G G G G G G
2 chr2_87284495 0 87284495 C C A A A A C C A A A A A A A A A A C C
2 chr2_87285228 0 87285228 T T T T G T T T T T T T T T T T T T T T
2 chr2_87309210 0 87309210 C C G G G G C C C C C C C C C C C C C C
2 chr2_87319086 0 87319086 A A C C A A A A A A A A A A A A A A A A
2 chr2_87333687 0 87333687 T T T T T T T T T T T T G T T T T T T T
2 chr2_87345684 0 87345684 A A T T A A A A A A A A A A A A A A A A
2 chr2_87358550 0 87358550 A A A A A A A A A A A A A T A A A A A A
2 chr2_87406383 0 87406383 T T T T T T T T T T T T T T G G T T T T
2 chr2_87406553 0 87406553 G G G G C G G G G G G G G G G G G G G G
2 chr2_87410361 0 87410361 A A A A T T A A A A A A A A A A A A A A
2 chr2_87415121 0 87415121 T T T T T T T T G G G G T T T T T T T T
2 chr2_87439336 0 87439336 G G G G G G G G C C C C G G G G G G G G
2 chr2_87517925 0 87517925 C C C C C C C C C C C C A A C C C C C C
2 chr2_87525192 0 87525192 G G G G G G G G C C C C G G G G G G G G
2 chr2_87550125 0 87550125 T T T T T T T T A A A A T T T T T T T T
2 chr2_87572879 0 87572879 G G G G G G G G T T T T G G G G G G G G
2 chr2_87588102 0 87588102 T T T T T T T T A A A T T T T T T T T T
2 chr2_87592879 0 87592879 T T T T T T T T G G G G T T T T T T T T
2 chr2_87595002 0 87595002 A A C C C C A A C C C C C C C C C C A A
2 chr2_87619923 0 87619923 C C C C C C C C A A A A C C C C C C C C
2 chr2_87625428 0 87625428 C C C C C C C C G G G G C C C C C C C C
2 chr2_87632284 0 87632284 T T G G T T T T T T T T T T T T T T T T
2 chr2_87640743 0 87640743 A A A A A A A A A A A A A A C C A A A A
2 chr2_87663910 0 87663910 T T T T T T T T T T G T T T T T T T T T
2 chr2_87714426 0 87714426 A A A A A A A A A A A T A A A A A A A A
2 chr2_87733336 0 87733336 G G G G G G G G G G G G G G C C G G G G
2 chr2_87740962 0 87740962 A A C C C C A A C C C C C C C C C C A A
2 chr2_87755976 0 87755976 C C C C C C C C C C C G C C C C C C C C
2 chr2_87820831 0 87820831 T T T T T T A T T T T T T T T T T T T T
2 chr2_87845259 0 87845259 T T A T A T T T T T T T T T T T T T T T
2 chr2_87863573 0 87863573 A A A A A A A A A A A T A A A A A A A A
2 chr2_87867088 0 87867088 A A A A A A A A C C A C A A A A A A A A
2 chr2_87887930 0 87887930 G G T T G T G G G G G G G G G G G G G G
2 chr2_87891873 0 87891873 C C C C C C C C C C C C C G C C C C C C
2 chr2_87900425 0 87900425 A C A A A A A C A A A A A A A A A A A A
2 chr2_87907587 0 87907587 C C C C C C C C A A A A C C C C C C C C
2 chr2_87936615 0 87936615 T T G G G G G T G G G G G G G G G G G G
2 chr2_87955592 0 87955592 A A A A A A A A C C C C A A A A A A A A
2 chr2_87963960 0 87963960 T T T T T T T T G G G G T T T T T T T T
2 chr2_87985806 0 87985806 G G G G G G G G T T T T G G G G G G G G
2 chr2_87989523 0 87989523 C C C C C G C C C C C C C C C C C C C C
2 chr2_88027601 0 88027601 T T T T T T T T T T T T T T T T G G T T
2 chr2_88040294 0 88040294 G G T T G G G G G G G G G G G G G G G G
2 chr2_88042631 0 88042631 C C C C A C C C C C C C C C C C C C C C
2 chr2_88047354 0 88047354 A A A A A A A C A A A A A A A A A A C C
2 chr2_88057785 0 88057785 C C A A A A C C A A A A A A A A A A C C
2 chr2_88095853 0 88095853 A A A A A A A A A A A A A C A A A A A A
2 chr2_88101496 0 88101496 A A A A A A A C A A A A A A A A A A A A
2 chr2_88107250 0 88107250 C C C C C C C C C C C C C C C C C G C C
2 chr2_88139082 0 88139082 T T T T T T T T A T T T T T T T T T T T
2 chr2_88181914 0 88181914 T T T T T T T T G G G G T T T T T T T T
2 chr2_88182241 0 88182241 T T T T T T T T T T T T G T T T T T T T
2 chr2_88197242 0 88197242 A A A A A A A A A A A C A A A A A A A A
2 chr2_88212143 0 88212143 C C C C C C C C G G G G C C C C C C C C
2 chr2_88246640 0 88246640 G G G G G G G G G G C G G G G G G G G G
2 chr2_88252106 0 88252106 G G G G G G G G T T T T G G G G G G G G
2 chr2_88269189 0 88269189 A A A A A A A A C C C C A A A A A A A A
2 chr2_88269737 0 88269737 T T T T T T T T T T T T G T T T T T T T
2 chr2_88295644 0 88295644 A C A A A A C C C C C C C C C C C C A A
2 chr2_88302232 0 88302232 T T T T T T T T T T T T T T T T G G T T
2 chr2_88306856 0 88306856 A A A A A A A A A A A A A T A A A A A A
2 chr2_88314059 0 88314059 A A A A A A A A A A A A A A A T A A A A
2 chr2_88317381 0 88317381 G G G G G G G G G G G G G T G G G G G G
2 chr2_88317937 0 88317937 G G G G G G G G C G C G G G G G G G G G
2 chr2_88322765 0 88322765 G G G G G G G G T T T T G G G G G G G G
2 chr2_88329554 0 88329554 T T T T T T T T A A A A T T T T T T T T
2 chr2_88332594 0 88332594 G G C G G G G G G G G G G G G G G G G G
2 chr2_88333786 0 88333786 A A A A A T A A A A A A A A A A A A A A
2 chr2_88372467 0 88372467 C C C C C C C C C C C C C C C C A A C C
2 chr2_88376985 0 88376985 G G G G G G G G G G G G G G T T G G G G
2 chr2_88404438 0 88404438 C C C C C C C C A C C C C C C C C C C C
2 chr2_88411873 0 88411873 C C C C C C C C G G G G C C C C C C C C
2 chr2_88427578 0 88427578 A C C C C C A A C C C C C C C C C C C C
2 chr2_88438863 0 88438863 G G C C C C G G C C C C C C C C C C G G
2 chr2_88440103 0 88440103 C C C C C C C C A A A A C C C C C C C C
2 chr2_88466706 0 88466706 C C C C C C C C A A A A C C C C C C C C
2 chr2_88513866 0 88513866 G G G G G G G G G G G G G G G G C C G G
2 chr2_88539327 0 88539327 G G G G G T G G G G G G G G G G G G G G
2 chr2_88553676 0 88553676 G G C C C C G G C C C C C C C C C C G G
2 chr2_88583356 0 88583356 T T T T T T T T T T T T G T T T T T T T
2 chr2_88608693 0 88608693 C C G G G G C C C C C C C C C C C C C C
2 chr2_88627919 0 88627919 C C C C C C C C C C C C C C C C A C C C
2 chr2_88636703 0 88636703 G G C G G G G G G G G G G G G G G G G G
2 chr2_88659347 0 88659347 G G G G G G G G C C C C G G G G G G G G
2 chr2_88663413 0 88663413 C C C C C C C C C C C C A C C C C C C C
2 chr2_88663855 0 88663855 T T T T T T T T G G G G T T T T T T T T
2 chr2_88688725 0 88688725 G G G G G G G G G G G G G G G T G G G G
2 chr2_88690089 0 88690089 A A C C C C A A A A A A A A A A A A A A
2 chr2_88693780 0 88693780 A A A A A A A A A A A C A A A A A A A A
2 chr2_88696371 0 88696371 C C C C C C C C C C C C C C C C A C C C
2 chr2_88703303 0 88703303 A A A A A A C C A A A A A A A A A A A A
2 chr2_88733672 0 88733672 A A A A A A A A A A A A A C A A A A A A
2 chr2_88773409 0 88773409 C C C C C C C C G G G G C C C C C C C C
2 chr2_88784902 0 88784902 T T T T T T T T G G G G T T T T T T T T
2 chr2_88801553 0 88801553 T T T T G T T T T T T T T T T T T T T T
2 chr2_88801806 0 88801806 A A A A A A A A A A A A A A A C A A A A
2 chr2_88801874 0 88801874 T T T T T T T T T T T T T T G T G G T T
2 chr2_88811000 0 88811000 T T T T T T T T A A A A T T T T T T T T
2 chr2_88846524 0 88846524 C C C C C C C C C C C C C C C C G G C C
2 chr2_88847489 0 88847489 C C C C C C C C C C C C C G C C C C C C
2 chr2_88864026 0 88864026 T T T T T T T T T T T T G T T T T T T T
2 chr2_88884912 0 88884912 G G G G G G G G G G G G G G G T G G G G
2 chr2_88899349 0 88899349 A A A A A A A A C C C C A A A A A A A A
2 chr2_88908467 0 88908467 C C C C C C C C C C C C C C A C C C C C
2 chr2_88911445 0 88911445 A A A A A A A A A A A T A A A A A A A A
2 chr2_88931045 0 88931045 A A T T T T T T T T T T T T T T T T A A
2 chr2_88975626 0 88975626 T T T T T T T T T T T T G T T T T T T T
2 chr2_88976247 0 88976247 T T T T T T T T G T G T T T T T T T T T
2 chr2_88976936 0 88976936 G G G T G G G G G G G G G G G G G G G G
2 chr2_88978837 0 88978837 C C C C C C C C C C C C C C C C G G C C
2 chr2_88982543 0 88982543 T T T T T T T T A T A T T T T T T T T T
2 chr2_88989426 0 88989426 T T T T T T T T A A A A T T T T T T T T
2 chr2_89012212 0 89012212 T T T T T T T T T T T T T T A A T T T T
2 chr2_89022114 0 89022114 T T T T T T T T T T T T A A T T T T T T
2 chr2_89070669 0 89070669 T T T T T T T T T T G T T T T T T T T T
2 chr2_89087878 0 89087878 A C C C C C C C C C C C C C C C C C C C
2 chr2_89105182 0 89105182 G G G G G G G G G G G G G G G G C C G G
2 chr2_89113127 0 89113127 T T T T T T G T T T T T T T T T T T T T
2 chr2_89114911 0 89114911 A A A A A A A A A A A A A A T T A A A A
2 chr2_89129196 0 89129196 A A A C A A A A A A A A A A A A A A A A
2 chr2_89149818 0 89149818 C C C C C C C C C C C G C C C C C C C C
2 chr2_89187091 0 89187091 C C C C C C C C G G G G C C C C C C C C
2 chr2_89190843 0 89190843 C G C C C C C C C C C C C C C C C C C C
2 chr2_89225746 0 89225746 C C C C C C C C G G G G C C C C C C C C
2 chr2_89230672 0 89230672 T T G T G T T T T T T T T T T T T T T T
2 chr2_89253768 0 89253768 C C C C C C C C A A A A C C C C C C C C
2 chr2_89259533 0 89259533 G G G G G G G G G G G T G G G G G G G G
2 chr2_89268178 0 89268178 G G G G G G G G C C C C G G G G G G G G
2 chr2_89269007 0 89269007 T T T T T T T T T T T T T T G T T T T T
2 chr2_89274666 0 89274666 G G G G G G C G G G G G G G G G G G G G
2 chr2_89286622 0 89286622 G G G T G G G G G G G G G G G G G G G G
2 chr2_89288825 0 89288825 T T T T T T T T T T T T T T T T G G T T
2 chr2_89291878 0 89291878 A A A A A A A A A T A A A A A A A A A A
2 chr2_89296492 0 89296492 T T T T T T T T T T T T T T G T T T T T
2 chr2_89306670 0 89306670 G G G G G G G G T T T T G G G G G G G G
2 chr2_89315042 0 89315042 T T T T T T A T T T T T T T T T T T T T
2 chr2_89318995 0 89318995 T T T T T T T T T T T T T T A T T T T T
2 chr2_89340842 0 89340842 G G T T T T G G G G G G G G G G G G G G
2 chr2_89341205 0 89341205 C C A A A A C C A A A A A A A A A A C C
2 chr2_89354346 0 89354346 G G G G G G G G T T G G G G G G G G G G
2 chr2_89357725 0 89357725 G G C C C C C G C C C C C C C C C C G G
2 chr2_89377203 0 89377203 C C C C A C C C C C C C C C C C C C C C
2 chr2_89377600 0 89377600 T T G G G G T T G G G G G G G G G G T T
2 chr2_89378680 0 89378680 A A A A A A A C A A A A A A A A A A A A
2 chr2_89389263 0 89389263 C C C C A C C C C C C C C C C C C C C C
2 chr2_89411212 0 89411212 A A A A A C A A A A A A A A A A A A A A
2 chr2_89418933 0 89418933 A C A A A A A C A A A A A A A A A A A A
2 chr2_89424569 0 89424569 T T T T T T T T A A A A T T T T T T T T
2 chr2_89451897 0 89451897 C C G G G G C C C C C C C C C C C C C C
2 chr2_89471198 0 89471198 C C G G C C C C C C C C C C C C C C C C
2 chr2_89472347 0 89472347 T T T T T T T T T T T T T T A A T T T T
2 chr2_89507604 0 89507604 C C C C C C C C C C C C C C A A C C C C
2 chr2_89523010 0 89523010 A C C C C C A C C C C C C C C C C C A A
2 chr2_89578262 0 89578262 G G G G G G G G C C C C G G G G G G G G
2 chr2_89606481 0 89606481 C C C C C C C C C C C C A A C C C C C C
2 chr2_89608118 0 89608118 T T T T T T T T T T T T A A T T T T T T
2 chr2_89660465 0 89660465 T T T T G G T T T T T T T T T T T T T T
2 chr2_89662997 0 89662997 G G G G G G G G C G G G G G G G G G G G
2 chr2_89666713 0 89666713 T T T T T T T T G G G G T T T T T T T T
2 chr2_89670526 0 89670526 G G G G G G G G G G G G G G C C G G G G
2 chr2_89699246 0 89699246 G G G G G G G G G T G G G G G G G G G G
2 chr2_89730912 0 89730912 C C C C C C C G C C C C C C C C C C C C
2 chr2_89743234 0 89743234 G G G G G G G G T T T T G G G G G G G G
2 chr2_89753398 0 89753398 T T T T T T T T A A A A T T T T T T T T
2 chr2_89777287 0 89777287 G G G G G G G G G G C G G G G G G G G G
2 chr2_89783571 0 89783571 T T T T T T T T G G G T T T T T T T T T
2 chr2_89785094 0 89785094 A A A A A A A A A A A T A A A A A A A A
2 chr2_89785112 0 89785112 C C G G C G C C G G G G C C C C C C C C
2 chr2_89793713 0 89793713 C C C C C C C C C C C C C C C C G G C C
2 chr2_89802831 0 89802831 G G G G G G G G C C C C G G G G G G G G
2 chr2_89816014 0 89816014 G G G G G T G G G G G G G G G G G G G G
2 chr2_89816923 0 89816923 T T T T G T T T T T T T T T T T T T T T
2 chr2_89850515 0 89850515 T T T T T T T T T T T T A A T T T T T T
2 chr2_89851331 0 89851331 C C C C C C C C C C G G C C C C C C C C
2 chr2_89851916 0 89851916 A A A A A A T T A A A A A A A A A A A A
2 chr2_89853686 0 89853686 G G G G G G G G G G C G G G G G G G G G
2 chr2_89877172 0 89877172 C C C C C C C C C C C C C C C C C G C C
2 chr2_89883931 0 89883931 T T T T A T T T T T T T T T T T T T T T
2 chr2_89892489 0 89892489 C C C C A C C C C C C C C C C C C C C C
2 chr2_89911185 0 89911185 C C C C C C C C G G G G C C C C C C C C
2 chr2_89913156 0 89913156 T T T T T T T T T T T T T T T T A A T T
2 chr2_89923986 0 89923986 G G C C G G G G C C C C G G G G G G G G
2 chr2_89929314 0 89929314 C C C C C C C C C G C C C C C C C C C C
2 chr2_89941707 0 89941707 C C C C C C C C C C C C C C A A C C C C
2 chr2_89960436 0 89960436 G G C C C C G G G G G G G G G G G G G G
2 chr2_89994886 0 89994886 C C C C C C C C A C C C C C C C C C C C
2 chr2_90009936 0 90009936 T T T T T T T T A T T T T T T T T T T T
2 chr2_90039994 0 90039994 A A C C C C A A C C C C C C C C C C A A
2 chr2_90048768 0 90048768 A A C C C C A A C C C C C C C C C C A A
2 chr2_90088394 0 90088394 C C C C C C C C C C C C C C A C C C C C
2 chr2_90096402 0 90096402 A A A A A A A A A A A A A A A C A A A A
2 chr2_90097256 0 90097256 C C C C C C A C C C C C C C C C C C C C
2 chr2_90098224 0 90098224 C C C C C C C C C C C C G G C C C C C C
2 chr2_90099822 0 90099822 G G G G G G G G G G G G G G G G C G G G
2 chr2_90102096 0 90102096 T T T T T T T T G G G G T T T T T T T T
2 chr2_90120344 0 90120344 T T G G G G T T G G G G G G G G G G T T
2 chr2_90168053 0 90168053 C C C C C C C C A A A A C C C C C C C C
2 chr2_90180435 0 90180435 G G G G G G G G G G G T G G G G G G G G
2 chr2_90193040 0 90193040 A A A A A A A A A A A A A A A A A C A A
2 chr2_90222624 0 90222624 G G T T G G G G G G G G G G G G G G G G
2 chr2_90252749 0 90252749 A A A A A A A A A A A T A A A A A A A A
2 chr2_90271610 0 90271610 C C C G C C C C C C C C C C C C C C C C
2 chr2_90288587 0 90288587 G G G G G G G G C C C C G G G G G G G G
2 chr2_90298382 0 90298382 G G G G G G G G T T T T G G G G G G G G
2 chr2_90310485 0 90310485 C C C C C C C C A A A A C C C C C C C C
2 chr2_90310740 0 90310740 C C A C C C C C C C C C C C C C C C C C
2 chr2_90313043 0 90313043 C C A C A C C C C C C C C C C C C C C C
2 chr2_90322501 0 90322501 C C C C C C C C A A A A C C C C C C C C
2 chr2_90328768 0 90328768 G G G G G G G G C C C C G G G G G G G G
2 chr2_90340642 0 90340642 C C A C A C C C C C C C C C C C C C C C
2 chr2_90343117 0 90343117 C G G G G G C C G G G G G G G G G G C C
2 chr2_90432660 0 90432660 C G C C C C G G C C C C C C C C C C C C
2 chr2_90449211 0 90449211 C G C C C C C C C C C C C C C C C C C C
2 chr2_90458412 0 90458412 G G G G G G G G T T T T G G G G G G G G
2 chr2_90464828 0 90464828 A A A A A A A A C C A C A A A A A A A A
2 chr2_90490754 0 90490754 G G G G G G G G G G G G G G C C G G G G
2 chr2_90491091 0 90491091 A C A A A A A C A A A A A A A A A A A A
2 chr2_90498423 0 90498423 C C C C C C C C A C A C C C C C C C C C
2 chr2_90521859 0 90521859 C C C C C C C C C C C C C C C C G G C C
2 chr2_90522280 0 90522280 C C C C C C C C G G G G C C C C C C C C
2 chr2_90533751 0 90533751 C C C C C C C C G G G G C C C C C C C C
2 chr2_90537007 0 90537007 G G G G G G G G G G G G C C G G G G G G
2 chr2_90540847 0 90540847 G G G G G G G G T T G T G G G G G G G G
2 chr2_90586823 0 90586823 A A A A A C A A A A A A A A A A A A A A
2 chr2_90599053 0 90599053 T T T T T T T T G G G G T T T T T T T T
2 chr2_90605823 0 90605823 G G G G G G G G G G G T G G G G G G G G
2 chr2_90615412 0 90615412 G G C C C C G G G G G G G G G G G G G G
2 chr2_90642816 0 90642816 A A A A A A A A A A A A A C A A A A A A
2 chr2_90647576 0 90647576 T T T T T T T T A A A A T T T T T T T T
2 chr2_90649637 0 90649637 G G G G C G G G G G G G G G G G G G G G
2 chr2_90656650 0 90656650 A A A A A T A A A A A A A A A A A A A A
2 chr2_90679235 0 90679235 T T T T T T T T G G G G T T T T T T T T
2 chr2_90701234 0 90701234 G G C C C G G G G G G G G G G G G G G G
2 chr2_90744100 0 90744100 A A A A A A A A T T T T A A A A A A A A
2 chr2_90758472 0 90758472 G G G G G G G G T T T T G G G G G G G G
2 chr2_90767669 0 90767669 C C C C A C C C C C C C C C C C C C C C
2 chr2_90774168 0 90774168 G G G G G T G G G G G G G G G G G G G G
2 chr2_90776813 0 90776813 G G G G G G G G G T G T G G G G G G G G
2 chr2_90788092 0 90788092 C C C C C C C C C C C C C C G G C C C C
2 chr2_90825081 0 90825081 A A A A A A A A A A A A T T T T T T A A
2 chr2_90828356 0 90828356 C C C C C C C C C C C C C C C C C G C C
2 chr2_90877739 0 90877739 G G G G G G G G C C C C G G G G G G G G
2 chr2_90903648 0 90903648 G G G G G G G G G G G T G G G G G G G G
2 chr2_90912785 0 90912785 A A A A A A A A A A A A A A A A T T A A
2 chr2_90944650 0 90944650 T T T T T T T T T T T T A T T T T T T T
2 chr2_90945835 0 90945835 A A A A A C A A A A A A A A A A A A A A
2 chr2_90952944 0 90952944 C C C C C C C C A A A A C C C C C C C C
2 chr2_90977572 0 90977572 C C C C C C C C C C C C C G C C C C C C
2 chr2_91008036 0 91008036 A A A A A A A A A A A A A C A A A A A A
2 chr2_91013513 0 91013513 G G C C C C G G C C C C C C C C C C G G
2 chr2_91028721 0 91028721 C C C C C C C C G G C C C C C C C C C C
2 chr2_91095836 0 91095836 A A A A A A A A A A A C A A A A A A A A
2 chr2_91101204 0 91101204 T T T T T T T T G G G T T T T T T T T T
2 chr2_91109391 0 91109391 C C C C C C C C G G G G C C C C C C C C
2 chr2_91145693 0 91145693 A A A A A A A A A A A A T T A A A A A A
2 chr2_91148338 0 91148338 G G G G G G G G C C C C G G G G G G G G
2 chr2_91156731 0 91156731 A A A A A A A A A A A A C C A A A A A A
2 chr2_91167763 0 91167763 G G G G G G G G G G G G G T T T T T G G
2 chr2_91172285 0 91172285 G G G G G G G G G G G G G T G G G G G G
2 chr2_91173872 0 91173872 A A A C A A A A A A A A A A A A A A A A
2 chr2_91178450 0 91178450 A A A A A A A A A A A A A A A A T T A A
2 chr2_91186322 0 91186322 T T A T A A T T A A A A A A A A A A T T
2 chr2_91195682 0 91195682 C C C C A A C C C C C C C C C C C C C C
2 chr2_91207923 0 91207923 G G G G G G G G G G G G T T G G G G G G
2 chr2_91216895 0 91216895 T T T T T T T T A T T T T T T T T T T T
2 chr2_91229984 0 91229984 C C C C C C C C G G G G C C C C C C C C
2 chr2_91234622 0 91234622 C C C C C C C C G G G G C C C C C C C C
2 chr2_91274497 0 91274497 C C C C G G C C C C C C C C C C C C C C
2 chr2_91276364 0 91276364 A A A A A A C C A A A A A A A A A A A A
2 chr2_91278676 0 91278676 C C C C C C C C A A A A C C C C C C C C
2 chr2_91292040 0 91292040 A A T T A A A A A A A A A A A A A A A A
2 chr2_91303123 0 91303123 G G G G G T G G G G G G G G G G G G G G
2 chr2_91306596 0 91306596 T T T T T T T T T T T T T T A A T T T T
2 chr2_91362160 0 91362160 A A A A A A A A C C C C A A A A A A A A
2 chr2_91382817 0 91382817 C C C C C C C C A A A A C C C C C C C C
2 chr2_91418073 0 91418073 G G G G G G G G T T T T G G G G G G G G
2 chr2_91418706 0 91418706 T T A A T T T T A A A A T T T T T T T T
2 chr2_91440594 0 91440594 C C C C C C C C C C C C C C C C C G C C
2 chr2_91460341 0 91460341 C C C C C C C C C G C G C C C C C C C C
2 chr2_91472606 0 91472606 A A A A A A A A C C C C A A A A A A A A
2 chr2_91483531 0 91483531 T T T T T T T T T T T T T T T T G T T T
2 chr2_91488778 0 91488778 C C C C C C C C G G G G C C C C C C C C
2 chr2_91491289 0 91491289 T T T T T T T T G G G G T T T T T T T T
2 chr2_91492886 0 91492886 G G C C C C C C C C C C C C C C C C G G
2 chr2_91494630 0 91494630 A A A A A A A C A A A A A A A A A A A A
2 chr2_91546992 0 91546992 G G G G G G G G G T G G G G G G G G G G
2 chr2_91548196 0 91548196 C C A A A A C C A A A A A A A A A A C C
2 chr2_91569581 0 91569581 G G G G C G G G G G G G G G G G G G G G
2 chr2_91578028 0 91578028 A A A A A A A A A A A T A A A A A A A A
2 chr2_91602094 0 91602094 G G T T T T T T T T T T T T T T T T G G
2 chr2_91618858 0 91618858 A T T T T T T T T T T T T T T T T T A A
2 chr2_91634307 0 91634307 G G G G G G G G C C C C G G G G G G G G
2 chr2_91636941 0 91636941 C C C C C C C C G G G G C C C C C C C C
2 chr2_91637985 0 91637985 G G C G G G G G G G G G G G G G G G G G
2 chr2_91653256 0 91653256 G G G G G G G G C C C C G G G G G G G G
2 chr2_91664436 0 91664436 T T T T T T T T A A A A T T T T T T T T
2 chr2_91669957 0 91669957 C C C C C C C C C C C C A C C C C C C C
2 chr2_91686570 0 91686570 G G G G G G G G G G G G G G G G G T G G
2 chr2_91696234 0 91696234 T T A A A T T T T T T T T T T T T T T T
2 chr2_91709385 0 91709385 A A C C A A A A A A A A A A A A A A A A
2 chr2_91717155 0 91717155 G G G G G T G G G G G G G G G G G G G G
2 chr2_91720765 0 91720765 C C A A A C C C C C C C C C C C C C C C
2 chr2_91734339 0 91734339 G G G G C G G G G G G G G G G G G G G G
2 chr2_91735211 0 91735211 T T T T T T T T T T T T T T T T A A T T
2 chr2_91743974 0 91743974 G G G G G G G G C C C C G G G G G G G G
2 chr2_91755428 0 91755428 C C C C C C C C G G G G C C C C C C C C
2 chr2_91775830 0 91775830 C C C C C G C C C C C C C C C C C C C C
2 chr2_91780555 0 91780555 G G G G G G G G C C C C G G G G G G G G
2 chr2_91784078 0 91784078 C C C C C G C C C C C C C C C C C C C C
2 chr2_91798466 0 91798466 G G G G G G C C C C C C G G G G G G G G
2 chr2_91828220 0 91828220 G G G G G G G G G G G G G G G T G G G G
2 chr2_91828939 0 91828939 A A A A A A A A A T A A A A A A A A A A
2 chr2_91839976 0 91839976 G G G G G G C C G G G G G G G G G G G G
2 chr2_91844128 0 91844128 A A A A A T A A A A A A A A A A A A A A
2 chr2_91848482 0 91848482 A A A A A A A A A A A C A A A A A A A A
2 chr2_91864371 0 91864371 C C A A A A A A A A A A A A A A A A C C
2 chr2_91867843 0 91867843 T T G G G T T T T T T T T T T T T T T T
2 chr2_91936151 0 91936151 T T T T T T T T T T T T T T A T T T T T
2 chr2_91942012 0 91942012 A A C C C C A A A A A A A A A A A A A A
2 chr2_91954149 0 91954149 T T T T T T T T T T T T T T G T T T T T
2 chr2_91956386 0 91956386 C C C C C C C C C C C C C C G G C C C C
2 chr2_91963592 0 91963592 A A A A A A A A A A A A A A C C A A A A
2 chr2_92014327 0 92014327 G G G G G G G G T T T T G G G G G G G G
2 chr2_92030489 0 92030489 T T T T T T T T T T T T T T G G T T T T
2 chr2_92035704 0 92035704 A A A A A A A A T T T T A A A A A A A A
2 chr2_92035764 0 92035764 T T T T G T T T T T T T T T T T T T T T
2 chr2_92060255 0 92060255 T T G T G G T T T T T T T T T T T T T T
2 chr2_92094128 0 92094128 T T A A A A T T A A A A A A A A A A T T
2 chr2_92104962 0 92104962 A A T T T T A A A A A A A A A A A A A A
2 chr2_92167579 0 92167579 G G G G G G G G G G G T G G G G G G G G
2 chr2_92185054 0 92185054 G G C C C C G G C C C C C C C C C C G G
2 chr2_92230845 0 92230845 A A A A A A A A A A A A A C A A A A A A
2 chr2_92238917 0 92238917 T T T T T T T T G G G G T T T T T T T T
2 chr2_92266479 0 92266479 T T T T T T T T T T T T G T T T T T T T
2 chr2_92267904 0 92267904 A A A A A A A A A A A A A A A C A A A A
2 chr2_92301839 0 92301839 T T T T G T T T T T T T T T T T T T T T
2 chr2_92336358 0 92336358 G G G G G G G G G G C G G G G G G G G G
2 chr2_92347706 0 92347706 T T A A A A T T T T T T T T T T T T T T
2 chr2_92361186 0 92361186 T T T T T T T T A A A A T T T T T T T T
2 chr2_92394295 0 92394295 T T T T G T T T T T T T T T T T T T T T
2 chr2_92398253 0 92398253 G G G G G G G G C C C C G G G G G G G G
2 chr2_92409884 0 92409884 C C C C C C C C C C C C C C A A C C C C
2 chr2_92411478 0 92411478 G G G G G G G G C C C C G G G G G G G G
2 chr2_92413664 0 92413664 A A A A A A A A A A A A A A A A C C A A
2 chr2_92452400 0 92452400 C C C C C C C C C C C C G G C C C C C C
2 chr2_92453866 0 92453866 C C C C C C C C C C A A C C C C C C C C
2 chr2_92464006 0 92464006 C C G G G G C C G G G G G G G G G G C C
2 chr2_92493170 0 92493170 T T T T T T G T T T T T T T T T T T T T
2 chr2_92513314 0 92513314 A A A A A A A A C C C C A A A A A A A A
2 chr2_92516261 0 92516261 C C C C A C C C C C C C C C C C C C C C
2 chr2_92540076 0 92540076 G G G G G G G G T T T T G G G G G G G G
2 chr2_92557469 0 92557469 C C C C C C C C A A A A C C C C C C C C
2 chr2_92577309 0 92577309 A A A A A A A A A A T T A A A A A A A A
2 chr2_92601326 0 92601326 T T T T T T T T G G G G T T T T T T T T
2 chr2_92609077 0 92609077 C C C C C C C C C C A C C C C C C C C C
2 chr2_92609417 0 92609417 T T T T T T T T A A A A T T T T T T T T
2 chr2_92615389 0 92615389 G G G G G T G G G G G G G G G G G G G G
2 chr2_92622958 0 92622958 C C C G C G C C C C C C C C C C C C C C
2 chr2_92634557 0 92634557 G G G G G G G G G G G G G G C C G G G G
2 chr2_92635168 0 92635168 A A A A A C A A A A A A A A A A A A A A
2 chr2_92654993 0 92654993 C C C C C C C C C G C C C C C C C C C C
2 chr2_92656364 0 92656364 C C C C C C C C C C C C A A A A C C C C
2 chr2_92672271 0 92672271 G G C C C C G G G G G G G G G G G G G G
2 chr2_92683639 0 92683639 A T A A A A A A A A A A A A A A A A A A
2 chr2_92688428 0 92688428 G G T T T T G G T T T T T T T T T T G G
2 chr2_92706141 0 92706141 G G G G G G G G C C C C G G G G G G G G
2 chr2_92713429 0 92713429 T T T T T T T T T T T T T T A A T T T T
2 chr2_92747793 0 92747793 T T T T T T T T G G G G T T T T T T T T
2 chr2_92756778 0 92756778 A A C C A C A A A A A A A A A A A A A A
2 chr2_92761629 0 92761629 T T T T T T T T T T T T G T T T G G T T
2 chr2_92783410 0 92783410 T T T T G T T T T T T T T T T T T T T T
2 chr2_92784771 0 92784771 C G G G G G C C C C C C C C C C C C C C
2 chr2_92791951 0 92791951 T T T T T T T T T T G G T T T T T T T T
2 chr2_92796143 0 92796143 G G G G G G G G G G G G G T G G G G G G
2 chr2_92798386 0 92798386 T T T T T T T T T T T T A T T T T T T T
2 chr2_92805744 0 92805744 T T T T T T T T A A A A T T T T T T T T
2 chr2_92830528 0 92830528 C C C C C C C C C C C C C G C C C C C C
2 chr2_92893203 0 92893203 G G G G G G G G C C C C G G G G G G G G
2 chr2_92914130 0 92914130 T T T T G T T T T T T T T T T T T T T T
2 chr2_92917323 0 92917323 A A A A A A A A A A A A A T A A A A A A
2 chr2_92937851 0 92937851 C C A A A A A A A A A A A A A A A A C C
2 chr2_92981535 0 92981535 T T T T T T T T T T T T T T G T T T T T
2 chr2_92985951 0 92985951 C C C C C C C C C C C C A C C C C C C C
2 chr2_92999570 0 92999570 C C C C C C C C A A A A C C C C C C C C
2 chr2_93017371 0 93017371 G G G G G G G G G G G G G T G G G G G G
2 chr2_93019395 0 93019395 T T T T T T T T T T T T G G T T G G T T
2 chr2_93022085 0 93022085 C C C C C G C C C C C C C C C C C C C C
2 chr2_93052121 0 93052121 T T T T T T T T T T T T G T T T T T T T
2 chr2_93066167 0 93066167 G G G G G G G G G G C G G G G G G G G G
2 chr2_93067296 0 93067296 C C C C C C C C A A A A C C C C C C C C
2 chr2_93071298 0 93071298 C C C C C C C C C C C G C C C C C C C C
2 chr2_93081310 0 93081310 G G G G G G G T G G G G G G G G G G G G
2 chr2_93083061 0 93083061 A A A A A C A A A A A A A A A A A A A A
2 chr2_93094756 0 93094756 C C G G C G C C C C C C C C C C C C C C
2 chr2_93100717 0 93100717 C C C C C C C C C C A C C C C C C C C C
2 chr2_93124988 0 93124988 G G G G G G G G G G C G G G G G G G G G
2 chr2_93175671 0 93175671 A A A T T T A A A A A A A A A A A A A A
2 chr2_93209174 0 93209174 A A A A A A A A T T T T A A A A A A A A
2 chr2_93209637 0 93209637 G G G G G G G G G G G T G G G G G G G G
2 chr2_93213895 0 93213895 G G G G G T G G G G G G G G G G G G G G
2 chr2_93229129 0 93229129 T T T T T T T T G G G G T T T T T T T T
2 chr2_93280425 0 93280425 G G G G G G G G T T T T G G G G G G G G
2 chr2_93308572 0 93308572 G G G G G G G G G G G G C C G G G G G G
2 chr2_93335409 0 93335409 C C C C C C C C C C C C G G C C C C C C
2 chr2_93344592 0 93344592 A A C C A C A A A A A A A A A A A A A A
2 chr2_93367245 0 93367245 G G G G G G G G G T G G G G G G G G G G
2 chr2_93373833 0 93373833 A A A A A A A A A A A A A A C C A A A A
2 chr2_93374289 0 93374289 A A A A A A A A A A A A A A T T A A A A
2 chr2_93392273 0 93392273 C C C C C C C C C C C C C C C C A C C C
2 chr2_93407583 0 93407583 G G G G G G G G G G G G G G G G C C G G
2 chr2_93408150 0 93408150 G G G G G G G G C C C C G G G G G G G G
2 chr2_93415134 0 93415134 C C G G C G C C C C C C C C C C C C C C
2 chr2_93437883 0 93437883 C C G G G G C C G G G G G G G G G G C C
2 chr2_93441754 0 93441754 A A A A A A T T A A A A A A A A A A A A
2 chr2_93464875 0 93464875 A A A A A A A A A A A A A A A A A T A A
2 chr2_93465409 0 93465409 T T T T T T T T T T T T T T T T G G T T
2 chr2_93491424 0 93491424 A A A A A A A A A A A A A A C C C C A A
2 chr2_93503553 0 93503553 T T T T T T T T T T T T T T G G T T T T
2 chr2_93506802 0 93506802 T T T T T T T T T T T T G T T T T T T T
2 chr2_93523287 0 93523287 G G G G G T G G G G G G G G G G G G G G
2 chr2_93524491 0 93524491 G G G G G G G G G G G G C G G G G G G G
2 chr2_93541011 0 93541011 C C C C C C C C A A A A C C C C C C C C
2 chr2_93552928 0 93552928 T T G G G G T T G G G G G G G G G G T T
2 chr2_93558885 0 93558885 G G G G G G G T G G G G G G G G G G G G
2 chr2_93568479 0 93568479 G G T T G T G G G G G G G G G G G G G G
2 chr2_93587728 0 93587728 G G G G G G G G C G C G G G G G G G G G
2 chr2_93610721 0 93610721 A A A A A A A C A A A A A A A A A A A A
2 chr2_93682723 0 93682723 T T G T T T T T T T T T T T T T T T T T
2 chr2_93690282 0 93690282 G G G G G G G G G T G T G G G G G G G G
2 chr2_93695135 0 93695135 A A A A A A A A C C C C A A A A A A A A
2 chr2_93726278 0 93726278 C C C C C C C C G G G G C C C C C C C C
2 chr2_93730992 0 93730992 G G G G G G G G G G G G G T G G G G G G
2 chr2_93734481 0 93734481 T T T T T T A A T T T T T T T T T T T T
2 chr2_93770986 0 93770986 G G G G G G G G G T G G G G G G G G G G
2 chr2_93778443 0 93778443 G G G G G G G G C C C C G G G G G G G G
2 chr2_93781032 0 93781032 G G G G G G G G G G G G G G G G C C G G
2 chr2_93791628 0 93791628 G G G G G G C G G G G G G G G G G G G G
2 chr2_93793230 0 93793230 G G G G G G G G G G C G G G G G G G G G
2 chr2_93807341 0 93807341 G G G G G G G G G G G G G G G G C C G G
2 chr2_93810341 0 93810341 G G G G G G G G G G C G G G G G G G G G
2 chr2_93819437 0 93819437 A A A A A A A C A A A A A A A A A A A A
2 chr2_93829735 0 93829735 T T T T T T T T T T T T T T T T G G T T
2 chr2_93849025 0 93849025 G G G G G G G G T T G T G G G G G G G G
2 chr2_93871991 0 93871991 G G G G G G G G G G G G G G G T G G G G
2 chr2_93882124 0 93882124 T T T T T T T T T T T T T T T T A T T T
2 chr2_93884899 0 93884899 C C C C C C C C C C C C C C G G C C C C
2 chr2_93897232 0 93897232 G G G G G G G G G G G G C G G G G G G G
2 chr2_93899256 0 93899256 G G C C G G G G G G G G G G G G G G G G
2 chr2_93903403 0 93903403 T T T T T T T T A A A A T T T T T T T T
2 chr2_93922185 0 93922185 C C A A A C C C C C C C C C C C C C C C
2 chr2_93923324 0 93923324 A A A A A A A A A T A A A A A A A A A A
2 chr2_93932192 0 93932192 T T T T T T T T G G G G T T T T T T T T
2 chr2_93951874 0 93951874 C C C C C C C C A A A A C C C C C C C C
2 chr2_93958600 0 93958600 A A T T A A A A A A A A A A A A A A A A
2 chr2_93971996 0 93971996 G G G G G G G G G G G G G T G G G G G G
2 chr2_94006109 0 94006109 C C C C C C C C C C C C C C A C C C C C
2 chr2_94014592 0 94014592 C C C C C C C C C C C C C C C C C G C C
2 chr2_94025196 0 94025196 G G G G G G G G G G G G G G C G G G G G
2 chr2_94046866 0 94046866 T T T T G T T T T T T T T T T T T T T T
2 chr2_94059706 0 94059706 C C G G C G C C C C C C C C C C C C C C
2 chr2_94061204 0 94061204 C C C C C C C C C C C C C C C C A A C C
2 chr2_94067343 0 94067343 C C C C C C A A C C C C C C C C C C C C
2 chr2_94100977 0 94100977 T T T T T T T T T T T T T T T T G T T T
2 chr2_94106097 0 94106097 T T T T G T T T T T T T T T T T T T T T
2 chr2_94183922 0 94183922 G G G G G G G G G G G T G G G G G G G G
2 chr2_94203788 0 94203788 A A A A A T A A A A A A A A A A A A A A
2 chr2_94213397 0 94213397 A A A A A A A A A A A A C C A A C C A A
2 chr2_94214117 0 94214117 A A A A A A A A A A A A A C C C A A A A
2 chr2_94218652 0 94218652 C C C C C C C C C C C C C C C C A A C C
2 chr2_94220464 0 94220464 A A A A A A A A T T T T A A A A A A A A
2 chr2_94226499 0 94226499 G G G G G G G G G G G G G G C G G G G G
2 chr2_94228193 0 94228193 C C C C C G C C C C C C C C C C C C C C
2 chr2_94240589 0 94240589 G G G G G G G G C C C C C C C C C C G G
2 chr2_94247539 0 94247539 C C C C C C C G C C C C C C C C C C C C
2 chr2_94293738 0 94293738 G G G G G G G G G G G G G G G G T T G G
2 chr2_94312437 0 94312437 T T T T T T T T G T T T T T T T T T T T
2 chr2_94314027 0 94314027 A C A A A A C C A A A A A A A A A A C C
2 chr2_94328296 0 94328296 T T T T T T T T T T T T T T T T G G T T
2 chr2_94334907 0 94334907 A A A A A A A A A A A A A A A C A A A A
2 chr2_94367796 0 94367796 A A A C A C A A A A A A A A A A A A A A
2 chr2_94381450 0 94381450 A A A A A A A A A T A A A A A A A A A A
2 chr2_94401923 0 94401923 T T T T G T T T T T T T T T T T T T T T
2 chr2_94440280 0 94440280 T T T T T T T T T T T T G T T T T T T T
2 chr2_94443902 0 94443902 T T G T T T T T T T T T T T T T T T T T
2 chr2_94448637 0 94448637 A A A A A A A A A A A A T T A A A A A A
2 chr2_94475816 0 94475816 C C C C C C C C C G C C C C C C C C C C
2 chr2_94476152 0 94476152 G G G G G G G G C C C G G G G G G G G G
2 chr2_94490195 0 94490195 G G C C C C G G G G G G G G G G G G G G
2 chr2_94529603 0 94529603 G G G G G T G G G G G G G G G G G G G G
2 chr2_94536876 0 94536876 T T T T T T T T T T T T G G T T T T T T
2 chr2_94551854 0 94551854 C C C C C C C C A A A A C C C C C C C C
2 chr2_94571243 0 94571243 G G T T T T G G T T T T T T T T T T G G
2 chr2_94575159 0 94575159 G G G G G G G G C C C C G G G G G G G G
2 chr2_94581487 0 94581487 G G G G C G G G G G G G G G G G G G G G
2 chr2_94588144 0 94588144 T T T T T T T T T T T T T T T T A A T T
2 chr2_94603963 0 94603963 T T T T T T T T A A A A T T T T T T T T
2 chr2_94619514 0 94619514 A A A A A A A A C C C C A A A A A A A A
2 chr2_94639739 0 94639739 A A A A A A A A A C A A A A A A A A A A
2 chr2_94647945 0 94647945 T T T T T T T T G G G G T T T T T T T T
2 chr2_94649694 0 94649694 A A A A A A A T A A A A A A A A A A A A
2 chr2_94670652 0 94670652 G G T T G G G G G G G G G G G G G G G G
2 chr2_94703905 0 94703905 T T T T T T T T G G G G T T T T T T T T
2 chr2_94707194 0 94707194 G G G G G G G G G G G T G G G G G G G G
2 chr2_94728860 0 94728860 A A A A A C A A A A A A C C C C C C A A
2 chr2_94745272 0 94745272 T T T T T T G T T T T T T T T T T T T T
2 chr2_94749474 0 94749474 T T T T T T T T A A A A T T T T T T T T
2 chr2_94781623 0 94781623 C C C C G G C C C C C C C C C C C C C C
2 chr2_94828249 0 94828249 C C C C C C C C C G C C C C C C C C C C
2 chr2_94841818 0 94841818 C C C C C C C C G G G G C C C C C C C C
2 chr2_94862288 0 94862288 T T T T T T T T T T T T T T T T G G T T
2 chr2_94888193 0 94888193 C C C C C C C C C G C C C C C C C C C C
2 chr2_94906567 0 94906567 G G C C G G G G G G G G G G G G G G G G
2 chr2_94935561 0 94935561 G G T T G G G G G G G G G G G G G G G G
2 chr2_94942033 0 94942033 C C C C C C C C C C C C A A C C C C C C
2 chr2_94981842 0 94981842 A A A A A A A A A A A A A A A T A A A A
2 chr2_94982045 0 94982045 T T T T T T T T G G G T T T T T T T T T
2 chr2_94997963 0 94997963 G G G G G G G G C C C C G G G G G G G G
2 chr2_95025790 0 95025790 G G G G G G G G G G G G C G G G G G G G
2 chr2_95033277 0 95033277 C C G G C C C C C C C C C C C C C C C C
2 chr2_95034713 0 95034713 T T T T T T T T T T T T G T T T T T T T
2 chr2_95064267 0 95064267 G G G G G G G G C G G G G G G G G G G G
2 chr2_95079763 0 95079763 T T T T T T T T A A A A T T T T T T T T
2 chr2_95128191 0 95128191 A C C C C C C C C C C C C C C C C C A A
2 chr2_95161465 0 95161465 A A A A A A A A A C A A A A A A A A A A
2 chr2_95186232 0 95186232 A A A A A A A A T T T T A A A A A A A A
2 chr2_95274400 0 95274400 G G C C C C G G C C C C C C C C C C G G
2 chr2_95275087 0 95275087 T T T T T T T T T T T T G G T T T T T T
2 chr2_95283781 0 95283781 G G G G G G G G T T T T G G G G G G G G
2 chr2_95291290 0 95291290 G G G G G G G G G G C G G G G G G G G G
2 chr2_95354644 0 95354644 G G G G G G G G G G G G G G G G T T G G
2 chr2_95359767 0 95359767 A A C C C C A A C C C C C C C C C C A A
2 chr2_95360505 0 95360505 C C C C C C C C G G G G C C C C C C C C
2 chr2_95369369 0 95369369 T T T T G T T T T T T T T T T T T T T T
2 chr2_95383186 0 95383186 T T T T T T T T T T G T T T T T T T T T
2 chr2_95396299 0 95396299 A A A A A A A A A A A A A A A A A C A A
2 chr2_95403924 0 95403924 A C A A A A A A C C C C A A A A A A A A
2 chr2_95414271 0 95414271 C C C C A C C C C C C C C C C C C C C C
2 chr2_95416192 0 95416192 A T T T T T A A T T T T T T T T T T T T
2 chr2_95433113 0 95433113 T T T T T T T T G G G T T T T T T T T T
2 chr2_95435940 0 95435940 A A A A A A A A A A A A A C A A A A A A
2 chr2_95437139 0 95437139 G G C C G G G G G G G G G G G G G G G G
2 chr2_95466437 0 95466437 G G G G C G G G G G G G G G G G G G G G
2 chr2_95497220 0 95497220 C C C C C C C C G G G G C C C C C C C C
2 chr2_95509030 0 95509030 A A A A A T A A A A A A A A A A A A A A
2 chr2_95535428 0 95535428 C C C C C C C C A A A A C C C C C C C C
2 chr2_95547547 0 95547547 A A A A A A A A A C A A A A A A A A A A
2 chr2_95564431 0 95564431 C C C C C C C C C C G G C C C C C C C C
2 chr2_95567825 0 95567825 A A A A A A A A A A T T A A A A A A A A
2 chr2_95592783 0 95592783 A A A A C C A A A A A A A A A A A A A A
2 chr2_95604766 0 95604766 G G G G G G G G C C C C G G G G G G G G
2 chr2_95640089 0 95640089 A A A A A A A A A C A A A A A A A A A A
2 chr2_95642053 0 95642053 G G G G G G G G G G C G G G G G G G G G
2 chr2_95663266 0 95663266 A A A A A A A A A A A A A A A T A A A A
2 chr2_95702813 0 95702813 T T T T G T T T T T T T T T T T T T T T
2 chr2_95779652 0 95779652 C C A A A A C C A A A A A A A A A A C C
2 chr2_95781406 0 95781406 C C C C C C C C C C C C A A C C C C C C
2 chr2_95799715 0 95799715 C C C C C C C C C C C G C C C C C C C C
2 chr2_95847507 0 95847507 A A A A A A A A T T T T A A A A A A A A
2 chr2_95874256 0 95874256 A A A A A A A A A T A A A A A A A A A A
2 chr2_95968487 0 95968487 T T T T G T T T T T T T T T T T T T T T
2 chr2_96113094 0 96113094 A A A A A A A A A A A C A A A A A A A A
2 chr2_96133069 0 96133069 G G G T G G G G G G G G G G G G G G G G
2 chr2_96172739 0 96172739 A A A A A A A A T T T T A A A A A A A A
2 chr2_96187052 0 96187052 C C C C C C C C G G G G C C C C C C C C
2 chr2_96189056 0 96189056 G G C G C C G G G G G G G G G G G G G G
2 chr2_96201842 0 96201842 C C C C C C C C C C C C A A C C C C C C
2 chr2_96227068 0 96227068 A A C C C C C C C C C C C C C C C C C C
2 chr2_96241250 0 96241250 C C C C C C G G C C C C C C C C C C C C
2 chr2_96259559 0 96259559 T T T T T T T T A A A A T T T T T T T T
2 chr2_96280485 0 96280485 A A A A A A A A C C C C A A A A A A A A
2 chr2_96307967 0 96307967 A A A A A A A A A C A A A A A A A A A A
2 chr2_96316999 0 96316999 G G G T G G G G G G G G G T G G G G G G
2 chr2_96325524 0 96325524 C C C C C C C C C C C C A C C C C C C C
2 chr2_96367785 0 96367785 T T T T T T T T A T A T T T T T T T T T
2 chr2_96397865 0 96397865 T T T T T T T T G G G G T T T T T T T T
2 chr2_96401547 0 96401547 G G G G G G G G T T T T G G G G G G G G
2 chr2_96401902 0 96401902 G G G G G G G G C C C C G G G G G G G G
2 chr2_96421056 0 96421056 A C A A A A A A A A A A A A A A A A A A
2 chr2_96457211 0 96457211 G G G G G G G G G G G G G T G G G G G G
2 chr2_96465709 0 96465709 G G T T T T T T T T T T T T T T T T G G
2 chr2_96509206 0 96509206 A A A C A C A A A A A A A A A A A A A A
2 chr2_96526232 0 96526232 T T T T T T T T A A A A T T T T T T T T
2 chr2_96553506 0 96553506 T T T T A A T T T T T T T T T T T T T T
2 chr2_96562287 0 96562287 T T T T T T T T A A A A T T T T T T T T
2 chr2_96565179 0 96565179 A A A A A A A A A A A A A A T T A A A A
2 chr2_96572820 0 96572820 A A A A A A A A A A A A A T A A A A A A
2 chr2_96579382 0 96579382 G G G G G T G G G G G G G G G G G G G G
2 chr2_96638966 0 96638966 G G G G G G G G G G G G G G G G T T G G
2 chr2_96653425 0 96653425 C C C C C C C C C C C C G G C C C C C C
2 chr2_96671013 0 96671013 T T T T T T T T T T T T A A T T T T T T
2 chr2_96678542 0 96678542 C C C C C C C C C C C C C C A A A A C C
2 chr2_96687572 0 96687572 T T T T A T T T T T T T T T T T T T T T
2 chr2_96745949 0 96745949 G G T T G G G G G G G G G G G G G G G G
2 chr2_96779404 0 96779404 C C C C C C C C A A A A C C C C C C C C
2 chr2_96784643 0 96784643 A A A A A A A A C C C C A A A A A A A A
2 chr2_96814915 0 96814915 C C C C C C C C C C C C C C G G C C C C
2 chr2_96821780 0 96821780 A A A A A A A A A C A C A A A A A A A A
2 chr2_96832328 0 96832328 C C C C C C C G C C C C C C C C C C C C
2 chr2_96834890 0 96834890 G G G G G G G G G G G T G G G G G G G G
2 chr2_96903113 0 96903113 G G C C C C G G G G G G G G G G G G G G
2 chr2_96910815 0 96910815 C C G G G G G G G G G G G G G G G G C C
2 chr2_96916155 0 96916155 G T G G G G G G G G G G G G G G G G G G
2 chr2_96931093 0 96931093 C C C C C C C C A A A A C C C C C C C C
2 chr2_96953218 0 96953218 A A A A A A A A A A A A A A A A A C A A
2 chr2_96972711 0 96972711 A A A A A A A A A A A C A A A A A A A A
2 chr2_97015683 0 97015683 G G G G G G G G G G G T G G G G G G G G
2 chr2_97031673 0 97031673 C C C C A A C C C C C C C C C C C C C C
2 chr2_97050096 0 97050096 T T T T T T T T T T A T T T T T T T T T
2 chr2_97050603 0 97050603 A A A A A A A A A A A A A A A A T T A A
2 chr2_97140736 0 97140736 T T T T T T T T T T T T G T T T G G T T
2 chr2_97141622 0 97141622 C C C C C C C C C C C C C C G G C C C C
2 chr2_97143216 0 97143216 C C C C C C C C C C C C C C C G C C C C
2 chr2_97145928 0 97145928 A A C C C C A A C C C C C C C C C C A A
2 chr2_97187279 0 97187279 C C A C C C C C C C C C C C C C C C C C
2 chr2_97191871 0 97191871 A A A A T T A A A A A A A A A A A A A A
2 chr2_97216278 0 97216278 G G G G C G G G G G G G G G G G G G G G
2 chr2_97222017 0 97222017 C C A C C C C C C C C C C C C C C C C C
2 chr2_97245063 0 97245063 A T A A A A A A A A A A A A A A A A A A
2 chr2_97259090 0 97259090 A A C C A C A A A A A A A A A A A A A A
2 chr2_97280256 0 97280256 G G G G G G G G C C C C G G G G G G G G
2 chr2_97390291 0 97390291 A A A A A A A A T T T T A A A A A A A A
2 chr2_97422787 0 97422787 C C C C C C C C C C C C A C C C C C C C
2 chr2_97423490 0 97423490 A A A A A T A A A A A A A A A A A A A A
2 chr2_97427886 0 97427886 G G G G G G G G T T T T G G G G G G G G
2 chr2_97451596 0 97451596 G G C G C G G G G G G G G G G G G G G G
2 chr2_97452650 0 97452650 G G G T G T G G G G G G G G G G G G G G
2 chr2_97484420 0 97484420 G G G G G G G G C C C C G G G G G G G G
2 chr2_97489566 0 97489566 C C C C C C C C C C C C C G C C C C C C
2 chr2_97498201 0 97498201 C C C C C C C C C C C C C C A A C C C C
2 chr2_97516061 0 97516061 A A A A A A A A C C C C A A A A A A A A
2 chr2_97519260 0 97519260 A A A A A A A A C C C C A A A A A A A A
2 chr2_97567406 0 97567406 C C C C C C C C G G G G C C C C C C C C
2 chr2_97588969 0 97588969 C C G G C C C C C C C C C C C C C C C C
2 chr2_97625421 0 97625421 G G G G C G G G G G G G G G G G G G G G
2 chr2_97637536 0 97637536 G G G G C G G G G G G G G G G G G G G G
2 chr2_97637695 0 97637695 G G G G G G G G C G G G G G G G G G G G
2 chr2_97693739 0 97693739 C C C C C C C C C C C C C G C C C C C C
2 chr2_97701472 0 97701472 T T T T A T T T T T T T T T T T T T T T
2 chr2_97720375 0 97720375 G G G G G G G G G G G G G G G G T T G G
2 chr2_97752653 0 97752653 T T A A T T T T T T T T T T T T T T T T
2 chr2_97760866 0 97760866 C C A A C C C C C C C C C C C C C C C C
2 chr2_97811181 0 97811181 A A A A A T A A A A A A A A A A A A A A
2 chr2_97825069 0 97825069 T T A T T T T T T T T T T T T T T T T T
2 chr2_97858678 0 97858678 A A C C C C A A A A A A A A A A A A A A
2 chr2_97865108 0 97865108 G G T T G T G G G G G G G G G G G G G G
2 chr2_97871715 0 97871715 G T T T T T T T T T T T T T T T T T T T
2 chr2_97880282 0 97880282 G G G G C G G G C C C C C C C C C C G G
2 chr2_97888037 0 97888037 C C C C C C C C A A A A C C C C C C C C
2 chr2_97890905 0 97890905 T T T T T T T T A T T T T T T T T T T T
2 chr2_97968216 0 97968216 A A A A A A A A C C C C A A A A A A A A
2 chr2_97979303 0 97979303 G G T T T T G G G G G G G G G G G G G G
2 chr2_98006836 0 98006836 G G T T G G G G G G G G G G G G G G G G
2 chr2_98015773 0 98015773 A A A A A A A A C C C C A A A A A A A A
2 chr2_98026546 0 98026546 C C C C C C C C A A A A C C C C C C C C
2 chr2_98067730 0 98067730 C C C C C C C C C C C C C G G G G G C C
2 chr2_98089007 0 98089007 G G G G G G G G G G G G T T G G G G G G
2 chr2_98122727 0 98122727 A T A A A A A A A A A A A A A A A A A A
2 chr2_98151710 0 98151710 C C C G C C C C C C C C C C C C C C C C
2 chr2_98197836 0 98197836 C C C C C C C C C C C C A A C C C C C C
2 chr2_98215701 0 98215701 A A A A A A A A A A A A A A T T A A A A
2 chr2_98221848 0 98221848 C C C C C C C C C C C C C C A C C C C C
2 chr2_98238050 0 98238050 C C G G G G G G G G G G G G G G G G C C
2 chr2_98284343 0 98284343 T T G G T T T T G G G G T T T T T T T T
2 chr2_98299064 0 98299064 C C C C C C C C A A A A C C C C C C C C
2 chr2_98299991 0 98299991 T T T T T T T T G G G G T T T T T T T T
2 chr2_98315455 0 98315455 G G G G G G G G G G G G G G G G T T G G
2 chr2_98346047 0 98346047 G G G G G G G G C C C C G G G G G G G G
2 chr2_98349456 0 98349456 A A A A A A A A A A A A A A A A A T A A
2 chr2_98352061 0 98352061 C C C C C C C C C C C C C C A A C C C C
2 chr2_98370711 0 98370711 C C C C C C C C C C C G C C C C C C C C
2 chr2_98402444 0 98402444 A A A A T T A A A A A A A A A A A A A A
2 chr2_98410608 0 98410608 G G G G G G G G G G G G G G G G C C G G
2 chr2_98422087 0 98422087 C C C C C C A A C C C C C C C C C C C C
2 chr2_98438852 0 98438852 A A A A A T A A A A A A A A A A A A A A
2 chr2_98449019 0 98449019 A A A A A A A A A A A T A A A A A A A A
2 chr2_98463435 0 98463435 G G G G G G G G C C C C G G G G G G G G
2 chr2_98517411 0 98517411 T T A A A A T T A A A A A A A A A A T T
2 chr2_98527475 0 98527475 G G C C C G G G G G G G G G G G G G G G
2 chr2_98527694 0 98527694 G G G G G G G G G G G G G G G G T T G G
2 chr2_98530341 0 98530341 C C C C C C C C G G G G C C C C C C C C
2 chr2_98568605 0 98568605 T T T T T T T T T T A T T T T T T T T T
2 chr2_98582209 0 98582209 T T T T A T T T T T T T T T T T T T T T
2 chr2_98587099 0 98587099 A T T T T T T T T T T T T T T T T T T T
2 chr2_98604031 0 98604031 G G G G G G G G G G G G C C G G G G G G
2 chr2_98624067 0 98624067 T T T T G T T T T T T T G G G G G G T T
2 chr2_98630230 0 98630230 T T G G G G G G G G G G G G G G G G T T
2 chr2_98653126 0 98653126 A A A A A A A A A A A A A C A A A A A A
2 chr2_98661893 0 98661893 T T T T T T T T T T T T T T T T G G T T
2 chr2_98664540 0 98664540 C C C C C C C C A C C C C C C C C C C C
2 chr2_98673917 0 98673917 T T T T T T T T A T T T T T T T T T T T
2 chr2_98684116 0 98684116 A A A A A A A A C C C C A A A A A A A A
2 chr2_98684399 0 98684399 C C C C C C C C C G C C C C C C C C C C
2 chr2_98732121 0 98732121 G G G G G G G G G G G G G G C G G G G G
2 chr2_98769286 0 98769286 C C C C G G C C C C C C C C C C C C C C
2 chr2_98778400 0 98778400 C C C C C C C C C C C C C C C C A A C C
2 chr2_98786039 0 98786039 C C C C C C C C C C C C A C C C C C C C
2 chr2_98805575 0 98805575 G G G G G G G G G G G G C G G G G G G G
2 chr2_98811069 0 98811069 T T T T T T T T T T T T G G T T G G T T
2 chr2_98828380 0 98828380 G G G T G G G G G G G G G G G G G G G G
2 chr2_98830744 0 98830744 T T T T T T G T T T T T T T T T T T T T
2 chr2_98853762 0 98853762 G G G G G G G G G G G G G T G G G G G G
2 chr2_98861646 0 98861646 G T G G G G G G G G G G G G G G G G G G
2 chr2_98888338 0 98888338 G G G G G G G G G G G G C G G G G G G G
2 chr2_98889385 0 98889385 G G G G G G G G C C C C G G G G G G G G
2 chr2_98909544 0 98909544 C C C C C C C C C C C C C G C C C C C C
2 chr2_98917870 0 98917870 C G C C C C C G C C C C C C C C C C G G
2 chr2_98942152 0 98942152 G G G G G G G G G G G G G G C G G G G G
2 chr2_98953059 0 98953059 A A A A A T A A A A A A A A A A A A A A
2 chr2_98971582 0 98971582 C C C C C C C C C G C C C C C C C C C C
2 chr2_98974252 0 98974252 C C C C C C C C C C C C C C C C G G C C
2 chr2_98984166 0 98984166 G T G G G G G G G G G G G G G G G G G G
2 chr2_98986569 0 98986569 C G G G G G G G G G G G G G G G G G G G
2 chr2_99040430 0 99040430 G G G G G G G G G G G G C G G G G G G G
2 chr2_99043043 0 99043043 C C C C C C C C C C C C A A A A A A C C
2 chr2_99043577 0 99043577 T T T T T T T T A A A A T T T T T T T T
2 chr2_99092109 0 99092109 A T A A A A A A A A A A A A A A A A T T
2 chr2_99097247 0 99097247 T T T T T T T T G T G T G G G G G G T T
2 chr2_99140347 0 99140347 G G G G G G G G G G G G G G G G C G G G
2 chr2_99144583 0 99144583 T T T T T T T T T T T T T T A T T T T T
2 chr2_99145023 0 99145023 T T T T T T T T T T T T A T T T T T T T
2 chr2_99198748 0 99198748 C C C C C C C C C C C C C C A C C C C C
2 chr2_99214599 0 99214599 G G G G G G G G T T T T G G G G G G G G
2 chr2_99216848 0 99216848 C C C C C C C C C C C C C G C C C C C C
2 chr2_99292199 0 99292199 C C G G G G C C G G G G G G G G G G C C
2 chr2_99295748 0 99295748 A A A C A A A A A A A A A A A A A A A A
2 chr2_99308320 0 99308320 G G G G G G G G C C C C G G G G G G G G
2 chr2_99318983 0 99318983 A A A A A A A A C C C C A A A A A A A A
2 chr2_99340114 0 99340114 C C C C C C C C C C C G C C C C C C C C
2 chr2_99370157 0 99370157 G G G G G G G G T T T T T T G G G G G G
2 chr2_99379502 0 99379502 A A A A A A A A A A A A A T A A A A A A
2 chr2_99446802 0 99446802 T T T T T T T T T T T T T T A T A A T T
2 chr2_99448833 0 99448833 T T A A A T T T T T T T T T T T T T T T
2 chr2_99450840 0 99450840 T T T T T T T T G T G T T T T T T T T T
2 chr2_99461067 0 99461067 C C C C A C C C C C C C C C C C C C C C
2 chr2_99465642 0 99465642 G G T T G G G G G G G G G G G G G G G G
2 chr2_99478645 0 99478645 A A A A A T A A A A A A A A A A A A A A
2 chr2_99532084 0 99532084 A A A A A A A A A A A A A C A A A A A A
2 chr2_99547787 0 99547787 C C C C C C A A C C C C C C C C C C C C
2 chr2_99558534 0 99558534 A A A A A A T T A A A A A A A A A A A A
2 chr2_99563139 0 99563139 T T T T T T T T T T T T T T A T T T T T
2 chr2_99565086 0 99565086 T T T T T T T T T T T T G G T T T T T T
2 chr2_99578024 0 99578024 C C C C A C C C C C C C C C C C C C C C
2 chr2_99583631 0 99583631 T T T T A T T T T T T T T T T T T T T T
2 chr2_99621700 0 99621700 C C C C C C C C G G G G C C C C C C C C
2 chr2_99643967 0 99643967 T T T T T T T T A A A A T T T T T T T T
2 chr2_99653591 0 99653591 T T T T G G T T T T T T T T T T T T T T
2 chr2_99656758 0 99656758 G G G G G G G G G G G G C G G G G G G G
2 chr2_99683363 0 99683363 C C C C C C C C A A A A C C C C C C C C
2 chr2_99699946 0 99699946 T T T T T T G G T T T T T T T T T T T T
2 chr2_99714636 0 99714636 A A A C A C A A A A A A A A A A A A A A
2 chr2_99727618 0 99727618 T T T T T T T T A A A A T T T T T T T T
2 chr2_99793967 0 99793967 A A A A A A C C A A A A A A A A A A A A
2 chr2_99794942 0 99794942 T T G G G G T T T T T T T T T T T T T T
2 chr2_99800078 0 99800078 T T G T T T T T T T T T T T T T T T T T
2 chr2_99832957 0 99832957 T T T T T T T T T T T T T T T T G G T T
2 chr2_99837087 0 99837087 C C C C C C C C G G G G C C C C C C C C
2 chr2_99844090 0 99844090 C C C C C G C C C C C C C C C C C C C C
2 chr2_99848875 0 99848875 C C A A A A C C A A A A A A A A A A C C
2 chr2_99849783 0 99849783 A A A A A A A A A C C C A A A A A A A A
2 chr2_99857749 0 99857749 C C C C C C C C C C C C A C C C C C C C
2 chr2_99917856 0 99917856 T T T T T T T T G G G G T T T T T T T T
2 chr2_99936415 0 99936415 C C G G G G C C G G G G G G G G G G C C
2 chr2_99937855 0 99937855 G G G G G G G G G G G G G G T T G G G G
2 chr2_99959324 0 99959324 C C A C C C C C C C C C C C C C C C C C
2 chr2_100043935 0 100043935 T T T T T T T T G T T T T T T T T T T T
2 chr2_100045066 0 100045066 G G G G G G G G G G G G G G G G C C G G
2 chr2_100052460 0 100052460 T T T T T T T T A A A A T T T T T T T T
2 chr2_100057248 0 100057248 C C C C C C C C C C C C A A A A A A C C
2 chr2_100058674 0 100058674 G G C C C C G G C C C C C C C C C C G G
2 chr2_100080799 0 100080799 T T G G T T T T T T T T T T T T T T T T
2 chr2_100130666 0 100130666 T T T T T T T T T T T T T T T T A A T T
2 chr2_100148562 0 100148562 G G G T G G G G G G G G G G G G G G G G
2 chr2_100163922 0 100163922 C C C C C C C C C C C C A C C C C C C C
2 chr2_100175106 0 100175106 T T T T T T T T T T T T T T G G T T T T
2 chr2_100181819 0 100181819 C G C C C C G G C C C C C C C C C C G G
2 chr2_100213261 0 100213261 G G G G G G G G G T G G G G G G G G G G
2 chr2_100223257 0 100223257 G T G G G G G G G G G G G G G G G G G G
2 chr2_100236924 0 100236924 A A A A A A A A C C C C A A A A A A A A
2 chr2_100275909 0 100275909 G G G G G G G G G G G G G G G G G T G G
2 chr2_100283848 0 100283848 A A C C A C A A A A A A A A A A A A A A
2 chr2_100305303 0 100305303 T T T T T T T T T T G G T T T T T T T T
2 chr2_100310901 0 100310901 A A A A A A A A A A A A A A A C A A A A
2 chr2_100324411 0 100324411 G G G G G G G G C C C C G G G G G G G G
2 chr2_100325998 0 100325998 C C C C C C C C C C C C C C G G C C C C
2 chr2_100331711 0 100331711 C C C C C C C C C C C C C G C C G G C C
2 chr2_100336766 0 100336766 T T T T T T T T T T T T T T T T G G T T
2 chr2_100345494 0 100345494 G G G G G G G G C C C C G G G G G G G G
2 chr2_100372873 0 100372873 G G G G G G G G T T T T G G G G G G G G
2 chr2_100384130 0 100384130 T T T T T T T T G G G G T T T T T T T T
2 chr2_100411855 0 100411855 A A A A A A A A A C A A A A A A A A A A
2 chr2_100447860 0 100447860 A A A A A C A A A A A A A A A A A A A A
2 chr2_100466135 0 100466135 A A A A A A A A A A A A A A A C A A A A
2 chr2_100524974 0 100524974 A A A A A A A A A A A A A A A A A T A A
2 chr2_100529682 0 100529682 C C C C C C C C C C C C C C C C A C C C
2 chr2_100584699 0 100584699 A A A A A A A A A A A A A T A A A A A A
2 chr2_100590708 0 100590708 G G G G G G G T G G G G G G G G G G G G
2 chr2_100591593 0 100591593 A A A A A A A A A A A A A A A A C C A A
2 chr2_100603890 0 100603890 C C A A A A C C C C C C C C C C C C C C
2 chr2_100609174 0 100609174 C C G G G G C C C C C C C C C C C C C C
2 chr2_100648045 0 100648045 G G G T G G G G G G G G G G G G G G G G
2 chr2_100654194 0 100654194 T T T T T T T T T T T T G T T T T T T T
2 chr2_100694465 0 100694465 G G G G G G G G T T T T G G G G G G G G
2 chr2_100714255 0 100714255 G G G G G G G G C C C C G G G G G G G G
2 chr2_100722718 0 100722718 T T G G G G T T G G G G G G G G G G T T
2 chr2_100740305 0 100740305 G G G G G G G G T T T T G G G G G G G G
2 chr2_100745721 0 100745721 A C C C C C C C C C C C C C C C C C C C
2 chr2_100746160 0 100746160 G G G G G G G G G G G G G G G G T T G G
2 chr2_100777167 0 100777167 T T T T T T T T A A A A T T T T T T T T
2 chr2_100781550 0 100781550 G G G G G G C G G G G G G G G G G G G G
2 chr2_100794809 0 100794809 C C C C C C C C A A A A C C C C C C C C
2 chr2_100807149 0 100807149 T T G G T T T T T T T T T T T T T T T T
2 chr2_100808261 0 100808261 T T G G T T T T T T T T T T T T T T T T
2 chr2_100832805 0 100832805 T T T T T T T T T T T T A T T T T T T T
2 chr2_100840178 0 100840178 A A A A A A A A A A A C A A A A A A A A
2 chr2_100876184 0 100876184 T T T T T T T T A A T T T T T T T T T T
2 chr2_100887890 0 100887890 C C C C C C C C A A A A C C C C C C C C
2 chr2_100907358 0 100907358 G G G G G G G G G G G G G G G G T T G G
2 chr2_100928305 0 100928305 A A C C A A A A C C C C A A A A A A A A
2 chr2_100935885 0 100935885 A A A A A A A A C C C C A A A A A A A A
2 chr2_100960127 0 100960127 G G G G G G G G G G C G G G G G G G G G
2 chr2_100970067 0 100970067 C C C C C C C C C C C C C C A C C C C C
2 chr2_101015291 0 101015291 C C C C C C C C C G C C C C C C C C C C
2 chr2_101094203 0 101094203 T T G G G G T T T T T T T T T T T T T T
2 chr2_101113969 0 101113969 C C C C C G C C C C C C C C C C C C C C
2 chr2_101141258 0 101141258 C C C C C C C C A C C C C C C C C C C C
2 chr2_101165011 0 101165011 C C C C C C C C C C A C C C C C C C C C
2 chr2_101188642 0 101188642 G G C C C C G G C C C C G G G G G G G G
2 chr2_101198893 0 101198893 G G C C C G G G G G G G G G G G G G G G
2 chr2_101204467 0 101204467 A A A C A A A A A A A A A A A A A A A A
2 chr2_101211492 0 101211492 T T T T T T T T A T T T T T T T T T T T
2 chr2_101223383 0 101223383 G G G G G G G G C C C C G G G G G G G G
2 chr2_101223564 0 101223564 C C C C C C C C G G G G C C C C C C C C
2 chr2_101230336 0 101230336 T T T T T T T T A A A A T T T T T T T T
2 chr2_101236445 0 101236445 T T T T T T T T T T A T T T T T T T T T
2 chr2_101282398 0 101282398 A A A A A A A A A A A A A A A A T T A A
2 chr2_101293672 0 101293672 C C C C C C C C A A A A C C C C C C C C
2 chr2_101328883 0 101328883 C C C C C C C C G G G G C C C C C C C C
2 chr2_101329722 0 101329722 A A A A A A A A A A A A A A A A T T A A
2 chr2_101399463 0 101399463 T T T T T T T T G G G G T T T T T T T T
2 chr2_101430104 0 101430104 T T T T T T T T T T T T T T G G T T T T
2 chr2_101430741 0 101430741 G G G G G G G G C C C C G G G G G G G G
2 chr2_101445820 0 101445820 G G C C C C C C C C C C C C C C C C G G
2 chr2_101460585 0 101460585 T T G G G G T T G G G G G G G G G G T T
2 chr2_101462246 0 101462246 G G T T T T G G G G G G T T T T T T G G
2 chr2_101471494 0 101471494 T T T T T T T T G G G G T T T T T T T T
2 chr2_101471778 0 101471778 T T T T G T T T T T T T T T T T T T T T
2 chr2_101493653 0 101493653 G G G G G G G G T T T T G G G G G G G G
2 chr2_101498461 0 101498461 A T T T T T T T T T T T T T T T T T A A
2 chr2_101523865 0 101523865 G G G G G G G G G G G G G G G G G T G G
2 chr2_101560606 0 101560606 A A A A A A A A A A A T A A A A A A A A
2 chr2_101565440 0 101565440 C C C C C C C C C C C C C C C C G G C C
2 chr2_101588854 0 101588854 C C C C C C C C C C C C G G C C C C C C
2 chr2_101606166 0 101606166 C C C C C C C C G G G G C C C C C C C C
2 chr2_101616044 0 101616044 T T A T A T T T T T T T T T T T T T T T
2 chr2_101628115 0 101628115 G G G G G G G G C C C C G G G G G G G G
2 chr2_101630606 0 101630606 G G G G G G G G G T G T G G G G G G G G
2 chr2_101635102 0 101635102 G G C C G G G G G G G G G G G G G G G G
2 chr2_101643484 0 101643484 C C C C C C C C C C C C A C C C C C C C
2 chr2_101695851 0 101695851 C C C C C C C C A C C C C C C C C C C C
2 chr2_101704285 0 101704285 A A A A A A A A A A A A A A C C A A A A
2 chr2_101704564 0 101704564 G G G G G G G G G G G G C G G G G G G G
2 chr2_101738593 0 101738593 G G G G G G G G G G G G T T G G G G G G
2 chr2_101745886 0 101745886 G G G G G G G G G G G G G G C C G G G G
2 chr2_101757559 0 101757559 T T T T T T T T T T T T T T A A T T T T
2 chr2_101781620 0 101781620 G G G G G G G G C G G G G G G G G G G G
2 chr2_101797331 0 101797331 C C A A C C C C C C C C C C C C C C C C
2 chr2_101802878 0 101802878 C C C C C C C C A A A A C C A A C C C C
2 chr2_101819052 0 101819052 T T T T T T T T T T T T T T A A T T T T
2 chr2_101871158 0 101871158 C C C C C C C C A A A A C C C C C C C C
2 chr2_101871685 0 101871685 G G G G G G G G G G G G G G G G T T G G
2 chr2_101922861 0 101922861 T T T T T T T T A A A A T T T T T T T T
2 chr2_101932096 0 101932096 A A A A A A A A A A A A A A A A A T A A
2 chr2_101979996 0 101979996 G G G G G G G G G G G G G G C C G G G G
2 chr2_101994393 0 101994393 G G G G G G G G G G C G G G G G G G G G
2 chr2_101997336 0 101997336 A A A A A A A A A A A A A C A A A A A A
2 chr2_102008991 0 102008991 C C C C C C C C A A A A C C C C C C C C
2 chr2_102011077 0 102011077 G G C G G G G G G G G G G G G G G G G G
2 chr2_102018749 0 102018749 G G G G G G G G C C C C G G G G G G G G
2 chr2_102037288 0 102037288 C C C C C C C C C C C C C C A A C C C C
2 chr2_102051760 0 102051760 A A A A A A A A A A A A A A A A T T A A
2 chr2_102068057 0 102068057 C C C C C C A A C C C C C C C C C C C C
2 chr2_102084460 0 102084460 T T T T G T T T T T T T T T T T T T T T
2 chr2_102099114 0 102099114 G G G G G G G G G G G G G G G T G G G G
2 chr2_102134523 0 102134523 C C A A C C C C C C C C C C C C C C C C
2 chr2_102136851 0 102136851 A C C C A A C C C C C C A A A A A A A A
2 chr2_102178316 0 102178316 T T T T T T T T A A A A T T T T T T T T
2 chr2_102195875 0 102195875 A A A A A A A A A A A A A C A A A A A A
2 chr2_102198866 0 102198866 G G G G G G G G G G G G G G G G C G G G
2 chr2_102207838 0 102207838 C C C C C C C C C C C C C C A A C C C C
2 chr2_102231293 0 102231293 G G C C C C G G G G G G C C C C C C G G
2 chr2_102245689 0 102245689 G G G G C G G G G G G G G G G G G G G G
2 chr2_102271895 0 102271895 A A A A A A A A A A A C A A A A A A A A
2 chr2_102273696 0 102273696 G G G G G G G G G G G G G G C C G G G G
2 chr2_102274464 0 102274464 C C C C C C C C C C C C C C C C G G C C
2 chr2_102309310 0 102309310 A A A A A A A A A C A C A A A A A A A A
2 chr2_102334122 0 102334122 T T G T T T T T T T T T T T T T T T T T
2 chr2_102343025 0 102343025 T T T T G T T T T T T T T T T T T T T T
2 chr2_102413578 0 102413578 A A A A A T A A A A A A A A A A A A A A
2 chr2_102428142 0 102428142 A A A A A A A A A A A A T T A A A A A A
2 chr2_102432028 0 102432028 G G G G G G G G C C C G G G G G G G G G
2 chr2_102457448 0 102457448 C C C C C C C C C C C C A C C C C C C C
2 chr2_102488822 0 102488822 C C C C C C C C A A A A C C C C C C C C
2 chr2_102502684 0 102502684 A A A A A A A A A A A A A C A A A A A A
2 chr2_102544056 0 102544056 C C C G C C C C C C C C C C C C C C C C
2 chr2_102597859 0 102597859 A A A A A A A A A A A A A C A A A A A A
2 chr2_102639198 0 102639198 G G G G G G G G C C C C C G G G G G G G
2 chr2_102657010 0 102657010 T T T T T T T T A T T T T T T T T T T T
2 chr2_102674762 0 102674762 G G G G G G G G G G G G G G G T G G G G
2 chr2_102719968 0 102719968 T T T T T T T T T T T T A A A A A A T T
2 chr2_102735805 0 102735805 G G G G G G G G G G G G C G G G G G G G
2 chr2_102741967 0 102741967 A A C C C C A A C C C C C C C C C C C C
2 chr2_102769297 0 102769297 G G G G G G G G C C C C G G G G G G G G
2 chr2_102806038 0 102806038 A A A A A C A A A A A A A A A A A A A A
2 chr2_102840763 0 102840763 A A A A A A A A A A A A A A A A C C A A
2 chr2_102843993 0 102843993 G G G G G G G G G G G G G G G G T T G G
2 chr2_102859145 0 102859145 A A A A A C A A A A A A A A A A A A A A
2 chr2_102867807 0 102867807 C C C C C C C C A C C C C C C C C C C C
2 chr2_102868337 0 102868337 G G G G G G G G G G G G G G G G G T G G
2 chr2_102920100 0 102920100 G G G G G G G G T T T T G G G G G G G G
2 chr2_102927176 0 102927176 C C C C C C C C C C C C C C C G C C C C
2 chr2_102940076 0 102940076 A A A A A A A A A A A A A A A A C C A A
2 chr2_102941562 0 102941562 G G G G G G G G G G G G G G C C G G G G
2 chr2_102942057 0 102942057 G G C C G G G G C C C C C C C C C C G G
2 chr2_102952373 0 102952373 A A A A A A A A A A A A A A A C A A A A
2 chr2_102994807 0 102994807 A A A A A A A A A A A A A A A A A C A A
2 chr2_103025396 0 103025396 G G G G G G G G G G G G G G G G T T G G
2 chr2_103049330 0 103049330 T T T T T T T T T T T T T T G T T T T T
2 chr2_103051697 0 103051697 C C A C C C C C C C C C C C C C C C C C
2 chr2_103177285 0 103177285 T T T T T T T T T T T T G G T T T T T T
2 chr2_103202125 0 103202125 A A A A A A A A A A A A A A A A C C A A
2 chr2_103235496 0 103235496 A A A A A C A A A A A A A A A A A A A A
2 chr2_103245326 0 103245326 C C A A A A C C C C C C A A A A A A C C
2 chr2_103252954 0 103252954 G T G G G G G G G G G G G G G G G G G G
2 chr2_103286285 0 103286285 T T T T G T T T T T T T T T T T T T T T
2 chr2_103287157 0 103287157 G G C C C C C C C C C C C C C C C C C C
2 chr2_103293755 0 103293755 C C A A A A A A A A A A A A A A A A A A
2 chr2_103294980 0 103294980 T T T T T T T T G G G G T T T T T T T T
2 chr2_103299737 0 103299737 C C A A C C C C C C C C C C C C C C C C
2 chr2_103301317 0 103301317 C C C C C C C C G G G G C C C C C C C C
2 chr2_103303549 0 103303549 G G G G C C G G G G G G G G G G G G G G
2 chr2_103325611 0 103325611 T T T T G T T T T T T T T T T T T T T T
2 chr2_103350728 0 103350728 C C C C C G C C C C C C C C C C C C C C
2 chr2_103373453 0 103373453 T T A T T T T T T T T T T T T T T T T T
2 chr2_103387400 0 103387400 T T T T T T A T T T T T T T T T T T T T
2 chr2_103394167 0 103394167 A A A A A A C C A A A A A A A A A A A A
2 chr2_103394556 0 103394556 A A A A A A A A A A A A A C A A A A A A
2 chr2_103414126 0 103414126 C C C C C C C C G G G G C C C C C C C C
2 chr2_103423596 0 103423596 C C C G C G C C C C C C G G G G G G C C
2 chr2_103432010 0 103432010 T T T T T T T T T T T T T T G T T T T T
2 chr2_103440750 0 103440750 A A A A A A A A A A A A A A A T A A A A
2 chr2_103443369 0 103443369 A A A A A A A A C C A A A A A A A A A A
2 chr2_103457331 0 103457331 A A A A A T A A A A A A A A A A A A A A
2 chr2_103475488 0 103475488 A A A A A A A A A A A A A C A A A A A A
2 chr2_103558180 0 103558180 G G G G G G G G G G G G C C C C C C G G
2 chr2_103592956 0 103592956 T T T T T T T T G G G G T T T T T T T T
2 chr2_103611878 0 103611878 A A A A A A A A A C A A A A A A A A A A
2 chr2_103639636 0 103639636 G G T T G G G G T T T T G G G G G G G G
2 chr2_103648935 0 103648935 G G G G G G G G T T T T G G G G G G G G
2 chr2_103652864 0 103652864 T T T T T T T T G G G G T T T T T T T T
2 chr2_103654448 0 103654448 G G C C C G G G G G G G G G G G G G G G
2 chr2_103670852 0 103670852 A A A A A A A A A A A A A A A A C C A A
2 chr2_103682366 0 103682366 C C C C C C C C C C C C C C C G C C C C
2 chr2_103691727 0 103691727 A A A A A A A A A A A T A A A A A A A A
2 chr2_103694203 0 103694203 C C A A C C C C C C C C C C C C C C C C
2 chr2_103705113 0 103705113 G G G G G G G G C C C C G G G G G G G G
2 chr2_103713440 0 103713440 A A T T A A A A A A A A A A A A A A A A
2 chr2_103714404 0 103714404 T T A A A T T T T T T T T T T T T T T T
2 chr2_103756101 0 103756101 T T T T T T T T G G G G T T T T T T T T
2 chr2_103771866 0 103771866 A A A A A A A A T T T T A A A A A A A A
2 chr2_103829903 0 103829903 A A A A A A A A A T A A A A A A A A A A
2 chr2_103845222 0 103845222 C C C C C C C C G G G G C C C C C C C C
2 chr2_103849321 0 103849321 C C C G C C C C C C C C C C C C C C C C
2 chr2_103903862 0 103903862 T T T T T T G T T T T T T T T T T T T T
2 chr2_103917194 0 103917194 C C C C C C C C C C C C A C C C C C C C
2 chr2_103927904 0 103927904 A A A A A A A A T T T T A A A A A A A A
2 chr2_103943822 0 103943822 C C C C C C C C A C C C C C C C C C C C
2 chr2_103948892 0 103948892 T T G T T T T T T T T T T T T T T T T T
2 chr2_103952099 0 103952099 A A A A A A A A A A A A A C A A A A A A
2 chr2_103957343 0 103957343 G G C G G G G G G G G G G G G G G G G G
2 chr2_103957912 0 103957912 C C C C C C C C C C C C C C C C C G C C
2 chr2_103985235 0 103985235 C C G G C G C C C C C C C C C C C C C C
2 chr2_103991051 0 103991051 A A A A A A A T A A A A A A A A A A A A
2 chr2_104023668 0 104023668 C C C C C C C C A A A A C C C C C C C C
2 chr2_104026525 0 104026525 G G G G G G G G T T T T G G G G G G G G
2 chr2_104030428 0 104030428 G G G G G G G G T T T T G G G G G G G G
2 chr2_104032660 0 104032660 G G G G G G G G T T T T G G G G G G G G
2 chr2_104037972 0 104037972 C C C G C C C C C C C C C C C C C C C C
2 chr2_104050284 0 104050284 T T T T A T T T T T T T T T T T T T T T
2 chr2_104065201 0 104065201 T T T T T T T T T T T T A T T T T T T T
2 chr2_104069910 0 104069910 C C A C C C C C C C C C C C C C C C C C
2 chr2_104084537 0 104084537 T T A A A A T T A A A A A A A A A A T T
2 chr2_104087992 0 104087992 T T T T T T T T A A A A T T T T T T T T
2 chr2_104113943 0 104113943 A A A A A A A A A A A A A A C C A A A A
2 chr2_104118400 0 104118400 A A A A A A A A A A A A A T A A A A A A
2 chr2_104122328 0 104122328 C C C C C C C C C C C C C G C C C C C C
2 chr2_104150730 0 104150730 C C C C C C C C A A A A C C C C C C C C
2 chr2_104161430 0 104161430 T T T T T T G G T T T T T T T T T T T T
2 chr2_104161514 0 104161514 A A A A A A A A A A A A A T A A A A A A
2 chr2_104164872 0 104164872 T T T T T T T T G G G G T T T T T T T T
2 chr2_104165024 0 104165024 A A A A A A A A A A A A A A A C A A A A
2 chr2_104184251 0 104184251 T T A T T T T T T T T T T T T T T T T T
2 chr2_104194559 0 104194559 G G G G G G G G C C C C G G G G G G G G
2 chr2_104197343 0 104197343 C C C C A C C C C C C C C C C C C C C C
2 chr2_104223659 0 104223659 C C C C C C C C C C C C C C A A C C C C
2 chr2_104233672 0 104233672 T T G T G G T T T T T T T T T T T T T T
2 chr2_104275415 0 104275415 T T T T T T T T T T T T G G T T T T T T
2 chr2_104290848 0 104290848 A A A A A A A A A A A A A C A A A A A A
2 chr2_104299818 0 104299818 C C C C C C C C G G G G C C C C C C C C
2 chr2_104301919 0 104301919 T T T T A A T T A A A A T T T T T T T T
2 chr2_104310002 0 104310002 A A A A A A A A A A A A A C A A A A A A
2 chr2_104329660 0 104329660 G G G G G G G G T T T T G G G G G G G G
2 chr2_104352971 0 104352971 T T T T T T T T T T T T A A A A A A T T
2 chr2_104369494 0 104369494 A A A A A A A A T T T T A A A A A A A A
2 chr2_104381040 0 104381040 A A A A A A A A A T A T A A A A A A A A
2 chr2_104425383 0 104425383 C C C C C C C C C C C C C C G G C C C C
2 chr2_104465211 0 104465211 T T T T T T T T A A A A T T T T T T T T
2 chr2_104484691 0 104484691 C C C C C C C C A A A A C C C C C C C C
2 chr2_104499671 0 104499671 G G G G G T G G G G G G G G G G G G G G
2 chr2_104528537 0 104528537 G G G G G G G G T T T T G G G G G G G G
2 chr2_104573443 0 104573443 T T T T T T T T T T T T T T G G T T T T
2 chr2_104594397 0 104594397 G G G G G G G G G T G T G G G G G G G G
2 chr2_104615260 0 104615260 G G G G G G G G G G G G G G G G G T G G
2 chr2_104615455 0 104615455 A A A A C C A A A A A A A A A A A A A A
2 chr2_104641085 0 104641085 A A C C A C A A A A A A A A A A A A A A
2 chr2_104648950 0 104648950 T T T T T T T T G G G G G G T T G G T T
2 chr2_104657636 0 104657636 G G G G G G G G G G G G G G C G G G G G
2 chr2_104670899 0 104670899 G G T T T T G G T T T T T T T T T T G G
2 chr2_104675532 0 104675532 C C C C C C C C A A A A C C C C C C C C
2 chr2_104686741 0 104686741 T T T T T T T T A A A A T T T T T T T T
2 chr2_104735412 0 104735412 C C C C C C C C C C C C C G C C C C C C
2 chr2_104741385 0 104741385 A C C C C C C C C C C C C C C C C C A A
2 chr2_104751632 0 104751632 A A A A A A A A C C C C A A A A A A A A
2 chr2_104771117 0 104771117 T T T T T T T T T T T T T T T T G G T T
2 chr2_104800252 0 104800252 G G G G C G G G G G G G G G G G G G G G
2 chr2_104804416 0 104804416 C C C C C C C C C C C C A C C C C C C C
2 chr2_104809725 0 104809725 A A A A A A A A T T T T A A A A A A A A
2 chr2_104850744 0 104850744 A C C C C C C C C C C C C C C C C C C C
2 chr2_104892232 0 104892232 A A A A A A A A A A A A A A T T A A A A
2 chr2_104929752 0 104929752 G G G G G G G G G T G G G G G G G G G G
2 chr2_104934354 0 104934354 C C C C C C C C C C C C C G C C C C C C
2 chr2_104938865 0 104938865 G G G G G G C G G G G G G G G G G G G G
2 chr2_104943416 0 104943416 T T T T G G T T T T T T T T T T T T T T
2 chr2_104975496 0 104975496 T T G G T T T T T T T T T T T T T T T T
2 chr2_105020989 0 105020989 A A C C C C C C C C C C C C C C C C C C
2 chr2_105034472 0 105034472 T T T T T T T T A T A T T T T T T T T T
2 chr2_105068031 0 105068031 G G G G G G C C G G G G G G G G G G G G
2 chr2_105107440 0 105107440 G G G G G G G G G G C G G G G G G G G G
2 chr2_105121282 0 105121282 T T T T T T T T G G G G T T T T T T T T
2 chr2_105132414 0 105132414 C C C C C C C C C C C C G G G G G G C C
2 chr2_105148398 0 105148398 G G G G G G G G C C C G G G G G G G G G
2 chr2_105169326 0 105169326 C C C C C C C C G G G G C C C C C C C C
2 chr2_105206381 0 105206381 C C C C C C C C C C C C G G C C C C C C
2 chr2_105246047 0 105246047 T T T T T T T T T T T T T T G G T T T T
2 chr2_105302921 0 105302921 T T T T T T T T A A A A T T T T T T T T
2 chr2_105309975 0 105309975 G G T T T T G G G G G G G G G G G G G G
2 chr2_105310148 0 105310148 C C C C C C C C C C C C A C C C C C C C
2 chr2_105315838 0 105315838 T T T T T T T T A A A A T T T T T T T T
2 chr2_105341126 0 105341126 C C A C C C C C C C C C C C C C C C C C
2 chr2_105344743 0 105344743 C C C C C C C C C C C C C C C C A A C C
2 chr2_105364515 0 105364515 C C A C C C C C C C C C C C C C C C C C
2 chr2_105385632 0 105385632 A A A A A A A A T T T T A A A A A A A A
2 chr2_105390326 0 105390326 C C C C C C C C C C C C A C C C C C C C
2 chr2_105403626 0 105403626 A A A A A A A C A A A A A A A A A A A A
2 chr2_105427619 0 105427619 C C C C C C C C C C C C C C C C A A C C
2 chr2_105447277 0 105447277 A A A A A A A A A A A A A A A A C C A A
2 chr2_105483335 0 105483335 T T T T T T T T A A A A T T T T T T T T
2 chr2_105556848 0 105556848 G G G G G G G G G G G G C C C C G G G G
2 chr2_105578705 0 105578705 G G G G G G G G C C C C G G G G G G G G
2 chr2_105585571 0 105585571 C C C C C C C C A A A A C C C C C C C C
2 chr2_105602160 0 105602160 T T T T T T T T G G G G T T T T T T T T
2 chr2_105609197 0 105609197 G G G G G G C G G G G G G G G G G G G G
2 chr2_105610107 0 105610107 A A C C A A A A A A A A A A A A A A A A
2 chr2_105610755 0 105610755 G G C C G G G G G G G G G G G G G G G G
2 chr2_105614227 0 105614227 C C C C C C G G C C C C C C C C C C C C
2 chr2_105624308 0 105624308 T T T T T T T T A A A A T T T T T T T T
2 chr2_105650105 0 105650105 G G G G G G G G C C C C G G G G G G G G
2 chr2_105706915 0 105706915 C G C C C C C C C C C C C C C C C C C C
2 chr2_105709278 0 105709278 T T T T G G T T T T T T T T T T T T T T
2 chr2_105754508 0 105754508 A T T T T T T T T T T T T T T T T T T T
2 chr2_105786761 0 105786761 C C C C C C G G C C C C C C C C C C C C
2 chr2_105820899 0 105820899 G G G G G G G G C G G G G G G G G G G G
2 chr2_105822344 0 105822344 C C A A A A C C A A A A A A A A A A C C
2 chr2_105830289 0 105830289 T T T T T T T T T T T T T T A T T T T T
2 chr2_105925853 0 105925853 C C C C C C C C G G G G C C C C C C C C
2 chr2_105951961 0 105951961 T T T T T T T T A A A A T T T T T T T T
2 chr2_105985964 0 105985964 C C A C C C C C C C C C C C C C C C C C
2 chr2_106040323 0 106040323 G G T T T T T T T T T T T T T T T T G G
2 chr2_106043851 0 106043851 C C C C A C C C C C C C C C C C C C C C
2 chr2_106063022 0 106063022 G G G T G T G G G G G G G G G G G G G G
2 chr2_106087522 0 106087522 T T G G G G T T G G G G G G G G G G T T
2 chr2_106133653 0 106133653 A A A A A A A A A A A A A T A A A A A A
2 chr2_106133837 0 106133837 A A A A A A A A A T A A A A A A A A A A
2 chr2_106177198 0 106177198 C C C C C C C C C C A A C C C C C C C C
2 chr2_106177946 0 106177946 T T T T T T T T T T T T T T A A T T T T
2 chr2_106199820 0 106199820 G G G G G T G G G G G G G G G G G G G G
2 chr2_106202429 0 106202429 G G C C C C G G C C C C C C C C C C G G
2 chr2_106208941 0 106208941 T T T T T T T T T T T T T T G T T T T T
2 chr2_106209000 0 106209000 G G G G G G G G C G C G G G G G G G G G
2 chr2_106221076 0 106221076 A A A A A A A A A A A A A C A A A A A A
2 chr2_106234383 0 106234383 C G C C C C C C C C C C C C C C C C C C
2 chr2_106238545 0 106238545 C C G G C G C C C C C C C C C C C C C C
2 chr2_106239940 0 106239940 A A A A A T A A A A A A A A A A A A A A
2 chr2_106255250 0 106255250 T T T T T T T T T T T T G T T T T T T T
2 chr2_106268656 0 106268656 G G C C C G G G G G G G G G G G G G G G
2 chr2_106279711 0 106279711 A A A A A A A A C C C C A A A A A A A A
2 chr2_106356463 0 106356463 A A A A A A A A A A A A T T T T T T A A
2 chr2_106367996 0 106367996 C G C C C C C C C C C C C C C C C C C C
2 chr2_106487110 0 106487110 A A A A A T A A A A A A A A A A A A A A
2 chr2_106504942 0 106504942 C C C C C C C C C C A C C C C C C C C C
2 chr2_106507724 0 106507724 T T G G G G T T G G G G G G G G G G T T
2 chr2_106509370 0 106509370 C C C C C C C C C C C G C C C C C C C C
2 chr2_106522205 0 106522205 A A A A A A A A T T T T A A A A A A T T
2 chr2_106549900 0 106549900 C C C C C C C C A C C C C C C C C C C C
2 chr2_106597387 0 106597387 A T A A A A A A A A A A A A A A A A A A
2 chr2_106614412 0 106614412 C C C C C C C C C C C C A A A A A A C C
2 chr2_106645512 0 106645512 T T T T T T T T A T T T T T T T T T T T
2 chr2_106662759 0 106662759 T T T T T T A A T T T T T T T T T T T T
2 chr2_106677569 0 106677569 C C C C C C C C G G G G C C C C C C C C
2 chr2_106678145 0 106678145 T T A A A A T T A A A A A A A A A A A A
2 chr2_106680087 0 106680087 G G G G C G G G G G G G G G G G G G G G
2 chr2_106738665 0 106738665 A A A C A A A A A A A A A A A A A A A A
2 chr2_106747995 0 106747995 C C C C C C C C C C C C A A A A A A C C
2 chr2_106770325 0 106770325 G G T T G G G G G G G G G G G G G G G G
2 chr2_106774224 0 106774224 C C C C C C C C G G G G C C C C C C C C
2 chr2_106781422 0 106781422 T T T T T T T T G T G T T T T T T T T T
2 chr2_106782015 0 106782015 T T T T T T G G T T T T T T T T T T T T
2 chr2_106802299 0 106802299 T T G T T T T T T T T T T T T T T T T T
2 chr2_106804746 0 106804746 A A A A A A A A A A A A A A C C A A A A
2 chr2_106812259 0 106812259 G G T T T T G G T T T T T T T T T T G G
2 chr2_106828018 0 106828018 G G G G G G G G G G G G G T G G G G G G
2 chr2_106830242 0 106830242 A A A A A A A A A A A A A A A A C C A A
2 chr2_106832321 0 106832321 T T T T T T T T G G G G T T T T T T T T
2 chr2_106869070 0 106869070 A A T T T T A A T T T T T T T T T T A A
2 chr2_106900034 0 106900034 G G G G G G G G C C C C G G G G G G G G
2 chr2_106905802 0 106905802 C C G G C C C C C C C C C C C C C C C C
2 chr2_106916072 0 106916072 A A A A A C A A A A A A A A A A A A A A
2 chr2_106924624 0 106924624 A A A A A A A A C C C C A A A A A A A A
2 chr2_106926801 0 106926801 A A A A A A A A C C C C A A A A A A A A
2 chr2_106939803 0 106939803 A C C C C C C C C C C C C C C C C C C C
2 chr2_106971622 0 106971622 G G G G G G G G G G G G G T G G G G G G
2 chr2_106980213 0 106980213 G G G G G G G G T T T T G G G G G G G G
2 chr2_106981077 0 106981077 T T T T T T T T G T G T T T T T T T T T
2 chr2_107006140 0 107006140 A A A A A A A A A A A A A A A A C C A A
2 chr2_107020816 0 107020816 C C C C A C C C C C C C C C C C C C C C
2 chr2_107023310 0 107023310 A A C C A A A A A A A A A A A A A A A A
2 chr2_107135379 0 107135379 C C C C C C C C G G G G C C C C C C C C
2 chr2_107162351 0 107162351 G G C C C C G G G G G G G G G G G G G G
2 chr2_107185984 0 107185984 C C C C C C C C G G G G C C C C C C C C
2 chr2_107194749 0 107194749 T T T T T T T T T T T T G T T T T T T T
2 chr2_107199730 0 107199730 G G G G G G G G G G G G G G G G T T G G
2 chr2_107200470 0 107200470 G G G G G G G G C C C C G G G G G G G G
2 chr2_107201992 0 107201992 T T T T T T T T T T T T G T T T T T T T
2 chr2_107204162 0 107204162 T T T T T T T T T T T T G G T T T T T T
2 chr2_107209525 0 107209525 T T G G G G G G G G G G G G G G G G T T
2 chr2_107212694 0 107212694 C C C C C C C C C C C C C C C C G G C C
2 chr2_107215454 0 107215454 C C C C C C C C A A A A C C C C C C C C
2 chr2_107224033 0 107224033 C C A A C C C C C C C C C C C C C C C C
2 chr2_107226759 0 107226759 C G G G G G G G G G G G G G G G G G C C
2 chr2_107244549 0 107244549 G G G G G G G G T T T T G G G G G G G G
2 chr2_107257457 0 107257457 G G G G G G G G C C C C G G G G G G G G
2 chr2_107272403 0 107272403 G G G G G G G G C C C C G G G G G G G G
2 chr2_107272788 0 107272788 T T T T T T T T G G G G T T T T T T T T
2 chr2_107280435 0 107280435 C C C C C C C C G G G G C C C C C C C C
2 chr2_107282615 0 107282615 T T T T T T T T A A A A T T T T T T T T
2 chr2_107284331 0 107284331 G G G G G G G G C C C C G G G G G G G G
2 chr2_107314015 0 107314015 A A A A A A A A A A A A A A T T A A A A
2 chr2_107327850 0 107327850 G G G G G G G G C C C C G G G G G G G G
2 chr2_107380835 0 107380835 T T T T T T G T T T T T T T T T T T T T
2 chr2_107382848 0 107382848 A A A A A A A A T T T T A A A A A A A A
2 chr2_107388457 0 107388457 G G G G G G G G C C C C G G G G G G G G
2 chr2_107409059 0 107409059 A A A A A A A A A A A A C C A A A A A A
2 chr2_107442009 0 107442009 A A A A A A A A A A A A C C C C C C A A
2 chr2_107452852 0 107452852 G G G G G G G G C C C C G G G G G G G G
2 chr2_107463262 0 107463262 G G G G G G G G G G G G G G G G T T G G
2 chr2_107485974 0 107485974 A A A A A A A A T T T T A A A A A A A A
2 chr2_107487554 0 107487554 A A A A A A A A T T T T A A A A A A A A
2 chr2_107505277 0 107505277 G G G G G G G G C C C C G G G G G G G G
2 chr2_107505830 0 107505830 A A A A A A A A A A A A A T A A A A A A
2 chr2_107511827 0 107511827 T T T T G T T T T T T T T T T T T T T T
2 chr2_107534917 0 107534917 C C C C C C C C C C C C C C C C C G C C
2 chr2_107543120 0 107543120 T T T T G T T T T T T T T T T T T T T T
2 chr2_107546081 0 107546081 A A A A A A A A C C C C A A A A A A A A
2 chr2_107598074 0 107598074 G G G G G G G G G G C G G G G G G G G G
2 chr2_107613828 0 107613828 C G G G G G G G G G G G G G G G G G G G
2 chr2_107648171 0 107648171 C C C C C C C C C C C G C C C C C C C C
2 chr2_107709456 0 107709456 C G C C C C C C C C C C C C C C C C G G
2 chr2_107734012 0 107734012 T T T T T T T T A A A A T T T T T T T T
2 chr2_107747247 0 107747247 C C C C C C C C G G G G C C C C C C C C
2 chr2_107762891 0 107762891 C C C C C C C C C C C C C C C C G G C C
2 chr2_107776420 0 107776420 C C C C C C C C C C C C A C C C C C C C
2 chr2_107777112 0 107777112 T T T T T T T T T T A A T T T T T T T T
2 chr2_107780453 0 107780453 G G G G G G G G G G G G C G C C G G G G
2 chr2_107789292 0 107789292 T T T T T T T T T T T T A T T T A A T T
2 chr2_107790231 0 107790231 C C C C C C C C G G G G C C C C C C C C
2 chr2_107826775 0 107826775 C G G G G G G G C C C C G G G G G G G G
2 chr2_107852567 0 107852567 G G G G G G G G G G G G G G G G T T G G
2 chr2_107891846 0 107891846 T T T T T T T T T T G T T T T T T T T T
2 chr2_107910489 0 107910489 C C C C C C C C C C C C C C C C A A C C
2 chr2_107917315 0 107917315 T T T T T T T T A A A A T T T T T T T T
2 chr2_107924882 0 107924882 A A A A A A A A A A A A A C A A A A A A
2 chr2_107941648 0 107941648 C C C C C C C C G G G G C C C C C C C C
2 chr2_107956052 0 107956052 G G G G G G G G G T G G G G G G G G G G
2 chr2_107969270 0 107969270 A A C C A A A A A A A A A A A A A A A A
2 chr2_108111136 0 108111136 A A A A A A A A A A A A T T A A A A A A
2 chr2_108140004 0 108140004 A A A A A A A A A A A A A A C C A A A A
2 chr2_108152844 0 108152844 C C C C C C C C C C C C A C C C C C C C
2 chr2_108175414 0 108175414 G G C G G G G G G G G G G G G G G G G G
2 chr2_108193641 0 108193641 C C C C C C C C A A A A C C C C C C C C
2 chr2_108195776 0 108195776 A A A A A A A A A C A A A A A A A A A A
2 chr2_108198025 0 108198025 T T T T T T T T T T T T T T T T G T T T
2 chr2_108218871 0 108218871 A A A A A A C C A A A A A A A A A A A A
2 chr2_108223645 0 108223645 C C C C C C C C A A A A C C C C C C C C
2 chr2_108240297 0 108240297 G G G G G G G G G G G G G G G G T T G G
2 chr2_108315341 0 108315341 A A A A A A A A A A A A A T A A A A A A
2 chr2_108321430 0 108321430 G G G G G G G G G G G G C C G G G G G G
2 chr2_108360968 0 108360968 A A A A A A A A C C C C A A A A A A A A
2 chr2_108425340 0 108425340 A A A A A A A A A A A C A A A A A A A A
2 chr2_108433730 0 108433730 T T T T T T T T T T T T G T T T T T T T
2 chr2_108435257 0 108435257 T T T T T T T T A A A A T T T T T T T T
2 chr2_108453700 0 108453700 C C A A C C C C C C C C C C C C C C C C
2 chr2_108459189 0 108459189 A A A A A A A A A C A C A A A A A A A A
2 chr2_108463535 0 108463535 A A C C C C C C C C C C C C C C C C A A
2 chr2_108471716 0 108471716 G G G G G G G G C C C C G G G G G G G G
2 chr2_108473319 0 108473319 T T A A A A T T T T T T T T T T T T T T
2 chr2_108475038 0 108475038 T T T T T T T T T T T T T T G G T T T T
2 chr2_108529089 0 108529089 A A A A A A A A A A A A C C C C C C A A
2 chr2_108538731 0 108538731 C C A A C C C C A A A A A A A A A A C C
2 chr2_108553666 0 108553666 C C C C C C C C C C C C C C A A C C C C
2 chr2_108554712 0 108554712 G G G G G G G G C C C C G G G G G G G G
2 chr2_108555058 0 108555058 C C C C C C C C C C C C C G C C C C C C
2 chr2_108582421 0 108582421 A A A A A A A A A A A A A A T T A A A A
2 chr2_108596212 0 108596212 A A A A A A A A A A A A A A A A T T A A
2 chr2_108600266 0 108600266 G G G G G G G G G G G G C C G G G G G G
2 chr2_108631004 0 108631004 C C C C C C C C G G G G C C C C C C C C
2 chr2_108650184 0 108650184 C C C C C C C C C C C G C C C C C C C C
2 chr2_108655488 0 108655488 A A A A A A A A A A A A A A A A T T A A
2 chr2_108699266 0 108699266 T T T T T T T T A A A A T T T T T T T T
2 chr2_108700769 0 108700769 C C C C C C C C C C C C C G C C C C C C
2 chr2_108730899 0 108730899 G G G G G G G G G G G G G G C C G G G G
2 chr2_108734485 0 108734485 G G G G G G G G G G G G G G C G G G G G
2 chr2_108758198 0 108758198 T T T T T T T T G G G G T T T T T T T T
2 chr2_108920843 0 108920843 G G G G G G G G C C C C G G G G G G G G
2 chr2_108931447 0 108931447 A A A A A A A A T T T T A A A A A A A A
2 chr2_108939877 0 108939877 G G T T T T G G G G G G T T T T T T G G
2 chr2_108946862 0 108946862 C C C C C C C C G G G G C C C C C C C C
2 chr2_108959714 0 108959714 T T T T T T T T G G G G T T T T T T T T
2 chr2_108962021 0 108962021 A A A A A A A A A C A A A A A A A A A A
2 chr2_108963598 0 108963598 C C C C C C C C C C C C C C G G C C C C
2 chr2_108973508 0 108973508 T T T T T T T T T T T T A A A A A A T T
2 chr2_108976740 0 108976740 T T T T T T T T G T T T T T T T T T T T
2 chr2_108983752 0 108983752 T T A T A A T T A A A A A A A A A A T T
2 chr2_109049162 0 109049162 A A T T T T T T T T T T T T T T T T A A
2 chr2_109061925 0 109061925 C C C C C C C C G G G G C C C C C C C C
2 chr2_109068767 0 109068767 G G G G C C G G G G G G G G G G G G G G
2 chr2_109084485 0 109084485 G G G G G G G G G G G T G G G G G G G G
2 chr2_109097711 0 109097711 C C C C C C C C G G G G C C C C C C C C
2 chr2_109132012 0 109132012 A A A A A A A A A A A A A C A A A A A A
2 chr2_109149205 0 109149205 C C C C C C C G C C C C C C C C C C C C
2 chr2_109180551 0 109180551 A A A A A A A A C C C C A A A A A A A A
2 chr2_109196317 0 109196317 A A A T A A A A A A A A A A A A A A A A
2 chr2_109199237 0 109199237 G G G G G G G G G G G G T T G G G G G G
2 chr2_109215644 0 109215644 C C C C G G C C C C C C C C C C C C C C
2 chr2_109273350 0 109273350 G G G G G G G G T T T T G G G G G G G G
2 chr2_109299584 0 109299584 A A A A A A A A A A A A A C A A A A A A
2 chr2_109301608 0 109301608 A A A C A A A A A A A A A A A A A A A A
2 chr2_109312181 0 109312181 T T G T T T T T T T T T T T T T T T T T
2 chr2_109326225 0 109326225 A A A A A A A A A A A A A A A A A C A A
2 chr2_109333188 0 109333188 C C C C G G C C C C C C C C C C C C C C
2 chr2_109343710 0 109343710 C C C C C C C C A C A A C C C C C C C C
2 chr2_109353689 0 109353689 A A A A A A A A A A A A A A A A T T A A
2 chr2_109404034 0 109404034 A C C C C C C C C C C C C C C C C C C C
2 chr2_109409701 0 109409701 C C C C C C C C A A A A C C C C C C C C
2 chr2_109414138 0 109414138 T T T T A A T T T T T T T T T T T T T T
2 chr2_109418921 0 109418921 G G G G G G G G G G G T G G G G G G G G
2 chr2_109422860 0 109422860 C C C C C C C C G G G G C C C C C C C C
2 chr2_109431761 0 109431761 C C C C C C C C C C C C C C C C A A C C
2 chr2_109464697 0 109464697 T T A T T T T T T T T T T T T T T T T T
2 chr2_109471011 0 109471011 G G G G C C G G G G G G G G G G G G G G
2 chr2_109495394 0 109495394 G G G G G G G G G G G G G G G G C G G G
2 chr2_109498921 0 109498921 C C C G C C C C C C C C G G G G G G C C
2 chr2_109501865 0 109501865 A A A A A A A A A A A T A A A A A A A A
2 chr2_109503714 0 109503714 C C A A A A C C A A A A A A A A C C C C
2 chr2_109511868 0 109511868 A C A A A A C C A A A A A A A A A A A A
2 chr2_109522070 0 109522070 G G C G G G G G G G G G G G G G G G G G
2 chr2_109551446 0 109551446 G G G G G G G G C C C C G G G G G G G G
2 chr2_109557010 0 109557010 G G G G G G G G G G G G T T G G G G G G
2 chr2_109569304 0 109569304 G G G G G G G G G G C G G G G G G G G G
2 chr2_109572965 0 109572965 T T T T T T T T T T T T G G T T G G T T
2 chr2_109583172 0 109583172 T T G T T T T T T T T T T T T T T T T T
2 chr2_109586657 0 109586657 A A A A A A A A C C C C A A A A A A A A
2 chr2_109604351 0 109604351 G G C G G G G G G G G G G G G G G G G G
2 chr2_109625705 0 109625705 T T T T T T T T T T T T A T T T T T T T
2 chr2_109651529 0 109651529 T T T T T T G T T T T T T T T T T T T T
2 chr2_109652858 0 109652858 C G G G G G G G G G G G G G G G G G G G
2 chr2_109652887 0 109652887 C C A C C C C C C C C C C C C C C C C C
2 chr2_109653805 0 109653805 A A A A A A A A A T A A A A A A A A A A
2 chr2_109678905 0 109678905 A A A A A A A A C C C C A A A A A A A A
2 chr2_109697071 0 109697071 T T T T T T T T T T T T G T T T T T T T
2 chr2_109700373 0 109700373 G G G G G G G G G G G G T T G G G G G G
2 chr2_109722706 0 109722706 C C C C C C C C C G C C C C C C C C C C
2 chr2_109734280 0 109734280 T T T T T T T T T T T T A T T T T T T T
2 chr2_109735267 0 109735267 C C C C A A C C C C C C C C C C C C C C
2 chr2_109739033 0 109739033 G G G G G G G G G G G G G T G G T T G G
2 chr2_109757256 0 109757256 T T T T T T T T T T T T T T G G T T T T
2 chr2_109796839 0 109796839 T T T T T T T T T T T T T T A A T T T T
2 chr2_109880841 0 109880841 T T G G G G G G G G G G G G G G G G T T
2 chr2_109888231 0 109888231 A A A A C C A A C C C C A A A A A A A A
2 chr2_109893268 0 109893268 G G G G T T G G G G G G G G G G G G G G
2 chr2_109896555 0 109896555 G G G G G G G G G G G G T T G G G G G G
2 chr2_109898003 0 109898003 A A A A C C A A A A A A A A A A A A A A
2 chr2_109916310 0 109916310 G G G G G G G G G G G G G G C G G G G G
2 chr2_109968577 0 109968577 A A C C A A C C A A A A A A A A A A C C
2 chr2_109973703 0 109973703 T T T T T T T T A A A A T T T T T T T T
2 chr2_110006730 0 110006730 T T T T T T T T A T T T T T T T T T T T
2 chr2_110011380 0 110011380 C C C C C C C C A A A A C C C C C C C C
2 chr2_110018591 0 110018591 A T T T T T T T T T T T T T T T T T T T
2 chr2_110023264 0 110023264 C C C C C C C C G G G G C C C C C C C C
2 chr2_110041986 0 110041986 C C C C C C C C C C C C C C C G C C C C
2 chr2_110045216 0 110045216 A A A C A A A A A A A A A A A A A A A A
2 chr2_110047904 0 110047904 C C C C C C C C C C C C C G C C C C C C
2 chr2_110049262 0 110049262 G G G G G G G G G G C G G G G G G G G G
2 chr2_110062055 0 110062055 C C C C C C C C C C C C A C A C A A C C
2 chr2_110151857 0 110151857 G G G G G G C C G G G G G G G G G G G G
2 chr2_110159301 0 110159301 G G G G G G G G C C C C G G G G G G G G
2 chr2_110160627 0 110160627 G G G G G G G G G T G T G G G G G G G G
2 chr2_110176313 0 110176313 G G C C C C C C C C C C C C C C C C C C
2 chr2_110225686 0 110225686 G G G G G G G G C G G G G G G G G G G G
2 chr2_110239653 0 110239653 A A A A A A A A A A A A A A A C A A A A
2 chr2_110245429 0 110245429 T T T T T T T T A A A A T T T T T T T T
2 chr2_110262871 0 110262871 T T T T T T T T T T G T T T T T T T T T
2 chr2_110298977 0 110298977 C C C C C C C C C C C C A C C C C C C C
2 chr2_110328179 0 110328179 G G G G G G G G G G G G C C G G C C G G
2 chr2_110338432 0 110338432 C C C C C C C C G G G G C C C C C C C C
2 chr2_110339019 0 110339019 G G G G G G G G C C C C G G G G G G G G
2 chr2_110357233 0 110357233 G G G G G G G G G G G G G G G T G G G G
2 chr2_110378427 0 110378427 A A A A A A A A A A A A A C C C A A A A
2 chr2_110395970 0 110395970 A A A A A A A A A T A A A A A A A A A A
2 chr2_110399688 0 110399688 G G G G G G G G T T T T G G G G G G G G
2 chr2_110403670 0 110403670 G G G G G G G G T T T T G G G G G G G G
2 chr2_110412317 0 110412317 G G G G G G G G G G G G G T G G G G G G
2 chr2_110418878 0 110418878 T T T T A A T T A A A A A A A A A A T T
2 chr2_110484997 0 110484997 A A A A C C A A A A A A A A A A A A A A
2 chr2_110502017 0 110502017 G G T T T T G G T T T T T T T T T T G G
2 chr2_110591428 0 110591428 G G G G G G G G C C C C C C C C C C G G
2 chr2_110644578 0 110644578 T T T T T T T T G T T T T T T T T T T T
2 chr2_110647017 0 110647017 C C C C C C C C C C A C C C C C C C C C
2 chr2_110682689 0 110682689 G G G G G G G G G G G G C G G G G G G G
2 chr2_110691978 0 110691978 C C C C C C C C C C C C C G C C C C C C
2 chr2_110740132 0 110740132 G G G G G G G G G G G G C G G G G G G G
2 chr2_110755941 0 110755941 G G C G G G G G G G G G G G G G G G G G
2 chr2_110765587 0 110765587 A A A A A A A A T T T T A A A A A A A A
2 chr2_110815015 0 110815015 C C C C C C C C C C A C C C C C C C C C
2 chr2_110815783 0 110815783 G G G T G G G G G G G G G G G G G G G G
2 chr2_110816181 0 110816181 C C C C C C C C C C C C A C C C C C C C
2 chr2_110846093 0 110846093 T T T T T T T T G T T T T T T T T T T T
2 chr2_110860106 0 110860106 C C C C C C C C C C C C G G C C C C C C
2 chr2_110869619 0 110869619 A A A A A A A A C C C C A A A A A A A A
2 chr2_110900853 0 110900853 A C C C C C C C C C C C C C C C C C C C
2 chr2_110929376 0 110929376 T T T T T T T T T T T T A A A A A A T T
2 chr2_110934072 0 110934072 G G G G C C G G G G G G G G G G G G G G
2 chr2_110960043 0 110960043 A A A A A A A A C C C C A A A A A A A A
2 chr2_110996057 0 110996057 G G G G G G G G C C C C G G G G G G G G
2 chr2_111041445 0 111041445 G G G G G G G G T T T T G G G G G G G G
2 chr2_111097797 0 111097797 C C C C C C C C C G C C C C C C C C C C
2 chr2_111129421 0 111129421 A A A C C C A A A A A A A A A A A A A A
2 chr2_111151094 0 111151094 A A A A A A A A A A A C A A A A A A A A
2 chr2_111153285 0 111153285 G G G G G G G G C G G G G G G G G G G G
2 chr2_111197794 0 111197794 C C C C C C C C G G C G C C C C C C C C
2 chr2_111214955 0 111214955 G G G G G G G G G G C C G G G G G G G G
2 chr2_111223070 0 111223070 G G G G G G G G G G G G G G T T G G G G
2 chr2_111223099 0 111223099 T T T T T T T T T T T T T T T T G G T T
2 chr2_111240561 0 111240561 A A A A A A A A T T T T A A A A A A A A
2 chr2_111286841 0 111286841 T T T T T T T T G T T T T T T T T T T T
2 chr2_111327017 0 111327017 C C C C C C C C C C C C A C C C C C C C
2 chr2_111343351 0 111343351 G G C G G G G G G G G G G G G G G G G G
2 chr2_111356076 0 111356076 A A A A A A A A A A A A T T T T T T A A
2 chr2_111431484 0 111431484 T T T T T T T T T T G T T T T T T T T T
2 chr2_111507392 0 111507392 G G G G G G G G G G G G T T T T G G G G
2 chr2_111517800 0 111517800 T T T T T T T T G G G G T T T T T T T T
2 chr2_111532815 0 111532815 T T T T T T T T A A A A T T T T T T T T
2 chr2_111555876 0 111555876 G G G G G G G G G G G G G G G G C C G G
2 chr2_111556424 0 111556424 A A A A A A A A A A A A A A A A T T A A
2 chr2_111557647 0 111557647 T T G G G G T T T T T T T T T T T T T T
2 chr2_111572809 0 111572809 T T T T T T T T T T T T T T G G T T T T
2 chr2_111609639 0 111609639 T T A A T T T T T T T T T T T T T T T T
2 chr2_111638472 0 111638472 T T T T T T T T T T T T T T G G G G T T
2 chr2_111655085 0 111655085 C C C C C C C C C C C C C C C C G G C C
2 chr2_111675869 0 111675869 A A A A A A A A A A A A A A A A A T A A
2 chr2_111696153 0 111696153 C C C C C C C C C C C C C G C C C C C C
2 chr2_111699616 0 111699616 T T T T T T T T T T T T T T G T T T T T
2 chr2_111703695 0 111703695 A A A A A A A A A A A A A A A A A C A A
2 chr2_111704972 0 111704972 T T T T T T T T T T T T T T A T T T T T
2 chr2_111707897 0 111707897 A A C C C C A A C C C C C C C C C C A A
2 chr2_111724483 0 111724483 G G G G G G G G G G G G G G G G C C G G
2 chr2_111726117 0 111726117 A A A A A A A A A T A A A A A A A A A A
2 chr2_111730374 0 111730374 T T A A A A A A A A A A A A A A A A T T
2 chr2_111733980 0 111733980 G G G G G G G G G G G G C G G G G G G G
2 chr2_111769818 0 111769818 T T T T T T T T T T T T T T G T T T T T
2 chr2_111788947 0 111788947 G G G G C C G G G G G G G G G G G G G G
2 chr2_111799653 0 111799653 C C A A A A C C A A A A A A A A A A C C
2 chr2_111814401 0 111814401 A A C C C C A A A A A A A A A A A A A A
2 chr2_111827111 0 111827111 C C C C C C C C C C C C G G G G G G C C
2 chr2_111838319 0 111838319 A A A A A A A A T T T T A A A A A A A A
2 chr2_111858028 0 111858028 C C C C C C C C A A A A C C C C C C C C
2 chr2_111899242 0 111899242 A A A A A A A A A A A A A A A C A A A A
2 chr2_111907683 0 111907683 C C C C C C C C G G G G C C C C C C C C
2 chr2_111951383 0 111951383 C G G G G G G G C C C C G G G G C C C C
2 chr2_111958628 0 111958628 A C C C C C C C C C C C C C C C C C C C
2 chr2_111976692 0 111976692 G G C C C C G G C C C C C C C C C C G G
2 chr2_111978644 0 111978644 T T T T T T T T T T G T T T T T T T G G
2 chr2_112015040 0 112015040 T T T T T T T T T T T T A T T T T T T T
2 chr2_112017122 0 112017122 C C C C C C C C A A A C C C C C C C C C
2 chr2_112019962 0 112019962 T T T T T T T T T T T T T T T T A A T T
2 chr2_112023698 0 112023698 A A A A A A A A A A A A A A A A C C A A
2 chr2_112029425 0 112029425 A T A A A A A A A A A A A A A A A A A A
2 chr2_112047075 0 112047075 T T T T T T T T T T G T T T T T T T T T
2 chr2_112048216 0 112048216 C G G G G G G G G G G G G G G G G G G G
2 chr2_112058050 0 112058050 C C C C C C C C A A A A C C C C C C C C
2 chr2_112063424 0 112063424 C G G G G G G G G G G G G G G G G G G G
2 chr2_112086048 0 112086048 G G G G G G G G T T T T G G G G G G G G
2 chr2_112096126 0 112096126 T T T T T T T T G G G G T T T T T T T T
2 chr2_112119756 0 112119756 G G G G G G G G T T T T G G G G G G G G
2 chr2_112132662 0 112132662 C C C C G G C C C C C C C C C C C C C C
2 chr2_112169078 0 112169078 T T T T T T T T G T T T T T T T T T T T
2 chr2_112173188 0 112173188 G G G G G G G G G G G G G G G G T T G G
2 chr2_112215166 0 112215166 T T T T T T T T T T T T G T T T T T T T
2 chr2_112215387 0 112215387 C C C C A A C C C C C C C C C C C C C C
2 chr2_112230187 0 112230187 G G G G G G G G G G G G G T G G G G G G
2 chr2_112246709 0 112246709 G G G G G G G T G G G G G G G G G G G G
2 chr2_112283952 0 112283952 T T T T T T T T T T T T A T T T T T T T
2 chr2_112287233 0 112287233 A A C C A A A A C C C C A A A A A A A A
2 chr2_112290900 0 112290900 G G C C G G G G G G G G G G G G G G G G
2 chr2_112292656 0 112292656 A A A A T T A A A A A A A A A A A A A A
2 chr2_112318921 0 112318921 A C A A A A A C A A A A A A A A A A A A
2 chr2_112329756 0 112329756 G G G G T T G G T T T T T T T T T T G G
2 chr2_112341886 0 112341886 G G G G C C G G G G G G G G G G G G G G
2 chr2_112354942 0 112354942 C C C C C C C C C C C C C C A C C C C C
2 chr2_112369826 0 112369826 A A A A A A A A A A A A A T A A A A A A
2 chr2_112407940 0 112407940 G G G G G G G G G G G G G G C G G G G G
2 chr2_112410373 0 112410373 C C C C C C C C G G C G C C C C C C C C
2 chr2_112427076 0 112427076 C C C C C C C C A A A A C C C C C C C C
2 chr2_112434560 0 112434560 T T T T T T T T G T G T T T T T T T T T
2 chr2_112455143 0 112455143 G G G G G G G G G G G G G G T T G G G G
2 chr2_112457045 0 112457045 A A A A A A A A T T T T A A A A A A A A
2 chr2_112492059 0 112492059 T T A A A A T T A A A A A A A A A A T T
2 chr2_112496624 0 112496624 G G G G G G G G G G C G G G G G G G G G
2 chr2_112547280 0 112547280 A A A A A A A A C C C C A A A A A A A A
2 chr2_112549784 0 112549784 C C G G C C C C C C C C C C C C C C C C
2 chr2_112586915 0 112586915 A A A A A A A A A A A A T T A A A A A A
2 chr2_112615294 0 112615294 A A A A A A A A A C A C A A A A A A A A
2 chr2_112615940 0 112615940 A A A A A A A A A A A A A A A A C C A A
2 chr2_112649342 0 112649342 A A A A A A A C A A A A A A A A A A A A
2 chr2_112683654 0 112683654 A A A A A A A A A A A A A A C C C C A A
2 chr2_112696139 0 112696139 C C C C C C A C C C C C C C C C C C C C
2 chr2_112729561 0 112729561 G G G G G G G G G G G G G G C G G G G G
2 chr2_112730323 0 112730323 A A A A A A A A A A A A A A A A C C A A
2 chr2_112763822 0 112763822 G G G G G G G G G G G G G G G T G G G G
2 chr2_112775671 0 112775671 G G G G C C G G G G G G G G G G G G G G
2 chr2_112779201 0 112779201 G G G G G G G G T T T T G G G G G G G G
2 chr2_112791597 0 112791597 T T T T T T T T T T T T T T A T A A T T
2 chr2_112806577 0 112806577 G G G G G G G G G G G G G G G G C C G G
2 chr2_112817772 0 112817772 C C C C C C C C A A A A C C C C C C C C
2 chr2_112820182 0 112820182 T T T T T T G T T T T T T T T T T T T T
2 chr2_112833268 0 112833268 C C C C C C C C C C C C C C C G C C C C
2 chr2_112833338 0 112833338 C C C C C C C C A C C C C C C C C C C C
2 chr2_112843482 0 112843482 G G T T T T G G G G G G G G G G G G G G
2 chr2_112851887 0 112851887 G G G G G G G G C C C C G G G G G G G G
2 chr2_112875616 0 112875616 T T T T T T T T T T T T T T G T T T T T
2 chr2_112883090 0 112883090 G G C G G G G G G G G G G G G G G G G G
2 chr2_112892417 0 112892417 A C A A A A A A A A A A A A A A A A A A
2 chr2_112911230 0 112911230 G G G G G G G G G G G G G G G G C C G G
2 chr2_112940830 0 112940830 G G G T G G G G G G G G G G G G G G G G
2 chr2_112951334 0 112951334 A C C C C C A A C C C C C C C C C C C C
2 chr2_112955101 0 112955101 C C C C C C C C G G G G C C C C C C C C
2 chr2_112983033 0 112983033 C C C C C C C C C C C C C G C C C C C C
2 chr2_112987070 0 112987070 C C C C C C C C A A A A C C C C C C C C
2 chr2_112997917 0 112997917 C C C C C C C C G G G G C C C C C C C C
2 chr2_113007426 0 113007426 C C C C C C C C A A A A C C C C C C C C
2 chr2_113009594 0 113009594 T T T T T T T T T T T T T T T T G T T T
2 chr2_113013443 0 113013443 C C C C C C C C C C C C A A C C C C C C
2 chr2_113046314 0 113046314 T T T T T T T T G G G T T T T T T T T T
2 chr2_113049331 0 113049331 T T T T T T T T T T T T T T T T G G T T
2 chr2_113057620 0 113057620 C C C C C C C C C C C C G G C G G G C C
2 chr2_113082247 0 113082247 T T T T T T T T G G G G T T T T T T T T
2 chr2_113087845 0 113087845 A A A A A A A T A A A A A A A A A A A A
2 chr2_113099515 0 113099515 C C C C C C C C C G C C C C C C C C C C
2 chr2_113108001 0 113108001 A A A A A A A A A A A A A A C C C C A A
2 chr2_113149336 0 113149336 A T A A A A A A A A A A A A A A A A A A
2 chr2_113149894 0 113149894 G G G G G G G G G G C G G G G G G G G G
2 chr2_113151398 0 113151398 G G C C G G G G G G G G G G G G G G G G
2 chr2_113193586 0 113193586 T T T T T T T T A A A A T T T T T T T T
2 chr2_113205951 0 113205951 C G G G G G C C G G G G G G G G G G G G
2 chr2_113208409 0 113208409 T T T T T T T T T T T T T T G G T T T T
2 chr2_113275880 0 113275880 T T A A T T T T T T T T T T T T T T T T
2 chr2_113275946 0 113275946 G G G G C C G G G G G G G G G G G G G G
2 chr2_113277655 0 113277655 A A A A A A A T A A A A A A A A A A A A
2 chr2_113280477 0 113280477 T T G G G G T T G G G G G G G G G G T T
2 chr2_113294669 0 113294669 A A A A A A A T A A A A A A A A A A A A
2 chr2_113311282 0 113311282 C C C C C C C C C C C C A A C C C C C C
2 chr2_113346900 0 113346900 C C C C C C C C C C C G C C C C C C C C
2 chr2_113350365 0 113350365 A A A A A A A A A A A A A C A A A A A A
2 chr2_113364097 0 113364097 G G G G G G G G G G G G G G G G T T G G
2 chr2_113364308 0 113364308 A A A A A A A A T T T T A A A A A A A A
2 chr2_113366442 0 113366442 T T T T T T T T A A A A T T T T T T T T
2 chr2_113397299 0 113397299 G G G G G G G G G G G G G T G G G G G G
2 chr2_113405622 0 113405622 T T T T T T T T G G G G T T T T T T T T
2 chr2_113416435 0 113416435 T T T T T T T T G G G G T T T T T T T T
2 chr2_113426753 0 113426753 G G G G G G G G T T T T G G G G G G G G
2 chr2_113431489 0 113431489 C C A A A A A A A A A A A A A A A A C C
2 chr2_113445655 0 113445655 T T T T T T G T T T T T T T T T T T T T
2 chr2_113449322 0 113449322 G G G G G G G G G G G G G G C C G G G G
2 chr2_113468511 0 113468511 T T T T T T T T T T A A T T T T T T T T
2 chr2_113500641 0 113500641 A A A A A A A A T T T T A A A A A A A A
2 chr2_113563334 0 113563334 G G G G G G G G T T G T G G G G G G G G
2 chr2_113574126 0 113574126 C C A A C C C C C C C C C C C C C C C C
2 chr2_113578133 0 113578133 C C G G G G C C C C C C C C C C C C C C
2 chr2_113585311 0 113585311 G G G G G G G G C C C C G G G G G G G G
2 chr2_113593413 0 113593413 C C C C C C C C G G G G C C C C C C C C
2 chr2_113600746 0 113600746 G G G G G G G G C C C C G G G G G G G G
2 chr2_113602896 0 113602896 C C C C C C C C C C C C A C C C C C C C
2 chr2_113615641 0 113615641 A A A C A A A A A A A A A A A A A A A A
2 chr2_113626835 0 113626835 A T A A A A T T A A A A A A A A A A A A
2 chr2_113654075 0 113654075 T T T T A A T T T T T T T T T T T T T T
2 chr2_113668843 0 113668843 A A A A A A A A A A A A A A A A C C A A
2 chr2_113770657 0 113770657 C C C C C C C C C C C C C C C C G G C C
2 chr2_113772742 0 113772742 C C C C C C C C A C C C C C C C C C C C
2 chr2_113827303 0 113827303 A A A A A A A A C C C C A A A A A A A A
2 chr2_113827886 0 113827886 C C C C C C G G C C C C C C C C C C C C
2 chr2_113830653 0 113830653 T T T T T T T T T T T T G T T T T T T T
2 chr2_113831365 0 113831365 T T T T T T T T T T G T T T T T T T T T
2 chr2_113832950 0 113832950 A A T T A A A A A A A A A A A A A A A A
2 chr2_113848420 0 113848420 G G G G G G G G G G G G G G C C G G G G
2 chr2_113855926 0 113855926 C C C C C C C C C C C C G G C C C C C C
2 chr2_113872821 0 113872821 T T T T T T T T A A A A T T T T T T T T
2 chr2_113906992 0 113906992 T T T T A A T T T T T T T T T T T T T T
2 chr2_113912023 0 113912023 T T T T T T T T T T T T T T T T G G T T
2 chr2_113975685 0 113975685 C C C C C C C C C C C C C G C C C C C C
2 chr2_113984533 0 113984533 A A A A A A A A C C C C A A A A A A A A
2 chr2_114000350 0 114000350 C C C C C C C C C C C C A C C C C C C C
2 chr2_114004215 0 114004215 G G G G G G G G G G G G G G C C G G G G
2 chr2_114004241 0 114004241 C C C C C C C C G G G G C C C C C C C C
2 chr2_114039216 0 114039216 G G G G G G G G C G G G G G G G G G G G
2 chr2_114063003 0 114063003 G G G G G G G G C C C C G G G G G G G G
2 chr2_114063193 0 114063193 G G C C C C G G C C C C C C C C C C G G
2 chr2_114097321 0 114097321 T T T T T T T T T T T T A T T T T T T T
2 chr2_114098814 0 114098814 A A A A A A A A A A A A A A T T A A A A
2 chr2_114117153 0 114117153 C C C C A A C C C C C C C C C C C C C C
2 chr2_114142303 0 114142303 G G G G G G G G G G G G G G G G T T G G
2 chr2_114210486 0 114210486 G G G G G G G G T T T T G G G G G G G G
2 chr2_114215085 0 114215085 C C A A A A C C C C C C C C C C C C C C
2 chr2_114268904 0 114268904 C C A A C C C C C C C C C C C C C C C C
2 chr2_114283876 0 114283876 A A A A A A A A A C A C A A A A A A A A
2 chr2_114321509 0 114321509 T T T T G G T T T T T T T T T T T T T T
2 chr2_114338374 0 114338374 A A A A A A A A A A A A A A A A T T A A
2 chr2_114362443 0 114362443 T T T T T T T T A A A A T T T T T T T T
2 chr2_114363875 0 114363875 A A A A A A A A A A A A A A C C A A A A
2 chr2_114373687 0 114373687 C C A A A A A A A A A A A A A A A A A A
2 chr2_114382901 0 114382901 T T T T T T T T A A A A T T T T T T T T
2 chr2_114386104 0 114386104 G G G G G G G G G G G G G G C G G G G G
2 chr2_114388636 0 114388636 T T T T T T T T T T T T T T G T T T T T
2 chr2_114398369 0 114398369 T T T T T T T T G G G G T T T T T T T T
2 chr2_114423406 0 114423406 A A A A A A A A A A A A A C A A A A A A
2 chr2_114424314 0 114424314 C C C C C C C C C C C C C C C C G G C C
2 chr2_114453819 0 114453819 T T T T T T T T G G G G T T T T T T T T
2 chr2_114471512 0 114471512 C C C C C C C C C C C C G G G G G G C C
2 chr2_114498224 0 114498224 T T A A A A A A A A A A A A A A A A T T
2 chr2_114516141 0 114516141 A A A A A A A A A T A T A A A A A A A A
2 chr2_114523509 0 114523509 A A A A A A C C A A A A A A A A A A A A
2 chr2_114533893 0 114533893 T T T T T T T T T T G T T T T T T T T T
2 chr2_114534571 0 114534571 A A A A A A A A T T T T A A A A A A A A
2 chr2_114556126 0 114556126 G G G G G G G G G G C G G G G G G G G G
2 chr2_114618205 0 114618205 T T T T T T T T T T A T T T T T T T T T
2 chr2_114633397 0 114633397 G G G G G G G G C C C C G G G G G G G G
2 chr2_114633771 0 114633771 A A A A A A A A A T A A A A A A A A A A
2 chr2_114668376 0 114668376 G G G G G G G G G G G G C G G G G G G G
2 chr2_114700946 0 114700946 C C C C C C C C A C C C C C C C C C C C
2 chr2_114732623 0 114732623 T T G G G G T T T T T T T T T T T T T T
2 chr2_114777778 0 114777778 G G G G G G G G C C C C G G G G G G G G
2 chr2_114799001 0 114799001 G G G G G G G G T T G G G G G G G G G G
2 chr2_114799964 0 114799964 C C C C C C C C C C C C C C G G C C C C
2 chr2_114801269 0 114801269 C C C C C C C C C C C C C C C C A C C C
2 chr2_114847385 0 114847385 A A A A A A A A A A A A A A A A C C A A
2 chr2_114872822 0 114872822 T T T T T T T T T T G T T T T T T T T T
2 chr2_114898273 0 114898273 A A C C A A A A A A A A A A A A A A A A
2 chr2_114901233 0 114901233 C C C C C C C C C C C C C C C G C C C C
2 chr2_114913436 0 114913436 A A A A A A A A A A A A A T A A A A A A
2 chr2_114915060 0 114915060 G G G G G G G G G T G G G G G G G G G G
2 chr2_114916568 0 114916568 C C C C C C C C C C G G C C C C C C C C
2 chr2_114919835 0 114919835 C C C C C C C C A A A A C C C C C C C C
2 chr2_114932290 0 114932290 T T T T T T T T G G G G T T T T T T T T
2 chr2_114933634 0 114933634 A A A A A A A A A A C C A A A A A A A A
2 chr2_114935883 0 114935883 A A A A A A A A A A A A A T A A A A A A
2 chr2_114938600 0 114938600 C C C C C C C C A A A A C C C C C C C C
2 chr2_114969053 0 114969053 C C A A C C C C C C C C C C C C C C C C
2 chr2_114969403 0 114969403 C C C C C C A C C C C C C C C C C C C C
2 chr2_114975049 0 114975049 C C C C C C C C G G G G C C C C C C C C
2 chr2_115028445 0 115028445 C C A A A A C C A A A A C C C C C C C C
2 chr2_115036589 0 115036589 G G G G G G G G G G G G G T G G G G G G
2 chr2_115045896 0 115045896 A A A A A A A A A A A C A A A A A A A A
2 chr2_115053093 0 115053093 T T T T T T T T T T T T G T T T T T T T
2 chr2_115064080 0 115064080 C C C C C C C C C C C G C C C C C C C C
2 chr2_115115142 0 115115142 C C C C C C C C C C C C C C C C A A C C
2 chr2_115135708 0 115135708 G G G G G G G G G G G G G G G G C C G G
2 chr2_115138104 0 115138104 G G C C C C G G C C C C C C C C C C G G
2 chr2_115138858 0 115138858 T T T T T T T T T T T T G T T T T T T T
2 chr2_115140448 0 115140448 A A A C A A A A A A A A A A A A A A A A
2 chr2_115148666 0 115148666 T T T T T T T T T T T T G G G G T T T T
2 chr2_115160996 0 115160996 C C C C C C A C C C C C C C C C C C C C
2 chr2_115161252 0 115161252 C G G G G G C C G G G G G G G G G G C C
2 chr2_115176543 0 115176543 G G G G G G G G G G G G C C G G C C G G
2 chr2_115189367 0 115189367 T T A T T T T T T T T T T T T T T T T T
2 chr2_115192877 0 115192877 G G G G G G G G T T T T G G G G G G G G
2 chr2_115242495 0 115242495 T T T T T T T T T T T T G T T T T T T T
2 chr2_115271017 0 115271017 T T T T T T A A T T T T T T T T T T T T
2 chr2_115287903 0 115287903 A A A A A A A A C C C C A A A A A A A A
2 chr2_115354019 0 115354019 G T T T T T T T T T T T T T T T T T T T
2 chr2_115358844 0 115358844 A A A A A A A A A A A A C C A A A A A A
2 chr2_115372894 0 115372894 C C G G G G C C G G G G G G G G G G G G
2 chr2_115385089 0 115385089 G G G G G G G G C C C C G G G G G G G G
2 chr2_115403704 0 115403704 C C A A C C C C C C C C C C C C C C C C
2 chr2_115413338 0 115413338 A A A A A A A A A A A A A A A A C C A A
2 chr2_115416819 0 115416819 G G C G G G G G G G G G G G G G G G G G
2 chr2_115423445 0 115423445 T T T T T T T T A A A A T T T T T T T T
2 chr2_115429855 0 115429855 A A C C A A A A A A A A A A A A A A A A
2 chr2_115430380 0 115430380 C C C C C C C C A A A C C C C C C C C C
2 chr2_115433693 0 115433693 T T T T T T T T A T A A T T T T T T T T
2 chr2_115439206 0 115439206 C G G G G G G G G G G G G G G G G G G G
2 chr2_115445129 0 115445129 A A A A A A A A A A A C A A A A A A A A
2 chr2_115451779 0 115451779 G G G T G G G G G G G G G G G G G G G G
2 chr2_115465169 0 115465169 C C C C C C C C C C C C C G C C C C C C
2 chr2_115481324 0 115481324 G G G G G G G G C C C C G G G G G G G G
2 chr2_115482705 0 115482705 G G G G G G G G G G G T G G G G G G G G
2 chr2_115494473 0 115494473 A A C C C C A A C C C C A A A A A A A A
2 chr2_115497747 0 115497747 T T G T T T T T T T T T T T T T T T T T
2 chr2_115529424 0 115529424 C C C C C C C C C C C C A C C C C C C C
2 chr2_115558414 0 115558414 C C C C C C C C C C C C G G G G C C C C
2 chr2_115573149 0 115573149 A A A A A A A A A A A A A A A T A A A A
2 chr2_115577153 0 115577153 G G C G G G G G G G G G G G G G G G G G
2 chr2_115583800 0 115583800 A A A A A A A A A A A A A A C C A A A A
2 chr2_115588952 0 115588952 G G G G G G G G T T T T G G G G G G G G
2 chr2_115597543 0 115597543 C C C C C C C C C C C C C G C C C C C C
2 chr2_115607352 0 115607352 G G G G G G G G G G G G C C G G G G G G
2 chr2_115609633 0 115609633 G G G G G G G G C C C C G G G G G G G G
2 chr2_115623773 0 115623773 T T T T T T T T T T T T T T G G T T T T
2 chr2_115647590 0 115647590 A A T T T T A A T T T T T T T T T T A A
2 chr2_115649622 0 115649622 G G G G G G G G T T T T G G G G G G G G
2 chr2_115660802 0 115660802 T T T T T T T T T T T T T T G G T T T T
2 chr2_115675171 0 115675171 T T T T T T T T G G G G T T T T T T T T
2 chr2_115715845 0 115715845 G G G G G G G G G G G G G G G G C C G G
2 chr2_115719035 0 115719035 G G G G G G G G T T T T G G G G G G G G
2 chr2_115752994 0 115752994 C C C C C C C C C C C G C C C C C C C C
2 chr2_115759197 0 115759197 C C C C C C C C G G G G C C C C C C C C
2 chr2_115785242 0 115785242 G G G G G G G G G G G G G G G T G G G G
2 chr2_115793059 0 115793059 G G G G G G G G G G G G G G G G C G G G
2 chr2_115793899 0 115793899 T T T T A A T T T T T T T T T T T T T T
2 chr2_115799045 0 115799045 G G G G G G G G G G G G G G G T G G G G
2 chr2_115806061 0 115806061 C C A C C C C C C C C C C C C C C C C C
2 chr2_115809483 0 115809483 C C C C C C C C G G G G C C C C C C C C
2 chr2_115818076 0 115818076 C C A A A A C C A A A A A A C C C C C C
2 chr2_115827392 0 115827392 G G G G G G C G C C C C G G G G G G G G
2 chr2_115846517 0 115846517 G G G T T T G G G G G G G G G G G G G G
2 chr2_115862453 0 115862453 A A A C A A A A A A A A A A A A A A A A
2 chr2_115894208 0 115894208 G G G G G G G G G G G G G G G G C C G G
2 chr2_115906458 0 115906458 G G G G C C G G G G G G G G G G G G G G
2 chr2_115909735 0 115909735 C C C C C C C C G G G G C C C C C C C C
2 chr2_115915700 0 115915700 C C C C C C C C C C C C A C C C C C C C
2 chr2_115917322 0 115917322 C C C C C C C C G G G G C C C C C C C C
2 chr2_115934884 0 115934884 T T T T T T T T T T T T T T T T G G T T
2 chr2_115940669 0 115940669 A A A A A A A A A A A C A A A A A A A A
2 chr2_115960409 0 115960409 C C G G C C C C C C C C C C C C C C C C
2 chr2_115987697 0 115987697 G G G G G G G G C C C C G G G G G G G G
2 chr2_116022723 0 116022723 G G G G G G G G G G G G C G G G G G G G
2 chr2_116031372 0 116031372 G G G G G G G G C C C C G G G G G G G G
2 chr2_116043059 0 116043059 G G C C C C C C C C C C C C C C C C G G
2 chr2_116050910 0 116050910 C G G G G G C G G G G G G G G G G G C C
2 chr2_116071281 0 116071281 T T T T A A T T T T T T T T T T T T T T
2 chr2_116071368 0 116071368 C C C C C C A C C C C C A A A A A A C C
2 chr2_116079438 0 116079438 T T T T T T A T T T T T A A A A A A T T
2 chr2_116082176 0 116082176 A A A A A A A A A A A A A C A A A A A A
2 chr2_116112766 0 116112766 T T T T T T T T T T T T T T A T T T T T
2 chr2_116133235 0 116133235 T T T T T T T T A A A A T T T T T T T T
2 chr2_116145688 0 116145688 A A A A C C A A A A A A A A A A A A A A
2 chr2_116165187 0 116165187 C C G G G G C C G G G G G G G G G G C C
2 chr2_116183719 0 116183719 A A A A A A A A C C C C A A A A A A A A
2 chr2_116192527 0 116192527 G G T T T T G G T T T T T T T T T T G G
2 chr2_116228089 0 116228089 C C C C C C C C A A A A C C C C C C C C
2 chr2_116238296 0 116238296 G G G G G G G G G G G G C C G G G G G G
2 chr2_116261592 0 116261592 C C C C G G C C C C C C C C C C C C C C
2 chr2_116282910 0 116282910 G G T T T T G G T T T T T T T T T T G G
2 chr2_116296065 0 116296065 A A A A A A A A T T T T A A A A A A A A
2 chr2_116303353 0 116303353 A A A A A A A A C C C C A A A A A A A A
2 chr2_116331957 0 116331957 T T T T T T T T G G T T T T T T T T T T
2 chr2_116346401 0 116346401 C C C C C C C C C C C C A C C C C C C C
2 chr2_116379160 0 116379160 G G G G G G G G G G G G T T G G T T G G
2 chr2_116379245 0 116379245 C C C C C C C C C C C C G G C C C C C C
2 chr2_116407022 0 116407022 A A A A A A A A A A A A A A A A T T A A
2 chr2_116423745 0 116423745 G G C G G G G G G G G G G G G G G G G G
2 chr2_116464713 0 116464713 T T T T T T T T T T T T T T G T T T T T
2 chr2_116470267 0 116470267 T T T T T T T T G G G G T T T T T T T T
2 chr2_116493589 0 116493589 G T T T T T T T T T T T T T T T T T T T
2 chr2_116495961 0 116495961 G G G G G G G G C C C C G G G G G G G G
2 chr2_116505560 0 116505560 G G G G G G G G C C C C G G G G G G G G
2 chr2_116515087 0 116515087 T T T T T T T T T T T T T T G G T T T T
2 chr2_116516146 0 116516146 A A A A A A A A A A A A C C A A A A A A
2 chr2_116558746 0 116558746 A A T T T T A A A A A A A A A A A A A A
2 chr2_116570029 0 116570029 C C A A A A C C A A A A A A A A A A C C
2 chr2_116587846 0 116587846 G T G G G G G G G G G G G G G G G G G G
2 chr2_116591860 0 116591860 C C C C C C C C G G G G C C C C C C C C
2 chr2_116601257 0 116601257 A C C C C C C C C C C C C C C C C C C C
2 chr2_116610345 0 116610345 A A A A A A A A A A A A A C A A A A A A
2 chr2_116617838 0 116617838 G G G G T T G G G G G G G G G G G G G G
2 chr2_116632505 0 116632505 A A A A A A A A A A C C A A A A A A A A
2 chr2_116634423 0 116634423 G G G G G G G G T T G G G G G G G G G G
2 chr2_116658910 0 116658910 A A A A A A A A C C A C A A A A A A A A
2 chr2_116684188 0 116684188 T T T T T T T T G G G G T T T T T T T T
2 chr2_116689903 0 116689903 G G C C C C G G G G G G G G G G G G G G
2 chr2_116700992 0 116700992 G G G G G G G G T T T T G G G G G G G G
2 chr2_116707753 0 116707753 C C C C C C C C A A A A C C C C C C C C
2 chr2_116738407 0 116738407 C C G G G G C C G G G G G G G G G G C C
2 chr2_116753866 0 116753866 G G G G G G G G C C G G G G G G G G G G
2 chr2_116787154 0 116787154 T T T T T T T T G G G G T T T T T T T T
2 chr2_116797519 0 116797519 C C C C C C C C C C C C C C C C A C C C
2 chr2_116800933 0 116800933 G G G G G G G G G G G G G G G T G G G G
2 chr2_116834874 0 116834874 G G G G G G G G G G G G G G G G C C G G
2 chr2_116844716 0 116844716 A A A A A A A A T T T T A A A A A A A A
2 chr2_116845501 0 116845501 A A A T T T A A T T T T T T T T T T A A
2 chr2_116846459 0 116846459 A A A A A A A A C C C C A A A A A A A A
2 chr2_116866841 0 116866841 G G G G G G G G C C C C G G G G G G G G
2 chr2_116874154 0 116874154 A A A A A A A A T T T T A A A A A A A A
2 chr2_116883360 0 116883360 T T T T T T T T G G G G T T T T T T T T
2 chr2_116894604 0 116894604 G G G T G G G G G G G G G G G G G G G G
2 chr2_116914227 0 116914227 C C C C G G C C C C C C C C C C C C C C
2 chr2_116927457 0 116927457 G G G G G G G G C C C C G G G G G G G G
2 chr2_116937433 0 116937433 A A C C A A A A A A A A A A A A A A A A
2 chr2_116962030 0 116962030 A A A A A A A A A A A A A A A C A A C C
2 chr2_116995680 0 116995680 G G G G G G G G C C C C G G G G G G G G
2 chr2_117009507 0 117009507 A A C C C C A A A A A A A A A A A A A A
2 chr2_117018984 0 117018984 T T T T T T T T A A A A T T T T T T T T
2 chr2_117019025 0 117019025 G G G G G G G G T T T T G G G G G G G G
2 chr2_117033229 0 117033229 G G G G G G G G G G G G T T G G G G G G
2 chr2_117046712 0 117046712 G G G G G G G G G G G G C C G G G G G G
2 chr2_117082528 0 117082528 G G G G G G G G G G G G G G G T G G G G
2 chr2_117088730 0 117088730 G G G G G G G G G G G G C G G G G G G G
2 chr2_117098471 0 117098471 A A A A A A A A A A A A A A C C A A A A
2 chr2_117103895 0 117103895 T T G G T T T T T T T T T T T T T T T T
2 chr2_117124134 0 117124134 G G G G G G G G T T T T G G G G G G G G
2 chr2_117153333 0 117153333 C C C C C C C C C C C C C G C C C C C C
2 chr2_117203193 0 117203193 C C C C C C C C C C C C G G C C C C C C
2 chr2_117211584 0 117211584 T T T T T T T T T T T T A A T T T T T T
2 chr2_117226047 0 117226047 G G G T G G G G G G G G G G G G G G G G
2 chr2_117226903 0 117226903 T T T T T T A T T T T T T T T T T T T T
2 chr2_117241284 0 117241284 C C C C C C C C G G G G C C C C C C C C
2 chr2_117261026 0 117261026 G G G G G G G G G G G G G G T T G G G G
2 chr2_117266032 0 117266032 T T T T T T T T T T T T T T T T A A T T
2 chr2_117279863 0 117279863 C C C C C C C C G G G G C C C C C C C C
2 chr2_117285549 0 117285549 A A T T T T A A A A A A A A A A A A A A
2 chr2_117309129 0 117309129 C C C C G G C C C C C C C C C C C C C C
2 chr2_117319401 0 117319401 T T T T T T T T T T T T T T T T G G T T
2 chr2_117352177 0 117352177 A A A A A A A A C C C C A A A A A A A A
2 chr2_117406664 0 117406664 C C G G G G C C C C C C C C C C C C C C
2 chr2_117411326 0 117411326 G G G G G G G G G G G G G G G G T T G G
2 chr2_117411531 0 117411531 G G G G G G C C G G G G G G G G G G G G
2 chr2_117449931 0 117449931 C C C C C C C C C G C C C C C C C C C C
2 chr2_117462332 0 117462332 C C G G C C C C C C C C C C C C C C C C
2 chr2_117480965 0 117480965 C C C G C C C C C C C C C C C C C C C C
2 chr2_117504886 0 117504886 G G G G G G C C G G G G G G G G G G G G
2 chr2_117507199 0 117507199 C C C C G G C C G G G G G G G G G G C C
2 chr2_117521462 0 117521462 A A A A A A A A C C C C A A A A A A A A
2 chr2_117540247 0 117540247 C C A A A A C C C C C C C C C C C C C C
2 chr2_117544142 0 117544142 A A A C A A A A A A A A A A A A A A A A
2 chr2_117548978 0 117548978 C C C C C C G G C C C C C C C C C C C C
2 chr2_117554370 0 117554370 A A A A A A A A A A A A A A C C A A A A
2 chr2_117555205 0 117555205 A A A A A A A A A A A A A T A A A A A A
2 chr2_117558916 0 117558916 A A A A A A A A C C C C A A A A A A A A
2 chr2_117629805 0 117629805 G G G G G G G G T T T T G G G G G G G G
2 chr2_117650651 0 117650651 A A A A A A A A A A A A A A A A A C A A
2 chr2_117682857 0 117682857 C C A A C C C C C C C C C C C C C C C C
2 chr2_117745719 0 117745719 C C G G G G C G G G G G G G G G G G G G
2 chr2_117762665 0 117762665 C C C C C C C C C C C C C G C C C C C C
2 chr2_117769081 0 117769081 G G G G G G G G G G G G G T G G G G G G
2 chr2_117774108 0 117774108 A A A A A A A A C C C C A A A A A A A A
2 chr2_117789249 0 117789249 G G G G G G G G G G C G G G G G G G G G
2 chr2_117789873 0 117789873 C C C C C C C C G G G G C C C C C C C C
2 chr2_117798641 0 117798641 C C A A A A C C C C C C C C C C C C C C
2 chr2_117805640 0 117805640 G G G G C C G G G G G G G G G G G G G G
2 chr2_117815112 0 117815112 G G G G G G G G G T G G G G G G G G G G
2 chr2_117840439 0 117840439 A A A A A A A A A A A A T T A A A A A A
2 chr2_117858246 0 117858246 A A A A A A A A C C C C A A A A A A A A
2 chr2_117872618 0 117872618 G T T T T T T T T T T T T T T T T T G G
2 chr2_117890648 0 117890648 A A A A A A A A A A A A A A A A A T A A
2 chr2_117929926 0 117929926 T T T T T T T T A A A A T T T T T T T T
2 chr2_118042755 0 118042755 T T T T G G T T T T T T T T T T T T T T
2 chr2_118043618 0 118043618 T T T T T T T T T T T T G T T T T T T T
2 chr2_118047775 0 118047775 T T T T T T T T T T T T G T T T T T T T
2 chr2_118089165 0 118089165 A A A A A A A A A A A A A C A A A A A A
2 chr2_118112916 0 118112916 A A A A A A A A A A A A A A C C A A A A
2 chr2_118149995 0 118149995 A T T T T T T T T T T T T T T T T T A A
2 chr2_118156435 0 118156435 G G G G G G G G G G G G C G G G G G G G
2 chr2_118164831 0 118164831 T T T T T T T T T T T T A A T T T T T T
2 chr2_118171785 0 118171785 C C G G G G C C G G G G G G G G G G C C
2 chr2_118177607 0 118177607 C C C C C C C C C C C C C C A A C C C C
2 chr2_118180472 0 118180472 T T T T T T T T G G G G T T T T T T T T
2 chr2_118221622 0 118221622 G G C C C C G G G G G G G G G G G G G G
2 chr2_118242971 0 118242971 G T G G G G G G G G G G G G G G G G G G
2 chr2_118258533 0 118258533 A A A A A A A A A A A A A A T T A A A A
2 chr2_118276883 0 118276883 C C C C C C C C G G G G C C C C C C C C
2 chr2_118290867 0 118290867 C C A A A A C C C C C C C C C C C C C C
2 chr2_118338446 0 118338446 C C C C C C G G C C C C C C C C C C C C
2 chr2_118342711 0 118342711 C C G G G G C C C C C C C C C C C C C C
2 chr2_118343638 0 118343638 G G G G G G G G T T G G G G G G G G G G
2 chr2_118352109 0 118352109 T T T T T T T T T T T T G T T T T T T T
2 chr2_118353999 0 118353999 G G G G T T G G G G G G G G G G G G G G
2 chr2_118360564 0 118360564 T T T T T T T T T T T T T T T T G T T T
2 chr2_118394584 0 118394584 C C C C C C C C C C C C C C C G C C C C
2 chr2_118416012 0 118416012 T T T T T T T T T T T T A T T T T T T T
2 chr2_118486230 0 118486230 A A A T A A A A A A A A A A A A A A A A
2 chr2_118489371 0 118489371 G G G G G G G G G G G G C C C C C C G G
2 chr2_118504320 0 118504320 G G C G C C G G G G G G G G G G G G G G
2 chr2_118522283 0 118522283 C C C C C C C C A A A A C C C C C C C C
2 chr2_118567185 0 118567185 C C C C C C C C G G G G C C C C C C C C
2 chr2_118575811 0 118575811 G G G G G G G G G G G G G G C C G G G G
2 chr2_118577529 0 118577529 T T T T T T T T T T A T T T T T T T T T
2 chr2_118582020 0 118582020 T T T T T T T T G G G G T T T T T T T T
2 chr2_118590267 0 118590267 C C C C C C C C C C C C C C C C A C C C
2 chr2_118600486 0 118600486 A A T T T T A A A A A A T T T T T T A A
2 chr2_118645494 0 118645494 T T G G T T T T T T T T T T T T T T T T
2 chr2_118661276 0 118661276 A A A A A A A A A A A A T T A A A A A A
2 chr2_118671006 0 118671006 G G G G G G G G C C C C G G G G G G G G
2 chr2_118674241 0 118674241 T T T T T T T T T T T T A T T T T T T T
2 chr2_118679101 0 118679101 A A A A A A A A A A A A A A C C A A A A
2 chr2_118682113 0 118682113 T T G G T T T T T T T T T T T T T T T T
2 chr2_118705139 0 118705139 A A A A C C A A A A A A A A A A A A A A
2 chr2_118713130 0 118713130 G G G G G G G G G G G G G G C G G G G G
2 chr2_118717350 0 118717350 T T T T T T T T T T T T T T A A T T T T
2 chr2_118732444 0 118732444 G G T T T T G G T T T T T T T T T T G G
2 chr2_118794833 0 118794833 G G G G G G G G G G G G G G G T G G G G
2 chr2_118807306 0 118807306 A A A A A A A A T T T T A A A A A A A A
2 chr2_118810950 0 118810950 G T G G G G G G G G G G G G G G G G T T
2 chr2_118817257 0 118817257 G G G G G G G G G G G G G G T T G G G G
2 chr2_118819640 0 118819640 G G G G G G G G G G G G C G G G G G G G
2 chr2_118825565 0 118825565 G G G G C C G G G G G G G G G G G G G G
2 chr2_118829780 0 118829780 A A T T T T A A A A A A A A A A A A A A
2 chr2_118837465 0 118837465 C C G G C C C C C C C C C C C C C C C C
2 chr2_118846240 0 118846240 C C C C C C C C G G G G C C C C C C C C
2 chr2_118870650 0 118870650 C C C C C C C C A A A A C C C C C C C C
2 chr2_118881519 0 118881519 A A A A A A A A A A A A A A C C A A A A
2 chr2_118909274 0 118909274 T T T T T T T T T T T T T T T T G G T T
2 chr2_118915496 0 118915496 C C C C C C C C C C C C A C C C C C C C
2 chr2_118915925 0 118915925 T T T T T T T T G G G G T T T T T T T T
2 chr2_118918248 0 118918248 C C C C C C C C A A A A C C C C C C C C
2 chr2_118927258 0 118927258 A A C C A A A A A A A A A A A A A A A A
2 chr2_118933888 0 118933888 T T T T T T T T A T T T T T T T T T T T
2 chr2_118935842 0 118935842 A A A A A A A A A A A A A A A C A A A A
2 chr2_118954178 0 118954178 C C G G G G C C G G G G G G G G G G G G
2 chr2_118987933 0 118987933 A A A A A A A A A A A A A A C C A A A A
2 chr2_118989237 0 118989237 C C G G C C C C C C C C C C C C C C C C
2 chr2_118997827 0 118997827 C C A A C C C C C C C C C C C C C C C C
2 chr2_119013675 0 119013675 C C C C C C C C C C C C G G G G G G C C
2 chr2_119036990 0 119036990 T T T T T T T T G G G G T T T T T T T T
2 chr2_119047573 0 119047573 C C C C C C C C C C C C C C C C G G C C
2 chr2_119053013 0 119053013 G G C C C C G G G G G G G G G G G G G G
2 chr2_119061559 0 119061559 G G G G G G G G G G G G G G C G G G G G
2 chr2_119084793 0 119084793 A A C C C C A A C C C C A A A A A A A A
2 chr2_119101016 0 119101016 T T A T T T T T T T T T T T T T T T T T
2 chr2_119179279 0 119179279 A A A A C C A A A A A A A A A A A A A A
2 chr2_119183602 0 119183602 G G G G G G G G G G G G T T T T T T G G
2 chr2_119199274 0 119199274 A A A C A A A A A A A A A A A A A A A A
2 chr2_119203910 0 119203910 G G G G G G G G T T T T G G G G G G G G
2 chr2_119211142 0 119211142 C C C C C C C C C C C C C C G G C C C C
2 chr2_119213709 0 119213709 T T T T T T T T G G G G T T T T T T T T
2 chr2_119231914 0 119231914 G G C C C C G G C C C C C C C C C C G G
2 chr2_119266247 0 119266247 G G G G G G G G G G G G C G G G G G G G
2 chr2_119268858 0 119268858 C C C C C C C C G G G G C C C C C C C C
2 chr2_119278014 0 119278014 C C A C C C C C C C C C C C C C C C C C
2 chr2_119317556 0 119317556 T T T T T T T T T T T T T T G G T T T T
2 chr2_119360931 0 119360931 G G G G G G G G G G G G G G T T G G G G
2 chr2_119373980 0 119373980 A A A A A A A A C C C C A A A A A A A A
2 chr2_119416770 0 119416770 T T G G T T T T T T T T T T T T T T T T
2 chr2_119444803 0 119444803 G G G G G G G T G G G G G G G G G G G G
2 chr2_119469614 0 119469614 A A A A A A A A A A A A A A A A A C A A
2 chr2_119478863 0 119478863 C C C C C C C C G G G G C C C C C C C C
2 chr2_119483706 0 119483706 C C C C C C C C C G C C C C C C C C C C
2 chr2_119498803 0 119498803 A A A A A A A A A A A A A A T T A A A A
2 chr2_119505136 0 119505136 G G G G G G G G G G G G C C G G G G G G
2 chr2_119509600 0 119509600 A A A C A A A A A A A A A A A A A A A A
2 chr2_119511143 0 119511143 G G G G G G G G T T T T G G G G G G G G
2 chr2_119515516 0 119515516 G G G G G G G G G G G G G G T T G G G G
2 chr2_119529341 0 119529341 T T T T T T T T G G G G T T T T T T T T
2 chr2_119538596 0 119538596 C C A A A A C C A A A A A A A A A A A A
2 chr2_119539126 0 119539126 C C C C C C C C C C C C C C A A C C C C
2 chr2_119541432 0 119541432 C C C C C C C C G G G G C C C C C C C C
2 chr2_119541643 0 119541643 C C C C C C C C A A A A C C C C C C C C
2 chr2_119597620 0 119597620 C C C C C C C C C C C C C C A C C C C C
2 chr2_119599395 0 119599395 T T T T T T T T T T T T A A T T T T T T
2 chr2_119618948 0 119618948 A A A A A A A A C C C C A A A A A A A A
2 chr2_119623258 0 119623258 G G C C C C G G G G G G G G G G G G G G
2 chr2_119674401 0 119674401 G G G T G G G G G G G G G G G G G G G G
2 chr2_119675256 0 119675256 T T T T T T T T T T T T T T G G T T T T
2 chr2_119680882 0 119680882 C C C C C C C C C C C G C C C C C C C C
2 chr2_119684424 0 119684424 A A A A A A A A A A A A A A A A A T A A
2 chr2_119704578 0 119704578 G G G G G G G G G G G G G T G G G G G G
2 chr2_119705589 0 119705589 G G G G G G C G G G G G G G G G G G G G
2 chr2_119707180 0 119707180 G G G G G G G G G G G G G T G G G G G G
2 chr2_119731077 0 119731077 T T T T T T T T T T T T A T T T T T T T
2 chr2_119739983 0 119739983 T T G G G G T T T T T T T T T T T T T T
2 chr2_119741093 0 119741093 T T G T G G T T T T T T T T T T T T T T
2 chr2_119757835 0 119757835 T T T T T T T T A A A A T T T T T T T T
2 chr2_119762132 0 119762132 C C C C C C C C C C A C C C C C C C C C
2 chr2_119778220 0 119778220 G G G G G G G G C C C C G G G G G G G G
2 chr2_119854530 0 119854530 G G G G G G G G G T G T G G G G G G G G
2 chr2_119879236 0 119879236 G G G G G G G G G G G G G G G T G G G G
2 chr2_119884246 0 119884246 C C C C C C C C C G C G C C C C C C C C
2 chr2_119900803 0 119900803 A A A A A A A A C C C C A A A A A A A A
2 chr2_119910672 0 119910672 T T T T T T T T T T T T G T T T T T T T
2 chr2_119926000 0 119926000 C C C C C C C C A C C C C C C C C C C C
2 chr2_119944428 0 119944428 A A A A A A A A A C C C A A A A A A A A
2 chr2_119948069 0 119948069 G G G G G G G G G G G G G G C C G G G G
2 chr2_119970400 0 119970400 T T T T T T T T T T A T T T T T T T T T
2 chr2_119972389 0 119972389 C C C C C C C C A A A A C C C C C C C C
2 chr2_119985742 0 119985742 T T T T T T T T T T T T G T T T T T T T
2 chr2_120030310 0 120030310 A A A A A A A A A A A A A A A A C C A A
2 chr2_120031701 0 120031701 A A A A A A A A A T A A A A A A A A A A
2 chr2_120046403 0 120046403 T T T T T T T T T T T T T T T T A A T T
2 chr2_120047829 0 120047829 T T T T T T T T T T T T T T T T A A T T
2 chr2_120066525 0 120066525 A A A A A A A A A A A A A A A T A A A A
2 chr2_120068032 0 120068032 C C C C C C C C C C C C C C A A C C C C
2 chr2_120069056 0 120069056 G G G G G G G G G G G G C G G G G G G G
2 chr2_120070169 0 120070169 T T T T T T T T T T T T G T T T T T T T
2 chr2_120070530 0 120070530 G G G G G G G G C C C C G G G G G G G G
2 chr2_120072358 0 120072358 G G G G G G G G C C C C G G G G G G G G
2 chr2_120109188 0 120109188 C C C C C C C C C C C C A C C C C C C C
2 chr2_120111675 0 120111675 T T T T T T T T T T T T T T T T A A T T
2 chr2_120124212 0 120124212 A A A A A A A A A C A A A A A A A A A A
2 chr2_120141595 0 120141595 T T A A A A T T T T T T T T T T T T T T
2 chr2_120168683 0 120168683 C C C C C C C C C C C C G G C C C C C C
2 chr2_120191212 0 120191212 G G G G G G G G G G G G G G G T G G G G
2 chr2_120209645 0 120209645 A A A A A A A A A A A A A A A A A T A A
2 chr2_120221457 0 120221457 T T T T T T T T T T T T T T G T T T T T
2 chr2_120250240 0 120250240 G G G G G G G G C C C C G G G G G G G G
2 chr2_120261073 0 120261073 A A A A A A A A C C C C A A A A A A A A
2 chr2_120308548 0 120308548 T T A T T T T T T T T T T T T T T T T T
2 chr2_120337153 0 120337153 G G G G G G G T G G G G G G G G G G G G
2 chr2_120366326 0 120366326 G G G G G G G G G G G G C G G G G G G G
2 chr2_120369946 0 120369946 A A A A A A A A T T T T A A A A A A A A
2 chr2_120395104 0 120395104 A A A A A A A A A A A T A A A A A A A A
2 chr2_120395258 0 120395258 G G G G G G G G G G G G G G G T G G G G
2 chr2_120400835 0 120400835 T T T T T T T T T T T T T T T T G G T T
2 chr2_120402475 0 120402475 A A A T A A A A A A A A A A A A A A A A
2 chr2_120420401 0 120420401 T T T T T T T T A A A A A A A A A A T T
2 chr2_120430607 0 120430607 G G G G G G G G C C C C G G G G G G G G
2 chr2_120444457 0 120444457 G G G T G G G G G G G G G G G G G G G G
2 chr2_120478740 0 120478740 C C C C C C C C C C C C A A C C C C C C
2 chr2_120482070 0 120482070 A A A A A A A A T T T T A A A A A A A A
2 chr2_120500536 0 120500536 T T T T T T T T T T T T T T T T G G T T
2 chr2_120504492 0 120504492 G G G G G G G G G G G T G G G G G G G G
2 chr2_120536197 0 120536197 G G G G G G G G C C C C G G G G G G G G
2 chr2_120585162 0 120585162 C C C C C C C C C C C C C C A C C C C C
2 chr2_120629401 0 120629401 C C C C C C C C C C C C C C C C G G C C
2 chr2_120636254 0 120636254 C C C C C C C C G G G G C C C C C C C C
2 chr2_120639820 0 120639820 A A C C C C C C C C C C C C C C C C A A
2 chr2_120645147 0 120645147 C C C C C C C C C C C G C C C C C C C C
2 chr2_120657487 0 120657487 A A A A A A A A T T T T A A A A A A A A
2 chr2_120671580 0 120671580 A A A A A A A A A A A A A C A A A A A A
2 chr2_120671744 0 120671744 G G G G G G G G T T T T G G G G G G G G
2 chr2_120674775 0 120674775 C C C C C C G G C C C C C C C C C C C C
2 chr2_120682907 0 120682907 C C C C C C C C C C A C C C C C C C C C
2 chr2_120738534 0 120738534 C C C C C C C C G G G G C C C C C C C C
2 chr2_120745205 0 120745205 C C C C C C C C G G G G C C C C C C C C
2 chr2_120752681 0 120752681 G G G G G G G G G G G G G G T T G G G G
2 chr2_120762260 0 120762260 G G C G G G G G G G G G G G G G G G G G
2 chr2_120762580 0 120762580 T T A A A A T T T T T T T T T T T T T T
2 chr2_120769529 0 120769529 C C A A A A C C A A A A A A A A A A C C
2 chr2_120769970 0 120769970 G T T T T T T T T T T T T T T T T T T T
2 chr2_120789782 0 120789782 T T G G G G G G G G G G G G G G G G T T
2 chr2_120810776 0 120810776 T T T T T T T T T T T T A T T T T T T T
2 chr2_120811226 0 120811226 C C A A A A C C C C C C C C C C C C C C
2 chr2_120820852 0 120820852 A A A A A A A A A C A A A A A A A A A A
2 chr2_120841456 0 120841456 C C C C C C C C C C C C C G C C C C C C
2 chr2_120857239 0 120857239 T T T T T T T T G G G G T T T T T T T T
3 chr3_35191 0 35191 T T G T T T T T T T T T T T T T T T T T
3 chr3_82115 0 82115 C C C C A C C C C C C C C C C C C C C C
3 chr3_98563 0 98563 C C C C C C A A C C C C C C C C C C C C
3 chr3_101859 0 101859 G G G G G G G G G G G G C C G G G G G G
3 chr3_121379 0 121379 A A C C C C A A A A A A A A A A A A A A
3 chr3_144550 0 144550 G G G G G G G G T T T T G G G G G G G G
3 chr3_156251 0 156251 G G G G G G G G C G C G G G G G G G G G
3 chr3_191009 0 191009 C C A A A A C C A A A A C C C C C C C C
3 chr3_199090 0 199090 T T G G G G T T G G G G G G G G G G T T
3 chr3_207382 0 207382 C C C C C C C C C C C C A A A A A A C C
3 chr3_226777 0 226777 A A A A A A A A A A A A T T T T A A A A
3 chr3_276542 0 276542 C C C C C C C C C C C C G G G G G G C C
3 chr3_277987 0 277987 T T T T T T T T T T T T G T T T T T T T
3 chr3_280823 0 280823 C G G G G G G G G G G G G G G G G G G G
3 chr3_282347 0 282347 A A A A A A A A T T T T T T T T T T A A
3 chr3_336188 0 336188 G G G G G G G G C C C C G G G G G G G G
3 chr3_428881 0 428881 T T T T T T T T A A A A T T T T T T T T
3 chr3_458570 0 458570 G G G G G G G G G G G G T T G G G G G G
3 chr3_469112 0 469112 C C C C C C C C G G G G C C C C C C C C
3 chr3_476113 0 476113 G G G G G G G G C C C C G G G G G G G G
3 chr3_493073 0 493073 G G G G G G G G G G G G C G G G G G G G
3 chr3_494969 0 494969 C C C C C C C G C C C C C C C C C C C C
3 chr3_526611 0 526611 G G T T T T G G T T T T T T T T T T G G
3 chr3_546567 0 546567 G G G G G G G G C G C G G G G G G G G G
3 chr3_563128 0 563128 A A A A A A A A A A A A A A A A C C A A
3 chr3_564922 0 564922 T T T T T T T T T T T T T T T T G G T T
3 chr3_579279 0 579279 C C C C C C C C C C C C C C A C C C C C
3 chr3_611916 0 611916 A A A A A A A A A A A A A A A A C C A A
3 chr3_619232 0 619232 C C C C C C C C C C C C C C C G C C C C
3 chr3_678063 0 678063 C C C C C C C C C C C C C G C C C C C C
3 chr3_700020 0 700020 T T T T T T T T G G G G T T T T T T T T
3 chr3_700722 0 700722 C C C C C C C C G G G G C C C C C C C C
3 chr3_739170 0 739170 C C C C C C G G C C C C C C C C C C C C
3 chr3_749923 0 749923 A A A A A A A A T T T T A A A A A A A A
3 chr3_780485 0 780485 T T T T T T T T T T T T G T T T T T T T
3 chr3_828119 0 828119 T T T T T T T T G G G G T T T T T T T T
3 chr3_828464 0 828464 C C C C C C C C A A A A C C C C C C C C
3 chr3_840185 0 840185 A A A A A A A A T T T T A A A A A A A A
3 chr3_856825 0 856825 G G G G T T G G G G G G G G G G G G G G
3 chr3_866742 0 866742 T T A T T T T T T T T T T T T T T T T T
3 chr3_892927 0 892927 T T T T G T T T T T T T T T T T T T T T
3 chr3_922703 0 922703 G G G G G G G G G G G G G G C G G G G G
3 chr3_924446 0 924446 A A C C C C A A A A A A A A A A A A A A
3 chr3_970457 0 970457 C C C C C C C C C C C C C G C C C C C C
3 chr3_972213 0 972213 C C C C C C C C C C C C C C A C C C C C
3 chr3_982363 0 982363 A A A A A A A A C C C C A A A A A A A A
3 chr3_1014652 0 1014652 C C C C C C C C C C C C C C C C G G C C
3 chr3_1028687 0 1028687 C C C C C C C C C C C C C G C C C C C C
3 chr3_1045403 0 1045403 A A A A A A A A A A A A A T A A A A A A
3 chr3_1066172 0 1066172 G G G G C G G G G G G G G G G G G G G G
3 chr3_1123498 0 1123498 C C C C C C C C A A A A C C C C C C C C
3 chr3_1148204 0 1148204 A A T T A T A A A A A A A A A A A A A A
3 chr3_1165976 0 1165976 T T T T T T T T G G G G T T T T T T T T
3 chr3_1175628 0 1175628 G G G G G T G G G G G G G G G G G G G G
3 chr3_1177711 0 1177711 C C C C C C C C C G C C C C C C C C C C
3 chr3_1193902 0 1193902 G G G G G G G G G T G G G G G G G G G G
3 chr3_1200521 0 1200521 C C G G C G C C C C C C C C C C C C C C
3 chr3_1203409 0 1203409 A A A A A A A A A A A A A A C C C C A A
3 chr3_1218498 0 1218498 T T T T T T T T T T T T A T T T T T T T
3 chr3_1248218 0 1248218 A A A A A A A A C C A C A A A A A A A A
3 chr3_1262530 0 1262530 T T T T T T T T A A A A T T T T T T T T
3 chr3_1271901 0 1271901 A A C C C C A A A A A A A A A C A A A A
3 chr3_1286955 0 1286955 A A A A A A A A A A A A A A T T A A A A
3 chr3_1298495 0 1298495 T T G G G G T T T T T T T T T T T T T T
3 chr3_1312249 0 1312249 A T T T T T T T T T T T T T T T T T A A
3 chr3_1325064 0 1325064 A A A A A A A A C C C C A A A A A A A A
3 chr3_1330796 0 1330796 T T T T T T T T G T G G T T T T T T T T
3 chr3_1334365 0 1334365 C C C C C C C C G G G G C C C C C C C C
3 chr3_1351862 0 1351862 C C C C C C C C C C G G C C C C C C C C
3 chr3_1352388 0 1352388 G G G T G G G G G G G G G G G G G G G G
3 chr3_1365924 0 1365924 C C C C C C C C C C C C G G C C C C C C
3 chr3_1369354 0 1369354 C C C C C C C C C C C C A A A A A A C C
3 chr3_1392440 0 1392440 C C C C C C C C C C C G C C C C C C C C
3 chr3_1396823 0 1396823 C C C C C C C C G G G G C C C C C C C C
3 chr3_1400153 0 1400153 C C C C C C C C A C C C C C C C C C C C
3 chr3_1407500 0 1407500 G G G G G G G G G G G G G T G G G G G G
3 chr3_1424938 0 1424938 A A C C C C A C C C C C C C C C C C A A
3 chr3_1453181 0 1453181 T T T T T T T T T T T T G T T T T T T T
3 chr3_1465760 0 1465760 C C C C C C C C C C C C C G C C C C C C
3 chr3_1507210 0 1507210 G G G T G G G G G G G G G G G G G G G G
3 chr3_1513809 0 1513809 G G G G C G G G G G G G G G G G G G G G
3 chr3_1518610 0 1518610 G G C G G G G G G G G G G G G G G G G G
3 chr3_1522384 0 1522384 G G C G G G G G G G G G G G G G G G G G
3 chr3_1522482 0 1522482 G G G G G G G G G G G G G G C C G G G G
3 chr3_1524861 0 1524861 A A A A A A A A C C A A A A A A A A A A
3 chr3_1527075 0 1527075 C C G G G G G G G G G G G G G G G G C C
3 chr3_1527250 0 1527250 G G G G G T G G G G G G G G G G G G G G
3 chr3_1544246 0 1544246 T T T T T T T T T T T T T T G G T T T T
3 chr3_1564161 0 1564161 A A C C C C A A C C C C C C C C C C A A
3 chr3_1565121 0 1565121 G G G G G T G G G G G G G G G G G G G G
3 chr3_1598139 0 1598139 T T T T T T T T T T T T T T A T T T T T
3 chr3_1632082 0 1632082 A A A A A A A A A A A A A T A T A A A A
3 chr3_1633030 0 1633030 A A A C C C A A A A A A A A A A A A A A
3 chr3_1647904 0 1647904 T T T T T T T T T T T T T T G T T T T T
3 chr3_1649420 0 1649420 T T T T T T T T T T T T T T T T G G T T
3 chr3_1679969 0 1679969 C C C C A C C C C C C C C C C C C C C C
3 chr3_1689766 0 1689766 C C C C C C C C G G G G C C C C C C C C
3 chr3_1692315 0 1692315 T T T T T T T T A A A A T T T T T T T T
3 chr3_1709933 0 1709933 G G G G G G G G C G C G G G G G G G G G
3 chr3_1720843 0 1720843 G G G G G G G G G G G T G G G G G G G G
3 chr3_1723806 0 1723806 C C C G C G C C C C C C C C C C C C C C
3 chr3_1747200 0 1747200 G G G G G G T T G G G G G G G G G G G G
3 chr3_1756118 0 1756118 G G C C C C G G C C C C C C C C C C G G
3 chr3_1762583 0 1762583 A A A A A A A A A A A A A A C C A A A A
3 chr3_1765001 0 1765001 A A A A A A A A A A A C A A A A A A A A
3 chr3_1765407 0 1765407 T T T T T T T T G G G G T T T T T T T T
3 chr3_1797352 0 1797352 C C C C C C C C C C C G C C C C C C C C
3 chr3_1799450 0 1799450 T T T T T T T T T T T T T T A A T T T T
3 chr3_1811885 0 1811885 C C C C C C C C G G G G C C C C C C C C
3 chr3_1821959 0 1821959 T T T T T T T T T T T T G G T T T T T T
3 chr3_1830814 0 1830814 G G G G G G G G G G G G G G C C G G G G
3 chr3_1841217 0 1841217 C C C G C C C C C C C C C C C C C C C C
3 chr3_1846353 0 1846353 G T T T T T T T T T T T T T T T T T T T
3 chr3_1862417 0 1862417 T T T T T T T T G T T T T T T T T T T T
3 chr3_1869858 0 1869858 A A A C A C A A A A A A A A A A A A A A
3 chr3_1875992 0 1875992 G G G G G G G G G G G G C G G G G G G G
3 chr3_1888886 0 1888886 C C C C C C C C C C C C G G C C C C C C
3 chr3_1914090 0 1914090 C C C C C C C C A A A A C C C C C C C C
3 chr3_1926495 0 1926495 G G T T T T G G G G G G G G G G G G G G
3 chr3_1947041 0 1947041 G G G G G G G G G G G T G G G G G G G G
3 chr3_1947696 0 1947696 G G T T G G G G G G G G G G G G G G G G
3 chr3_1954761 0 1954761 T T A T T T T T T T T T T T T T T T T T
3 chr3_1976703 0 1976703 C C C C C C C C A C A A C C C C C C C C
3 chr3_1980802 0 1980802 G G G G G G G G G G G G G G C C G G G G
3 chr3_1982130 0 1982130 G G G G G G G G G G G G G T G G G G G G
3 chr3_1984833 0 1984833 G G G G G G G G G T G G G G G G G G G G
3 chr3_1994632 0 1994632 A A A A A A A A A A A A A A A A C C A A
3 chr3_1995590 0 1995590 G G G G G G G G G G G G G G G G T T G G
3 chr3_2025386 0 2025386 A A A A A A A A A A A A A C A A A A A A
3 chr3_2033387 0 2033387 C C C C C C C C C C G G C C C C C C C C
3 chr3_2059353 0 2059353 A A A A A A A A A A A A A A C C A A A A
3 chr3_2066703 0 2066703 G G G G G G G G C C C G G G G G G G G G
3 chr3_2076770 0 2076770 T T G G G G T T G G G G G G G G G G T T
3 chr3_2101064 0 2101064 C C C C C C C C G G G G C C C C C C C C
3 chr3_2114223 0 2114223 G G G T G G G G G G G G G G G G G G G G
3 chr3_2150240 0 2150240 G G C C C G G G G G G G G G G G G G G G
3 chr3_2150423 0 2150423 G G G G G G G G C G C C G G G G G G G G
3 chr3_2159933 0 2159933 A A A A A A A A C C C C A A A A A A A A
3 chr3_2160783 0 2160783 C C C C C C C C C C C C C C C C C G C C
3 chr3_2217599 0 2217599 G G G T G G G G G G G G G G G G G G G G
3 chr3_2219814 0 2219814 G G G G G G G G T T T T G G G G G G G G
3 chr3_2250060 0 2250060 C C C G C G C C C C C C C C C C C C C C
3 chr3_2251466 0 2251466 C C C C A C C C C C C C C C C C C C C C
3 chr3_2252038 0 2252038 C C C C C C C C C C C C A C C C C C C C
3 chr3_2252801 0 2252801 C C C C C C C C A A A C C C C C C C C C
3 chr3_2253612 0 2253612 G G G G G G G G T T G T G G G G G G G G
3 chr3_2269281 0 2269281 T T T T T T T T T T T T T T T T G G T T
3 chr3_2271384 0 2271384 C C C C A C C C C C C C C C C C C C C C
3 chr3_2273924 0 2273924 A A A A A T A A A A A A A A A A A A A A
3 chr3_2290034 0 2290034 A A A A A A A A A A A A A A A A A C A A
3 chr3_2311074 0 2311074 C C C C C C C C G G G G C C C C C C C C
3 chr3_2338058 0 2338058 A A A A A A A A A A A A A A A A A T A A
3 chr3_2353436 0 2353436 A A C C C C A A C C C C C C C C C C A A
3 chr3_2355859 0 2355859 G G G G G G G G C C C C G G G G G G G G
3 chr3_2401111 0 2401111 T T T T G T T T T T T T T T T T T T T T
3 chr3_2403070 0 2403070 G G G G G G G G C C C C G G G G G G G G
3 chr3_2419882 0 2419882 G G G G G G G G T T G G G G G G G G G G
3 chr3_2435662 0 2435662 T T T T T T T T T T T T T T T T A A T T
3 chr3_2437177 0 2437177 T T T T T T T T T T T T A A T T T T T T
3 chr3_2447115 0 2447115 T T T T T T T T G G G G T T T T T T T T
3 chr3_2450852 0 2450852 T T T T T T T T T T T T T T T T G G T T
3 chr3_2455882 0 2455882 C C C C C C C C C C C C C G G G G G C C
3 chr3_2505096 0 2505096 T T A A A T T T T T T T T T T T T T T T
3 chr3_2520229 0 2520229 G G G G T T G G G G G G G G G G G G G G
3 chr3_2522035 0 2522035 A A C C A A A A A A A A A A A A A A A A
3 chr3_2529731 0 2529731 C C C C C C C C C C C C C C C C A C C C
3 chr3_2545191 0 2545191 C C C C C C C C G G G G C C C C C C C C
3 chr3_2546791 0 2546791 C C C C C C C C A A A A A A A A A A C C
3 chr3_2557543 0 2557543 G G G G G G G G C C C C G G G G G G G G
3 chr3_2570091 0 2570091 T T T T T T T T G G G G T T T T T T T T
3 chr3_2570526 0 2570526 A A A A A A A A A A A A A A C C A A A A
3 chr3_2604952 0 2604952 C C C C C C C C A A A A C C C C C C C C
3 chr3_2610661 0 2610661 C C A A C C C C C C C C C C C C C C C C
3 chr3_2626907 0 2626907 T T T T T T T T A A A A T T T T T T T T
3 chr3_2628172 0 2628172 T T T T A T T T T T T T T T T T T T T T
3 chr3_2638782 0 2638782 T T T T T T T T G G G G T T T T T T T T
3 chr3_2658512 0 2658512 C C C C C C C C C C C C C C C C A A C C
3 chr3_2667715 0 2667715 C C A A A A A A A A A A A A A A A A C C
3 chr3_2675822 0 2675822 G G G G T T G G G G G G G G G G G G G G
3 chr3_2705048 0 2705048 T T T T T T T T T T T T T T G G T T T T
3 chr3_2705537 0 2705537 G G G G G G G G G G G G G G T T G G G G
3 chr3_2712836 0 2712836 G G G G G T G G G G G G G G G G G G G G
3 chr3_2719141 0 2719141 C C C C C C C C A C A C C C C C C C C C
3 chr3_2724179 0 2724179 A A A A A A A A A A A A T T A A A A A A
3 chr3_2729293 0 2729293 A A A A A A A A C C C C A A A A A A A A
3 chr3_2729838 0 2729838 A C C C C C C C C C C C C C C C C C C C
3 chr3_2754290 0 2754290 G G C C C G G G G G G G G G G G G G G G
3 chr3_2755341 0 2755341 A A A A A A A A A A A A A T A A A A A A
3 chr3_2790927 0 2790927 G G G G G G G G G G G G G G C C G G G G
3 chr3_2811796 0 2811796 A A C C A A A A C C C C C C C C C C A A
3 chr3_2838287 0 2838287 A A A A A A A A A A A A A A A A C C A A
3 chr3_2852675 0 2852675 C C C C C C C C A A A A C C C C C C C C
3 chr3_2873977 0 2873977 C C C C C G C C C C C C C C C C C C C C
3 chr3_2874031 0 2874031 A A A A A C A A A A A A A A A A A A A A
3 chr3_2879927 0 2879927 A A C C A A A A A A A A A A A A A A A A
3 chr3_2880328 0 2880328 C C C C C C C C C C C C C C C C C G C C
3 chr3_2882221 0 2882221 C C C C C C C C C C C C C C C C A C C C
3 chr3_2889383 0 2889383 T T T T G T T T T T T T T T T T T T T T
3 chr3_2889829 0 2889829 T T T T T T T T G G G G T T T T T T T T
3 chr3_2891050 0 2891050 G G C C C C G G G G G G G G G G G G G G
3 chr3_2941846 0 2941846 C C C C C G C C C C C C C C C C C C C C
3 chr3_2960346 0 2960346 T T T T T T T T T T T T T T G G T T T T
3 chr3_2968290 0 2968290 A A A A A A A A C C C C A A A A A A A A
3 chr3_2977052 0 2977052 C C A A A A A C A A A A A A A A A A C C
3 chr3_2988489 0 2988489 T T T T T T T T T T T T G T T T T T T T
3 chr3_3022165 0 3022165 G G G G G G C G G G G G G G G G G G G G
3 chr3_3042996 0 3042996 C C C C C C C C C C C C C C A A C C C C
3 chr3_3053698 0 3053698 T T T T G T T T T T T T T T T T T T T T
3 chr3_3062395 0 3062395 C C C C C C C C C C C C G G C C C C C C
3 chr3_3065179 0 3065179 A A T T T T A A T T T T T T T T T T A A
3 chr3_3065606 0 3065606 G G G G G G G G T T T T G G G G G G G G
3 chr3_3100428 0 3100428 A A C C C C A A A A A A A A A A A A A A
3 chr3_3123768 0 3123768 C C C C C C C C C C C C A A A A C C C C
3 chr3_3131597 0 3131597 A A C C C C A A A A A A A A A A A A A A
3 chr3_3166787 0 3166787 G G T T T T G G G G G G G G G G G G G G
3 chr3_3178269 0 3178269 T T T T T T T T T T T T T T G G T T T T
3 chr3_3182193 0 3182193 A A C C C C A A C C C C C C C C C C A A
3 chr3_3188761 0 3188761 G G G G G G G G C C C C G G G G G G G G
3 chr3_3202007 0 3202007 G G G G G G G G T T T T G G G G G G G G
3 chr3_3235575 0 3235575 C C C C C C C C C C C C C G C C C C C C
3 chr3_3235651 0 3235651 T T G G T T T T T T T T T T T T T T T T
3 chr3_3243588 0 3243588 C C C C C C C C C C A C C C C C C C C C
3 chr3_3243950 0 3243950 T T T T T T T T G G G G T T T T T T T T
3 chr3_3259065 0 3259065 G G G G G G G G G G G G G G G G C G G G
3 chr3_3285547 0 3285547 C C C C C C C C A A A A C C C C C C C C
3 chr3_3291562 0 3291562 A A A A A A A A T T T T A A A A A A A A
3 chr3_3314056 0 3314056 C C C C C C C C C C C C A A A A A A C C
3 chr3_3322367 0 3322367 T T T T T T T T G G T T T T T T T T T T
3 chr3_3323452 0 3323452 T T T T T T T T T T T T T T G T T T T T
3 chr3_3335643 0 3335643 C C C C C C C C G G G G C C C C C C C C
3 chr3_3346607 0 3346607 C C C C C C C C G G G G C C C C C C C C
3 chr3_3358853 0 3358853 A C C C C C A A C C C C C C C C C C A A
3 chr3_3359107 0 3359107 C C G G C G C C C C C C G G G G G G C C
3 chr3_3359671 0 3359671 G G G G G G G G T T T T G G G G G G G G
3 chr3_3375610 0 3375610 T T T T T T T T G G G T T T T T T T T T
3 chr3_3391589 0 3391589 G G T T T T G G T T T T T T T T T T G G
3 chr3_3395072 0 3395072 G G G G G G G G G G G G C C G G G G G G
3 chr3_3397215 0 3397215 A A A A A C A A A A A A A A A A A A A A
3 chr3_3434871 0 3434871 G G G G G G G G G G G G G G G G C C G G
3 chr3_3444734 0 3444734 A A T T A A A A A A A A A A A A A A A A
3 chr3_3454708 0 3454708 A A A A A A A A A A A A A A A T A A A A
3 chr3_3456676 0 3456676 C C C C C C C C C C C C C C A A C C C C
3 chr3_3459224 0 3459224 T T A A A A T T A A A A A A A A A A T T
3 chr3_3473389 0 3473389 C C C C C C C C G G C C C C C C C C C C
3 chr3_3482802 0 3482802 G G C C C C G G G G G G G G G G G G G G
3 chr3_3487220 0 3487220 G G G G G G G G C C C C C C C C C C G G
3 chr3_3492335 0 3492335 C C C C C C C C C C C C C G C C C C C C
3 chr3_3500134 0 3500134 T T T T T T T T G G G G T T T T T T T T
3 chr3_3516092 0 3516092 G G G G G G G T G G G G G G G G G G G G
3 chr3_3516746 0 3516746 T T T T T T T T T T T T G T T T G G T T
3 chr3_3530816 0 3530816 G G G G G G G G G G G G G G G T G G G G
3 chr3_3561404 0 3561404 G G G G G G G G C G G G G G G G G G G G
3 chr3_3565452 0 3565452 C C C C C C C C C C C C C C C C G G C C
3 chr3_3587306 0 3587306 G G G G G G G G T T T T G G G G G G G G
3 chr3_3587934 0 3587934 G G G G G G G G G G G G G T G G G G G G
3 chr3_3594626 0 3594626 A A A A A A A A A A A A A A A A T T A A
3 chr3_3595972 0 3595972 A A T T A T A A A A A A A A A A A A A A
3 chr3_3598792 0 3598792 C C C C C C C C A C C C C C C C C C C C
3 chr3_3636744 0 3636744 A A A A A A A A C C C C A A A A A A A A
3 chr3_3659355 0 3659355 A A A A A T A A A A A A A A A A A A A A
3 chr3_3662421 0 3662421 A A A A A T A A A A A A A A A A A A A A
3 chr3_3686287 0 3686287 T T T T T T T T T T T T T T G G T T T T
3 chr3_3775201 0 3775201 A A A A A A A A A A A A A A A A A T A A
3 chr3_3775416 0 3775416 T T T T T T T T T T T T T T G G T T T T
3 chr3_3776961 0 3776961 A A A A A A A A C C C C A A A A A A A A
3 chr3_3777080 0 3777080 G G G G G G G G C G G G G G G G G G G G
3 chr3_3778816 0 3778816 A A A A A A A A A A A A A A C C A A A A
3 chr3_3780233 0 3780233 A A A A A A A A A A A T A A A A A A A A
3 chr3_3783011 0 3783011 T T T T T T T T G T G T T T T T T T T T
3 chr3_3818703 0 3818703 C C C C C C C C C C C C A A C C C C C C
3 chr3_3834618 0 3834618 T T T T T T T T T T T T G T T T T T T T
3 chr3_3851264 0 3851264 A A A A A A A A C C C C A A A A A A A A
3 chr3_3853092 0 3853092 G G C C C C G G C C C C C C C C C C G G
3 chr3_3858651 0 3858651 G G G G G G G G T T T T G G G G G G G G
3 chr3_3878927 0 3878927 A A A A A T A A A A A A A A A A A A A A
3 chr3_3883567 0 3883567 C C C C C C C C A A A A C C C C C C C C
3 chr3_3891404 0 3891404 A A A A A A A A C C C C A A A A A A A A
3 chr3_3893651 0 3893651 T T A T T T T T T T T T T T T T T T T T
3 chr3_3905170 0 3905170 T T A A T T T T T T T T T T T T T T T T
3 chr3_3914062 0 3914062 A A A A A A A A C C C C A A A A A A A A
3 chr3_3922751 0 3922751 C C C C C C C C C C C C A A C C C C C C
3 chr3_3924845 0 3924845 G G G G G G G G G G G G G G C C G G G G
3 chr3_3983083 0 3983083 C C A A A A C C A A A A A A A A A A C C
3 chr3_3984076 0 3984076 C C C C C C C C C C C G C C C C C C C C
3 chr3_4020820 0 4020820 T T T T T T T T A A A A T T T T T T T T
3 chr3_4056829 0 4056829 G G G G G G G G G G G G G G G G C G G G
3 chr3_4058061 0 4058061 T T T T T T T T T T G T T T T T T T T T
3 chr3_4061368 0 4061368 T T T T T T T T A A A A T T T T T T T T
3 chr3_4062231 0 4062231 C C C C C C C C C C C C A A C C C C C C
3 chr3_4075736 0 4075736 C C C C C C C C C C C C C G C C C C C C
3 chr3_4091918 0 4091918 A A A A A A A A A A A A A C C C A A A A
3 chr3_4101076 0 4101076 G G G G G G G G C G C G G G G G G G G G
3 chr3_4120928 0 4120928 G G G G G G C G G G G G G G G G G G G G
3 chr3_4127039 0 4127039 C C C C C C C C G G G G C C C C C C C C
3 chr3_4145546 0 4145546 T T T T T T T T G T G T T T T T T T T T
3 chr3_4153573 0 4153573 C C C C C C C C G G G G C C C C C C C C
3 chr3_4166334 0 4166334 A A C C C C A A C C C C C C C C C C A A
3 chr3_4167630 0 4167630 G G G G G G G G C C C C G G G G G G G G
3 chr3_4175998 0 4175998 C C C C C C C C G G G G C C C C C C C C
3 chr3_4195884 0 4195884 G G T T T T G G T T T T T T T T T T G G
3 chr3_4205525 0 4205525 C C C C C C C C C C C C A C C C C C C C
3 chr3_4207899 0 4207899 T T T T T T A T T T T T T T T T T T T T
3 chr3_4236812 0 4236812 G G G G G G G G C C C C G G G G G G G G
3 chr3_4266240 0 4266240 A C A A A A A A A A A A A A A A A A C C
3 chr3_4323399 0 4323399 G G G G G G G G G T G G G G G G G G G G
3 chr3_4341918 0 4341918 T T T T T T T T G G G G T T T T T T T T
3 chr3_4370314 0 4370314 G G T T T T T T T T T T T T T T T T T T
3 chr3_4389452 0 4389452 T T T T T T T T G G G G T T T T T T T T
3 chr3_4399423 0 4399423 G G G G G G G G C C C C G G G G G G G G
3 chr3_4422720 0 4422720 C C C C C G C C C C C C C C C C C C C C
3 chr3_4430818 0 4430818 A A A A A A A A A A A A A T A A A A A A
3 chr3_4438442 0 4438442 A A A A C C A A A A A A A A A A A A A A
3 chr3_4447792 0 4447792 A A A A A A A A T T T T A A A A A A A A
3 chr3_4461101 0 4461101 G G T T G G G G G G G G G G G G G G G G
3 chr3_4476580 0 4476580 T T T T T T T T G T G T T T T T T T T T
3 chr3_4477788 0 4477788 A A A A A A A A C C C C A A A A A A A A
3 chr3_4482341 0 4482341 A A A A A A A A T T T T A A A A A A A A
3 chr3_4487200 0 4487200 G G C C C G G G G G G G G G G G G G G G
3 chr3_4487934 0 4487934 A A A A A A A A C C C C A A A A A A A A
3 chr3_4507198 0 4507198 G G G G G G G G G T G G G G G G G G G G
3 chr3_4510762 0 4510762 A A A A A A A A A A A T A A A A A A A A
3 chr3_4514501 0 4514501 A A A A A T A A A A A A A A A A A A A A
3 chr3_4517663 0 4517663 A A A A C C A A A A A A A A A A A A A A
3 chr3_4521754 0 4521754 C C C C C C C C A A A A C C C C C C C C
3 chr3_4529531 0 4529531 C C C C C C C C C C A C C C C C C C C C
3 chr3_4546206 0 4546206 G G G G G G G T G G G G G G G G G G G G
3 chr3_4554719 0 4554719 C C A A C C C C C C C C C C C C C C C C
3 chr3_4563572 0 4563572 A A A A A A A A A A A A A A A A T T A A
3 chr3_4584445 0 4584445 G G G G G G G G C C C C G G G G G G G G
3 chr3_4617035 0 4617035 T T G G G T T T T T T T T T T T T T T T
3 chr3_4621364 0 4621364 G G C C G G G G G G G G G G G G G G G G
3 chr3_4636909 0 4636909 G G G G G G G G C G C G G G G G G G G G
3 chr3_4640022 0 4640022 G G G G G G G T G G G G G G G G G G G G
3 chr3_4657650 0 4657650 G G G G G G G G C C C C G G G G G G G G
3 chr3_4672903 0 4672903 C C A A A A C C A A A A A A A A A A A A
3 chr3_4688275 0 4688275 A A A A A A A A C C C C A A A A A A A A
3 chr3_4700497 0 4700497 G G G G G T G G G G G G G G G G G G G G
3 chr3_4707000 0 4707000 G G G G G G G G T T G T G G G G G G G G
3 chr3_4716825 0 4716825 C C G G G G C C G G G G G G G G G G C C
3 chr3_4722608 0 4722608 C C A A C C C C C C C C C C C C C C C C
3 chr3_4743807 0 4743807 G G G G G G G G G G G G G G G G G T G G
3 chr3_4744044 0 4744044 T T T T T T T T T T T T T T T T G T T T
3 chr3_4748557 0 4748557 A A A A A A A A A A A A A C A A A A A A
3 chr3_4767506 0 4767506 T T T T T T T T G T T T T T T T T T T T
3 chr3_4772581 0 4772581 G G G G G G G G G T G T G G G G G G G G
3 chr3_4788427 0 4788427 A C C C C C C C C C C C C C C C C C C C
3 chr3_4844219 0 4844219 C C A C C C C C C C C C C C C C C C C C
3 chr3_4850932 0 4850932 G G G G G G G G C C C C G G G G G G G G
3 chr3_4873219 0 4873219 C C C C C C C C C C C G C C C C C C C C
3 chr3_4883441 0 4883441 T T T T T T T T G G G G T T T T T T T T
3 chr3_4901529 0 4901529 C C C C C C A A C C C C C C C C C C C C
3 chr3_4912333 0 4912333 C G G G G G G G G G G G G G G G G G G G
3 chr3_4921530 0 4921530 G G G G G G G G C G G G G G G G G G G G
3 chr3_4922886 0 4922886 G G G G C C G G C C C C C C C C C C G G
3 chr3_4944208 0 4944208 A A A A A A A A A A A A A A A T A A A A
3 chr3_4945239 0 4945239 G G T T T T G G T T T T T T T T T T G G
3 chr3_4946429 0 4946429 A A A A A A A A A A A A A C A A A A A A
3 chr3_4989678 0 4989678 T T T T T T G T T T T T T T T T T T T T
3 chr3_5066462 0 5066462 T T T T T T T T T T A T T T T T T T T T
3 chr3_5067978 0 5067978 C C C C C G C C C C C C C C C C C C C C
3 chr3_5073464 0 5073464 C C C C C C C C C C C C A A C C C C C C
3 chr3_5073647 0 5073647 A A C C C C A A C C C C C C C C C C A A
3 chr3_5076944 0 5076944 A A A A A A A A A A A C A A A A A A A A
3 chr3_5078376 0 5078376 T T T T T T T T G G G G T T T T T T T T
3 chr3_5096005 0 5096005 C C C C C C C G C C C C C C C C C C C C
3 chr3_5115256 0 5115256 C C C C C C C C G G G G C C C C C C C C
3 chr3_5120416 0 5120416 A A A A A A A A C C C C A A A A A A A A
3 chr3_5165361 0 5165361 G G G G G G G G C G G G G G G G G G G G
3 chr3_5174235 0 5174235 G G G G G G C G G G G G G G G G G G C C
3 chr3_5179076 0 5179076 C C C C C C C C C C C C C C C C G G C C
3 chr3_5183723 0 5183723 T T T T T T T T T T T T T T T T A T T T
3 chr3_5185083 0 5185083 T T T T T T G T T T T T T T T T T T T T
3 chr3_5237874 0 5237874 C C C C C C C C C C C C A C C C C C C C
3 chr3_5239500 0 5239500 G G G G G G G G G G G G C G C C G G G G
3 chr3_5243967 0 5243967 C C C C C C C C A A A A C C C C C C C C
3 chr3_5247562 0 5247562 T T T T T T T T T T T T G T T T T T T T
3 chr3_5256345 0 5256345 A A A A A A A A C C C C A A A A A A A A
3 chr3_5266734 0 5266734 G G G G T T G G G G G G G G G G G G G G
3 chr3_5281368 0 5281368 G G T T T T T T T T T T T T T T T T G G
3 chr3_5289686 0 5289686 G G G G C G G G G G G G G G G G G G G G
3 chr3_5295347 0 5295347 G G G G G G G G T T T T G G G G G G G G
3 chr3_5308615 0 5308615 G T G G G G G G G G G G G G G G G G T T
3 chr3_5344484 0 5344484 A A A A A A A A T T T T A A A A A A A A
3 chr3_5346638 0 5346638 G G G G G G G G C C C C G G G G G G G G
3 chr3_5355340 0 5355340 G G G G G G G G G G G G G G G G T T G G
3 chr3_5384362 0 5384362 T T T T A T T T T T T T T T T T T T T T
3 chr3_5395537 0 5395537 A A A A A A A A A A A A A C A A A A A A
3 chr3_5413368 0 5413368 A A A A A A A A A A A A A A A T A A A A
3 chr3_5430617 0 5430617 T T T T T T T T G T G G T T T T T T T T
3 chr3_5441399 0 5441399 C G G G G G G G G G G G G G G G G G G G
3 chr3_5453447 0 5453447 G G G G G G G G C C C C G G G G G G G G
3 chr3_5454694 0 5454694 C C A A C C C C A A A A C C C C C C C C
3 chr3_5455703 0 5455703 T T T T T T T T T T T T T T T T G G T T
3 chr3_5470322 0 5470322 G G G G G G G G G G G G G G G T G G G G
3 chr3_5503207 0 5503207 A A A A A A A A A A A A C C A A A A A A
3 chr3_5541532 0 5541532 T T T T T T T T T T T T G T G G T T T T
3 chr3_5582027 0 5582027 C C C C G G C C C C C C C C C C C C C C
3 chr3_5589325 0 5589325 A A A A A A A A T T A T A A A A A A A A
3 chr3_5593415 0 5593415 G G G G G G G G G G G G G G C G G G G G
3 chr3_5599709 0 5599709 C C C C C C C C G G G G C C C C C C C C
3 chr3_5631705 0 5631705 C C C C A A C C C C C C C C C C C C C C
3 chr3_5643611 0 5643611 T T T T G G T T T T T T T T T T T T T T
3 chr3_5650486 0 5650486 T T T T T T T T G G G G T T T T T T T T
3 chr3_5671701 0 5671701 G G G G G G G G C C C C G G G G G G G G
3 chr3_5682218 0 5682218 G G G T G G G G G G G G G G G G G G G G
3 chr3_5701355 0 5701355 A A C C C C C C C C C C C C C C C C A A
3 chr3_5705852 0 5705852 A A A A A A A A A A A A C C C C A A A A
3 chr3_5725430 0 5725430 G G G G G T G G G G G G G G G G G G G G
3 chr3_5767775 0 5767775 C C C C C C C C C C C G C C C C C C C C
3 chr3_5786381 0 5786381 C C C C C C C C C C C C C G C C C C C C
3 chr3_5855979 0 5855979 T T T T A T T T T T T T T T T T T T T T
3 chr3_5869462 0 5869462 C C C C C G C C C C C C C C C C C C C C
3 chr3_5885348 0 5885348 T T T T T T T T T T T T T T G G T T T T
3 chr3_5925692 0 5925692 C C A A A A C C A A A A A A A A A A C C
3 chr3_5926232 0 5926232 A A A A A A A A T T T T A A A A A A A A
3 chr3_5932560 0 5932560 G G G G G G G G T T T T G G G G G G G G
3 chr3_5936177 0 5936177 G G G G G G G G G G G T G G G G G G G G
3 chr3_5953013 0 5953013 A A A A A A A A A A A A A A A C A A A A
3 chr3_5992572 0 5992572 T T T T T T T T T T T T T T G T T T T T
3 chr3_5999841 0 5999841 A A A A A A A A C C C C A A A A A A A A
3 chr3_6003399 0 6003399 G G C G G G G G G G G G G G G G G G G G
3 chr3_6004545 0 6004545 G G G G C G G G G G G G G G G G G G G G
3 chr3_6008371 0 6008371 T T T T T T T T T T G T T T T T T T T T
3 chr3_6014388 0 6014388 T T T T T T T T A A A A T T T T T T T T
3 chr3_6018435 0 6018435 A A A A A A A A A T A A A A A A A A A A
3 chr3_6020495 0 6020495 A A A A A A A A C C C C A A A A A A A A
3 chr3_6029840 0 6029840 A A A A A A A A A C A A A A A A A A A A
3 chr3_6030956 0 6030956 C C C C A C C C C C C C C C C C C C C C
3 chr3_6058331 0 6058331 T T T T T T A A T T T T T T T T T T T T
3 chr3_6060886 0 6060886 T T T T T T T T A A A A T T T T T T T T
3 chr3_6067673 0 6067673 T T T T T T T T A T T T T T T T T T T T
3 chr3_6068072 0 6068072 T T T T T T T T T T T T T T T T G G T T
3 chr3_6071451 0 6071451 A A A A A A A A C C C C A A A A A A A A
3 chr3_6084953 0 6084953 A A A A A A A A A T A A A A A A A A A A
3 chr3_6116880 0 6116880 G G G G C G G G G G G G G G G G G G G G
3 chr3_6120262 0 6120262 C C C C C C A C C C C C C C C C C C C C
3 chr3_6122004 0 6122004 G G G G G G G G G G G G T T T T G G G G
3 chr3_6211932 0 6211932 C C C C C C C C C C C C C G C C C C C C
3 chr3_6251118 0 6251118 G G G G G G G G T T T T T T T T T T G G
3 chr3_6279670 0 6279670 C C C C C C C C G G G G C C C C C C C C
3 chr3_6282775 0 6282775 C G C C C C C C C C C C C C C C C C C C
3 chr3_6285804 0 6285804 A A A A A A A C A A A A A A A A A A A A
3 chr3_6295158 0 6295158 T T T T T T T T T T G T T T T T T T T T
3 chr3_6300318 0 6300318 C C C C C C C C G G G G C C C C C C C C
3 chr3_6317042 0 6317042 G G G G G G G G T T T T G G G G G G G G
3 chr3_6339431 0 6339431 A A A A A A A A A T A A A A A A A A A A
3 chr3_6345023 0 6345023 T T T T A A T T T T T T T T T T T T T T
3 chr3_6345274 0 6345274 C C C C C C C C G G G G C G C C C C C C
3 chr3_6357869 0 6357869 G T G G G G G G G G G G G G G G G G G G
3 chr3_6382429 0 6382429 G G C G G G G G G G G G G G G G G G G G
3 chr3_6397511 0 6397511 C C C C C C C C C C C C C C C C A A C C
3 chr3_6409712 0 6409712 C C C G C C C C C C C C C C C C C C C C
3 chr3_6425333 0 6425333 C C C C C C C C C G C C C C C C C C C C
3 chr3_6427904 0 6427904 G G C C C C C C C C C C C C C C C C C C
3 chr3_6430408 0 6430408 G G G G G G G G T T T T G G G G G G G G
3 chr3_6431875 0 6431875 C C A A A A C C A A A A A A A A A A C C
3 chr3_6436086 0 6436086 C C C G C G C C C C C C C C C C C C C C
3 chr3_6437457 0 6437457 G G C G G G G G G G G G G G G G G G G G
3 chr3_6446382 0 6446382 G G G G G G G G C C C C G G G G G G G G
3 chr3_6457879 0 6457879 C C C C C G C C C C C C C C C C C C C C
3 chr3_6528219 0 6528219 C C C C C C C C G G G G C C C C C C C C
3 chr3_6534273 0 6534273 T T T T T T T T A A A A T T T T T T T T
3 chr3_6536020 0 6536020 C C C C C C C C A A A A C C C C C C C C
3 chr3_6547081 0 6547081 T T G G G G T T T T T T T T T T T T T T
3 chr3_6554855 0 6554855 G G T T G G G G G G G G G G G G G G G G
3 chr3_6562528 0 6562528 G G G G G G G G C C C C G G G G G G G G
3 chr3_6581983 0 6581983 C C C C C C C C C C A A C C C C C C C C
3 chr3_6594121 0 6594121 C C C C C C C C C C C C C C C C G G C C
3 chr3_6596132 0 6596132 A A A A A A A A A A A A A A A A T T A A
3 chr3_6608585 0 6608585 G G G G G G G G C G G G G G G G G G G G
3 chr3_6627011 0 6627011 A A A A A C A A A A A A A A A A A A A A
3 chr3_6629530 0 6629530 T T G G T T T T T T T T T T T T T T T T
3 chr3_6648826 0 6648826 G G G G G G C C G G G G G G G G G G G G
3 chr3_6673041 0 6673041 G G G G G G G T G G G G G G G G G G G G
3 chr3_6679459 0 6679459 G G G G G G G G G G G G G G C C G G G G
3 chr3_6687666 0 6687666 T T T T G T T T T T T T T T T T T T T T
3 chr3_6690084 0 6690084 C C C C C C C C C C C C C G C C C C C C
3 chr3_6707204 0 6707204 C C C C C C C C G G C C C C C C C C C C
3 chr3_6744217 0 6744217 G G T T G T G G G G G G G G G G G G G G
3 chr3_6758923 0 6758923 G G G G G T G G G G G G G G G G G G G G
3 chr3_6774955 0 6774955 C C C C A C C C C C C C C C C C C C C C
3 chr3_6784188 0 6784188 T T G G G G T T G G G G G G G G G G T T
3 chr3_6800674 0 6800674 G G G G G G C C G G G G G G G G G G G G
3 chr3_6807505 0 6807505 T T A T T T T T T T T T T T T T T T T T
3 chr3_6807515 0 6807515 T T T T T T T T A A A A T T T T T T T T
3 chr3_6810748 0 6810748 G G G G G G G G T T T T G G G G G G G G
3 chr3_6821236 0 6821236 G G G G G G G G C C C C G G G G G G G G
3 chr3_6831751 0 6831751 G G G G G G G G G G G G G G C C G G G G
3 chr3_6838104 0 6838104 G G G G C C G G G G G G G G G G G G G G
3 chr3_6842233 0 6842233 G G T T G G G G G G G G G G G G G G G G
3 chr3_6868161 0 6868161 G G G G T T G G G G G G G G G G G G G G
3 chr3_6872401 0 6872401 G G G G G G G G G G C G G G G G G G G G
3 chr3_6885266 0 6885266 G G G G G G G G G G G T G G G G G G G G
3 chr3_6913779 0 6913779 A A A A A A A C A A A A A A A A A A A A
3 chr3_6917765 0 6917765 G G G G G G G G G G G G G G C G G G G G
3 chr3_6960453 0 6960453 A A A A C C A A A A A A A A A A A A A A
3 chr3_6985546 0 6985546 C C C G C C C C C C C C C C C C C C C C
3 chr3_6990538 0 6990538 G G G G G G G G G G G G G G G G T T G G
3 chr3_6995550 0 6995550 A C C C C C C C C C C C C C C C C C C C
3 chr3_7026656 0 7026656 C C A A A A C C A A A A A A A A A A C C
3 chr3_7043358 0 7043358 A A A A A A A A C C C C A A A A A A A A
3 chr3_7052500 0 7052500 C C C C C C C C C C C C G G C C G G C C
3 chr3_7056473 0 7056473 G G G G G G G G T T T T G G G G G G G G
3 chr3_7072939 0 7072939 T T T T T T T T T T T T T T A T T T T T
3 chr3_7093391 0 7093391 G G C C C C G G G G G G G G G G G G G G
3 chr3_7095509 0 7095509 G G G T G G G G T T T T T T G G G G G G
3 chr3_7110757 0 7110757 A A A A A A A A A A A A A A C C A A A A
3 chr3_7127493 0 7127493 C C C G C C C C C C C C C C C C C C C C
3 chr3_7136038 0 7136038 G G G G G G G G G G G G G G G G C C G G
3 chr3_7149099 0 7149099 T T T T T T T T T T T T G G T T T T T T
3 chr3_7154295 0 7154295 T T T T T T T T T T T T G G T T T T T T
3 chr3_7169929 0 7169929 C C C C C C C G C C C C C C C C C C C C
3 chr3_7175066 0 7175066 G G G G G G G G T T T T G G G G G G G G
3 chr3_7177660 0 7177660 A A A A A A A A A A A A A A A T A A A A
3 chr3_7181495 0 7181495 T T T T T T T T T T G T T T T T T T T T
3 chr3_7243846 0 7243846 G G T T T T G G T T T T T T T T T T G G
3 chr3_7258191 0 7258191 C C C C A A C C C C C C C C C C C C C C
3 chr3_7260771 0 7260771 A A A A A A A A A A A A T T A A A A A A
3 chr3_7260794 0 7260794 G G G G G G G G G G G G G G G G C C G G
3 chr3_7270431 0 7270431 C C C C C C C C A C C C C C C C C C C C
3 chr3_7338052 0 7338052 G G G G G G T T G G G G G G G G G G G G
3 chr3_7338359 0 7338359 A C A A A A A A A A A C A A A A A A C C
3 chr3_7343188 0 7343188 G G G G G G G G G G G G G G G T G G G G
3 chr3_7356362 0 7356362 G G G G C C G G G G G G G G G G G G G G
3 chr3_7356379 0 7356379 C C C C A A C C C C C C C C C C C C C C
3 chr3_7368345 0 7368345 G G C C C C G G G G G G C C C C C C G G
3 chr3_7370200 0 7370200 C C C C C C C C C C A C C C C C C C C C
3 chr3_7370392 0 7370392 C C C C C C C C C C A C C C C C C C C C
3 chr3_7377861 0 7377861 C G C C C C C C C C C C C C C C C C C C
3 chr3_7388961 0 7388961 A A C C A A A A A A A A A A A A A A A A
3 chr3_7389986 0 7389986 C C G G C C C C C C C C C C C C C C C C
3 chr3_7403157 0 7403157 A A A A A A A A A A A A A T T T A A A A
3 chr3_7419801 0 7419801 C C C C C C A C C C C C C C C C C C C C
3 chr3_7420550 0 7420550 C C C C C C C G C C C C C C C C C C C C
3 chr3_7444078 0 7444078 C C C C C C C C G G G G C C C C C C C C
3 chr3_7448668 0 7448668 A A C C C C A A C C C C C C C C C C A A
3 chr3_7483096 0 7483096 C C C C C C C C C C G G C C C C C C C C
3 chr3_7509232 0 7509232 A A A A A A A A A A A A A A A T A A A A
3 chr3_7509538 0 7509538 G G G G G G G G C C C C G G G G G G G G
3 chr3_7511231 0 7511231 A A A A C C A A A A A A A A A A A A A A
3 chr3_7521520 0 7521520 A A A A A A A A A A A A A C A A A A A A
3 chr3_7525404 0 7525404 A A A A A A A A A A A A C C A A A A A A
3 chr3_7528837 0 7528837 G G G G G G G G G G G T G G G G G G G G
3 chr3_7535394 0 7535394 T T T T T T T T G T T T T T T T T T T T
3 chr3_7538184 0 7538184 G G G G G G G G G G C G G G G G G G G G
3 chr3_7538896 0 7538896 C C C C C C C C C C C C A C C C C C C C
3 chr3_7553724 0 7553724 A A A A C C A A A A A A A A A A A A A A
3 chr3_7558528 0 7558528 A A A A A A A A A A A A A A A A C C A A
3 chr3_7572194 0 7572194 C C C C C C C C G G G G C C C C C C C C
3 chr3_7573025 0 7573025 T T T T T T T T G G G G T T T T T T T T
3 chr3_7574225 0 7574225 A C A A A A A A A A A A A A A A A A A A
3 chr3_7575791 0 7575791 G G G G G G G G C G G G G G G G G G G G
3 chr3_7580862 0 7580862 A A A A A A A A A A A A C C A A A A A A
3 chr3_7601063 0 7601063 T T T T T T T T G G G G T T T T T T T T
3 chr3_7621990 0 7621990 A C C C C C C C C C C C C C C C C C C C
3 chr3_7627812 0 7627812 C C C C C C C C A A A A C C C C C C C C
3 chr3_7652655 0 7652655 C C A A A A C C A A A A A A A A A A C C
3 chr3_7667297 0 7667297 C C C C C C C C C C C C A C C C C C C C
3 chr3_7671018 0 7671018 C C C C C C C C C C A C C C C C C C C C
3 chr3_7706219 0 7706219 C C C C C C C C C C C C C C C C G G C C
3 chr3_7719403 0 7719403 G G G G G G G G C C C C G G G G G G G G
3 chr3_7726962 0 7726962 C C A A A A C C A A A A A A A A A A C C
3 chr3_7729718 0 7729718 A A A A A A A A A A A A A T A A A A A A
3 chr3_7778725 0 7778725 T T T T T T T T T T T T G G G G G G T T
3 chr3_7803240 0 7803240 G G G G G G G G T T G T G G G G G G G G
3 chr3_7819922 0 7819922 T T A A T T T T T T T T T T T T T T T T
3 chr3_7828288 0 7828288 C C C C C G C C C C C C C C C C C C C C
3 chr3_7831198 0 7831198 G G G G G G G G C G G G G G G G G G G G
3 chr3_7839758 0 7839758 T T T T T T T T T T T T G G T T G G T T
3 chr3_7840054 0 7840054 G G G G G G G G T T T T G G G G G G G G
3 chr3_7842795 0 7842795 A A A A A A A A A A A A A A A A T T A A
3 chr3_8040953 0 8040953 C C C C G G C C C C C C C C C C C C C C
3 chr3_8075551 0 8075551 C C C C C C C C G G G G C C C C C C C C
3 chr3_8075739 0 8075739 T T T T T T T T G T G T T T T T T T T T
3 chr3_8095503 0 8095503 A C C C C C C C C C C C C C C C C C C C
3 chr3_8114271 0 8114271 T T T T T T T T G G G G T T T T T T T T
3 chr3_8116204 0 8116204 T T T T T T T T T T T T A T T T T T T T
3 chr3_8124234 0 8124234 A A A A A A A A A A A A A A C C A A A A
3 chr3_8124459 0 8124459 A A A A A A A C A A A A A A A A A A A A
3 chr3_8137446 0 8137446 G G C C C C C C C C C C C C C C C C C C
3 chr3_8143166 0 8143166 A A A A A A A A A A A A A A C C C C A A
3 chr3_8145861 0 8145861 A A A A A A A A A A A A T T A A A A A A
3 chr3_8171122 0 8171122 A T T T T T T T T T T T T T T T T T T T
3 chr3_8263667 0 8263667 T T T T T T T T A A A A T T T T T T T T
3 chr3_8284441 0 8284441 C C G G G G C C G G G G G G G G G G C C
3 chr3_8284759 0 8284759 A C C C C C C C C C C C C C C C C C C C
3 chr3_8284846 0 8284846 C C G G G G C C C C C C C C C C C C C C
3 chr3_8325496 0 8325496 G G G G G G G G G G G G C C C C C C G G
3 chr3_8387103 0 8387103 C C C C C C C C C C C G C C C C C C C C
3 chr3_8389060 0 8389060 T T T T T T T T A A A A T T T T T T T T
3 chr3_8405005 0 8405005 C C C C C C C C A A A A C C C C C C C C
3 chr3_8419129 0 8419129 A A A A A A A A T T T T A A A A A A A A
3 chr3_8430060 0 8430060 C C C C C C C C C C C C A C C C C C C C
3 chr3_8433248 0 8433248 T T T T G G T T T T T T T T T T T T T T
3 chr3_8435911 0 8435911 G G G G C G G G G G G G G G G G G G G G
3 chr3_8437847 0 8437847 T T T T T T T T G G G G T T T T T T T T
3 chr3_8440179 0 8440179 C C C C C C C C C C C C G G G G C C C C
3 chr3_8456925 0 8456925 A A A A A A A A A A A A A A C C A A A A
3 chr3_8471384 0 8471384 A A A A A A A A A A A A A C A A A A A A
3 chr3_8474506 0 8474506 A A A A A A A A A A A A A A A A C C A A
3 chr3_8476801 0 8476801 C C C C C C C C C C A C C C C C C C C C
3 chr3_8479439 0 8479439 C C C C C C C C C C A C C C C C C C C C
3 chr3_8484596 0 8484596 G G T T G G G G G G G G G G G G G G G G
3 chr3_8496064 0 8496064 G G G G G G G G T T T T G G G G G G G G
3 chr3_8506747 0 8506747 G G G G G G G G T T T T G G G G G G G G
3 chr3_8506787 0 8506787 G G G G G G G G C C C C G G G G G G G G
3 chr3_8508255 0 8508255 T T T T T T T T A A T T T T T T T T T T
3 chr3_8524616 0 8524616 A A T T A T A A A A A A A A A A A A A A
3 chr3_8527587 0 8527587 C C A A C C C C C C C C C C C C C C C C
3 chr3_8541883 0 8541883 C C C C C C C C C C C C C G C C C C C C
3 chr3_8542180 0 8542180 G G C C C C G G C C C C C C C C C C G G
3 chr3_8543338 0 8543338 G G G G G G G G G G G G G G G G C C G G
3 chr3_8559390 0 8559390 A A A A A A A A C C C C A A A A A A A A
3 chr3_8576815 0 8576815 C C C C C C C C G G G G C C C C C C C C
3 chr3_8577070 0 8577070 T T T T T T T T G G G G T T T T T T T T
3 chr3_8604904 0 8604904 T T T T T T T T A A A A T T T T T T T T
3 chr3_8612875 0 8612875 T T T T T T T T G G G G T T T T T T T T
3 chr3_8620070 0 8620070 C C G G G G G G G G G G G G G G G G G G
3 chr3_8624103 0 8624103 T T G G G G G G G G G G G G G G G G T T
3 chr3_8652163 0 8652163 A A A A A A A A A A A A A T A A A A A A
3 chr3_8687151 0 8687151 A A A A C C A A A A A A A A A A A A A A
3 chr3_8691111 0 8691111 A A A A A C A A A A A A A A A A A A A A
3 chr3_8706779 0 8706779 C C C C C C C C A A A A C C C C C C C C
3 chr3_8724353 0 8724353 T T T T T T T T G G G G T T T T T T T T
3 chr3_8730727 0 8730727 T T T T T T T T A A A A T T T T T T T T
3 chr3_8745307 0 8745307 T T T T T T T T T T T T T T T T G T T T
3 chr3_8794252 0 8794252 T T T T T T T T T T T T T T G T T T T T
3 chr3_8797641 0 8797641 A A C C A A A A A A A A A A A A A A A A
3 chr3_8813643 0 8813643 C C C C C C C C C C C C A C C C C C C C
3 chr3_8874686 0 8874686 G G G G G G G G C C C C C C C G C C G G
3 chr3_8879329 0 8879329 A A T T A A A A A A A A A A A A A A A A
3 chr3_8880170 0 8880170 T T T T T T T T T T T T T T G T T T T T
3 chr3_8885936 0 8885936 T T T T T T T T T T T T T T G T T T T T
3 chr3_8886541 0 8886541 G G G G C G G G G G G G G G G G G G G G
3 chr3_8910774 0 8910774 C C C C C C C C C C C C C C C G C C C C
3 chr3_8935398 0 8935398 G G G G G G G G G G G G G T G G G G G G
3 chr3_8941276 0 8941276 G G G G G G G G G G G G C G G G G G G G
3 chr3_8943920 0 8943920 A A A A A A A A C C C C A A A A A A A A
3 chr3_8951997 0 8951997 G G C C C C C C C C C C C C C C C C G G
3 chr3_8957926 0 8957926 C C A A A C C C C C C C C C C C C C C C
3 chr3_8965214 0 8965214 C C A C C C C C C C C C C C C C C C C C
3 chr3_8981643 0 8981643 A A C C C C A A A A A A A A A A A A A A
3 chr3_9005753 0 9005753 C C C C C C C C A A A A C C C C C C C C
3 chr3_9010867 0 9010867 G G G G G G G G T T T T G G G G G G G G
3 chr3_9015364 0 9015364 C C C G C G C G C G C G C G C G C G C C
3 chr3_9072823 0 9072823 G G G G G G G G T T T T G G G G G G G G
3 chr3_9106173 0 9106173 T T T T T T T T T T T T G T T T T T T T
3 chr3_9129349 0 9129349 C C C C C C C G C C C C C C C C C C C C
3 chr3_9159204 0 9159204 C C C C C C C C C C C C C C C C G G C C
3 chr3_9170612 0 9170612 G G G G G G G G G G G G G G G G T T G G
3 chr3_9179365 0 9179365 G G G G G G G G G G G G T T G G G G G G
3 chr3_9182627 0 9182627 T T T T T T T T T T T T T T G T T T T T
3 chr3_9197348 0 9197348 C C C C C C C C C C C C C C C C C G C C
3 chr3_9198501 0 9198501 A C C C C C C C C C C C C C C C C C C C
3 chr3_9200790 0 9200790 A A A T A A A A A A A A A A A A A A A A
3 chr3_9207426 0 9207426 T T T T T T T T G G G G T T T T T T T T
3 chr3_9219391 0 9219391 T T G G T T T T T T T T T T T T T T T T
3 chr3_9224241 0 9224241 G G G G G G G G T T T T G G G G G G G G
3 chr3_9244111 0 9244111 C C C C C C C C C C C C A C C C C C C C
3 chr3_9247913 0 9247913 T T G G G G T T G G G G G G G G G G T T
3 chr3_9285714 0 9285714 T T T T T T T T T T T T T T A T T T T T
3 chr3_9300281 0 9300281 T T T T T T T T T T T T T T A T T T T T
3 chr3_9315292 0 9315292 C C C C C C C C C C C C A C C C C C C C
3 chr3_9321375 0 9321375 C C C C C C C C A A A A C C C C C C C C
3 chr3_9333047 0 9333047 C C C C C C C C C C C C A C C C C C C C
3 chr3_9346807 0 9346807 A C C C C C C C C C C C C C C C C C C C
3 chr3_9363439 0 9363439 G G C C C C G G G G G G G G G G G G G G
3 chr3_9387561 0 9387561 C C G G C C C C C C C C C C C C C C C C
3 chr3_9395527 0 9395527 T T T T T T T T G G G G T T T T T T T T
3 chr3_9403403 0 9403403 A A A A A A A A C C C C A A A A A A A A
3 chr3_9405263 0 9405263 G G G G C G G G G G G G G G G G G G G G
3 chr3_9405406 0 9405406 C C C G C C C C C C C C C C C C C C C C
3 chr3_9406761 0 9406761 T T T T T T T T T T T T G T T T T T T T
3 chr3_9406921 0 9406921 A A C C C C A A C C C C C C C C C C A A
3 chr3_9428092 0 9428092 G G G G G G G G C C C C G G G G G G G G
3 chr3_9471717 0 9471717 T T T T T T T T T T T T T T G G T T T T
3 chr3_9480018 0 9480018 C C C C C C C C A A A A C C C C C C C C
3 chr3_9524495 0 9524495 G G G G G G G G G G G G C G G G G G G G
3 chr3_9530716 0 9530716 T T T T T T T T G G G G T T T T T T T T
3 chr3_9532976 0 9532976 C C C C C C C C G G G G C C C C C C C C
3 chr3_9535002 0 9535002 G G G G G G G G C C C C G G G G G G G G
3 chr3_9538038 0 9538038 G T G G G G T T G G G G G G G G G G T T
3 chr3_9571839 0 9571839 G G C C C C G G C C C C C C C C C C G G
3 chr3_9605148 0 9605148 A C C C C C C C C C C C C C C C C C C C
3 chr3_9642935 0 9642935 G G G G G G G G T T T T G G G G G G G G
3 chr3_9660618 0 9660618 G G T T T T G G T T T T T T T T T T G G
3 chr3_9664374 0 9664374 A C C C C C C C C C C C C C C C C C C C
3 chr3_9673962 0 9673962 G G G G G G G G C C C C G G G G G G G G
3 chr3_9676162 0 9676162 T T G G G G T T T T T T T T T T T T T T
3 chr3_9678394 0 9678394 C C C C C C C C C G C C C C C C C C C C
3 chr3_9684029 0 9684029 G G G G G G G G C C C C G G G G G G G G
3 chr3_9713426 0 9713426 G G G G G G G G T T G T G G G G G G G G
3 chr3_9739322 0 9739322 C C C C C C A A C C C C C C C C C C C C
3 chr3_9759950 0 9759950 T T T T T T T T T T T T G G G G T T T T
3 chr3_9768859 0 9768859 C C C C C C C C C C C C C C A C C C C C
3 chr3_9773067 0 9773067 A A A A A A A A A A A A A A A A A T A A
3 chr3_9773238 0 9773238 C C C C C G C C C C C C C C C C C C C C
3 chr3_9775994 0 9775994 C C C C C C C C C C C C C C A A C C C C
3 chr3_9795698 0 9795698 A A A A A A A A C C C C A A A A A A A A
3 chr3_9813460 0 9813460 G G G G G G G G C C C C G G G G G G G G
3 chr3_9817668 0 9817668 G T G G G G G G G G G G G G G G G G G G
3 chr3_9832900 0 9832900 G G G G G G G G G G G G G G G G C G G G
3 chr3_9858857 0 9858857 G G G G T T G G T T T T T T T T T T G G
3 chr3_9873706 0 9873706 A A A A A A A A C C C C A A A A A A A A
3 chr3_9876862 0 9876862 G G G G G G G G T T T T G G G G G G G G
3 chr3_9902849 0 9902849 C C C C C C C C C C C C C C G G C C C C
3 chr3_9931449 0 9931449 G G G G G G G G G G G G G G G G C G G G
3 chr3_9937665 0 9937665 T T T T T T T T T T A T T T T T T T T T
3 chr3_9992345 0 9992345 T T G G G G T T G G G G G G G G G G T T
3 chr3_10014584 0 10014584 C C C C C C C C C C C C A A C C C C C C
3 chr3_10042876 0 10042876 G G T T G G G G G G G G G G G G G G G G
3 chr3_10065358 0 10065358 A T A A A A A T A A A A A A A A A A T T
3 chr3_10081592 0 10081592 C C C C C C C C C C C C C C C C C G C C
3 chr3_10099433 0 10099433 G G G G G G T T G G G G G G G G G G G G
3 chr3_10116769 0 10116769 C C C C C C C C C C A A C C C C C C C C
3 chr3_10137263 0 10137263 G G G G G G G G G G G G G G G G T T G G
3 chr3_10142084 0 10142084 C C C C C C C C C C A C C C C C C C C C
3 chr3_10143009 0 10143009 C C G G C G C C C C C C C C C C C C C C
3 chr3_10143919 0 10143919 C C C C C C C C G G G G C C C C C C C C
3 chr3_10147358 0 10147358 A A A A A A A A A C C C A A A A A A A A
3 chr3_10159824 0 10159824 C C C C C C C C C C C C C G C C G G C C
3 chr3_10163532 0 10163532 T T T T T T T T A A A A T T T T T T T T
3 chr3_10183123 0 10183123 T T T T T T T T T T T T T T A A T T T T
3 chr3_10185168 0 10185168 G G G G G G G G G G G G G T G G G G G G
3 chr3_10187437 0 10187437 G G G G G G G G C C C C G G G G G G G G
3 chr3_10187890 0 10187890 C C C C C C C C C C C C C C C C G G C C
3 chr3_10191347 0 10191347 G G T T T T G G G G G G G G G G G G G G
3 chr3_10191723 0 10191723 A A A A A A A A A A A A A A A T A A A A
3 chr3_10199862 0 10199862 G G C C G G G G G G G G G G G G G G G G
3 chr3_10224231 0 10224231 T T T T T T T T T T T T A A T T T T T T
3 chr3_10265450 0 10265450 A A A A A A A A A A A A A C A A A A A A
3 chr3_10283674 0 10283674 C C C C C C C C C C C C C C A C C C C C
3 chr3_10308687 0 10308687 C C C C C C C C A A A C C C C C C C C C
3 chr3_10323331 0 10323331 G G G G G G G G T T T T G G G G G G G G
3 chr3_10325523 0 10325523 C C C C C C C C C C C C C C C C G G C C
3 chr3_10327765 0 10327765 A A A A A A A A A A A A A A A A T T A A
3 chr3_10333119 0 10333119 G G G G G G G G G G G G C C G G G G G G
3 chr3_10374007 0 10374007 G G G G G G G G C C C C G G G G G G G G
3 chr3_10377402 0 10377402 A A A A A A A A A A A A A C C C C C A A
3 chr3_10396395 0 10396395 T T T T T T T T A T T T T T T T T T T T
3 chr3_10440194 0 10440194 A A A A A A A A A A A T A A A A A A A A
3 chr3_10447239 0 10447239 C C C C A A C C C C C C C C C C C C C C
3 chr3_10453938 0 10453938 G G G G G G G G G G G G G G G T G G G G
3 chr3_10471260 0 10471260 C G G G G G G G G G G G G G G G G G G G
3 chr3_10471854 0 10471854 T T G G G G T T G G G G G G G G G G T T
3 chr3_10472918 0 10472918 G G G G G G G G G G G G G G C C G G G G
3 chr3_10495906 0 10495906 G G G G G G G G G G G G G G C C G G G G
3 chr3_10519309 0 10519309 C C C C C C C C C C C C G G C C C C C C
3 chr3_10529679 0 10529679 G G G G G G G G T T T T G G G G G G G G
3 chr3_10541240 0 10541240 G G G G G G G G G G G G G G G G C G G G
3 chr3_10548843 0 10548843 A A A A A A A A A A A A A A A A C C A A
3 chr3_10549060 0 10549060 C C C C C C C C C C C C C C C G C C C C
3 chr3_10558364 0 10558364 A A A A A A A A A A A A A A A C A A A A
3 chr3_10578355 0 10578355 C C A A A A C C A A A A A A A A A A C C
3 chr3_10619102 0 10619102 C C C C C G C C C C C C C C C C C C C C
3 chr3_10657340 0 10657340 A A A A A A A A A C A C A A A A A A A A
3 chr3_10713689 0 10713689 T T T T T T T T G G G G T T T T T T T T
3 chr3_10714595 0 10714595 C C C C C C C C G G G G C C C C C C C C
3 chr3_10715882 0 10715882 G G G G G G G G G G G G G G C C G G G G
3 chr3_10734407 0 10734407 G G G G G G G G G T T T G G G G G G G G
3 chr3_10739307 0 10739307 T T T T T T T T G G G G T T T T T T T T
3 chr3_10739436 0 10739436 T T T T T T T T T T T T T T T T G G T T
3 chr3_10744499 0 10744499 A A A A A A A A A A A A A A A A C C A A
3 chr3_10751311 0 10751311 T T T T T T A A T T T T T T T T T T T T
3 chr3_10796218 0 10796218 A A A A A A A A T T T T A A A A A A A A
3 chr3_10797331 0 10797331 G G G G G G G G G T G T G G G G G G G G
3 chr3_10864140 0 10864140 G G G G G G G G G G G G G T G G G G G G
3 chr3_10864740 0 10864740 G G G G G G G G G G G G G T G G G G G G
3 chr3_10872257 0 10872257 G G T T G T G G G G G G G G G G G G G G
3 chr3_10902116 0 10902116 A A T T T T A A T T T T T T T T T T A A
3 chr3_10918740 0 10918740 A A A A A A A A T T T T A A A A A A A A
3 chr3_10922006 0 10922006 C C C C C C C C C C C C C G C C C C C C
3 chr3_10932401 0 10932401 C C C C C C C C C C C C A C C C C C C C
3 chr3_10944462 0 10944462 G G G G G G G G G G G G G G C C G G G G
3 chr3_10951165 0 10951165 T T T T T T T T T T T T A A T T T T T T
3 chr3_10986034 0 10986034 G G G G G G G G G G G G G G T T G G G G
3 chr3_10993623 0 10993623 A A A A A A A A A A A C A A A A A A A A
3 chr3_10999834 0 10999834 T T T T T T T T T T T T T T T T G G T T
3 chr3_11010925 0 11010925 C G C C C C C C C C C C C C C C C C C C
3 chr3_11026055 0 11026055 G T G G G G G G G G G G G G G G G G G G
3 chr3_11049930 0 11049930 G G G G G T G G G G G G G G G G G G G G
3 chr3_11050953 0 11050953 A A A A A A A A A A A A A A C C A A A A
3 chr3_11066007 0 11066007 G G G G G G G G G G G G C C G G G G G G
3 chr3_11068302 0 11068302 G G C C G G G G G G G G G G G G G G G G
3 chr3_11076037 0 11076037 C C A A A A A A A A A A A A A A A A A A
3 chr3_11081807 0 11081807 C C C C C C C C A A A A C C C C C C C C
3 chr3_11103818 0 11103818 T T T T T T T T T T T T T T T T G G T T
3 chr3_11112872 0 11112872 A A A A A A A A A A A A A A C C A A A A
3 chr3_11123350 0 11123350 T T T T T T T T G G G G T T T T T T T T
3 chr3_11149465 0 11149465 G G G G G G G G G G G G G T G G G G G G
3 chr3_11151018 0 11151018 A A T T T T A A T T T T T T T T T T A A
3 chr3_11151521 0 11151521 A A A A A A A A C C C C A A A A A A A A
3 chr3_11164317 0 11164317 A A A A A A A A C C C C A A A A A A A A
3 chr3_11193311 0 11193311 C C C C C C C C G G G G C C C C C C C C
3 chr3_11227469 0 11227469 G G G G G G G G C C C C G G G G G G G G
3 chr3_11241886 0 11241886 A A A A A C A A A A A A A A A A A A A A
3 chr3_11245964 0 11245964 T T T T G T T T T T T T T T T T T T T T
3 chr3_11258141 0 11258141 A A A T A A A A A A A A A A A A A A A A
3 chr3_11294983 0 11294983 A A A A A A A A A A A A T T T T A A A A
3 chr3_11336309 0 11336309 T T T T T T T T T T T T T T G G T T T T
3 chr3_11348883 0 11348883 G G C G G G G G G G G G G G G G G G G G
3 chr3_11376962 0 11376962 C C C C C C C C A A A A C C C C C C C C
3 chr3_11392632 0 11392632 T T T T T T T T T T T T T T T T G T T T
3 chr3_11415100 0 11415100 C C C C C C C C C C C C C G C C C C C C
3 chr3_11428892 0 11428892 A A A A A A A A A A A A A A C C A A A A
3 chr3_11444853 0 11444853 G G C C C C G G G G G G C C C C C C G G
3 chr3_11462488 0 11462488 T T T T T T T T T T T T G T T T T T T T
3 chr3_11483080 0 11483080 T T T T T T G G T T T T T T T T T T T T
3 chr3_11500308 0 11500308 G G G G G G G G G G G G C G G G G G G G
3 chr3_11518324 0 11518324 G G G G C C G G G G G G G G G G G G G G
3 chr3_11521168 0 11521168 A A A A A A A A A T A A A A A A A A A A
3 chr3_11525012 0 11525012 T T T T T T T T G G G G T T T T T T T T
3 chr3_11543711 0 11543711 G G G G C C G G G G G G G G G G G G G G
3 chr3_11549144 0 11549144 A A A A C C A A A A A A A A A A A A A A
3 chr3_11554623 0 11554623 A A A A A A A A A A A C A A A A A A A A
3 chr3_11590719 0 11590719 T T T T T T T T T T T T T T T T G G T T
3 chr3_11602586 0 11602586 A T A A A A A A A A A A A A A A A A A A
3 chr3_11603186 0 11603186 A A T T A A A A A A A A A A A A A A A A
3 chr3_11682440 0 11682440 A A A A A A A A A C A C A A A A A A A A
3 chr3_11690224 0 11690224 G G G G G G G G G G G G G G G G C C G G
3 chr3_11710306 0 11710306 A A A A A C A A A A A A A A A A A A A A
3 chr3_11714330 0 11714330 G G G G G T G G G G G G G G G G G G G G
3 chr3_11723634 0 11723634 T T T T T T T T A A A A T T T T T T T T
3 chr3_11748084 0 11748084 G G G G G G G G C C C C G G G G G G G G
3 chr3_11767955 0 11767955 T T T T T T T T A A A T T T T T T T T T
3 chr3_11772439 0 11772439 T T T T T T T T G T G T T T T T T T T T
3 chr3_11789712 0 11789712 C C C C C C C C G G G G C C C C C C C C
3 chr3_11802683 0 11802683 T T A A A A T T A A A A A A A A A A T T
3 chr3_11805567 0 11805567 T T T T T T T T A A A T T T T T T T T T
3 chr3_11809199 0 11809199 A A A A A A A A A A A A A T A A A A A A
3 chr3_11834266 0 11834266 G G G G G G G G G G G G C G C C G G G G
3 chr3_11840683 0 11840683 G G C G C G G G G G G G G G G G G G G G
3 chr3_11842966 0 11842966 A A C C C C A A A A A A A A A A A A A A
3 chr3_11844273 0 11844273 C C C C C C C C C C C C C C A C C C C C
3 chr3_11863293 0 11863293 C C C C C G C C C C C C C C C C C C C C
3 chr3_11865055 0 11865055 A A A A A A A A A A A C A A A A A A A A
3 chr3_11886382 0 11886382 A A A A A A A A C C C C A A A A A A A A
3 chr3_11902564 0 11902564 T T T T T T T T T T T T A A A T T T T T
3 chr3_11953982 0 11953982 G G G G G G G G C C C C G G G G G G G G
3 chr3_11989540 0 11989540 T T T T T T T T T T T T T T A A A A T T
3 chr3_11990567 0 11990567 T T T T T T T T T T T T T T A T T T T T
3 chr3_11998618 0 11998618 A A C C A C A A A A A A A A A A A A A A
3 chr3_11998950 0 11998950 C C C C C C C C C G C C C C C C C C C C
3 chr3_12013043 0 12013043 A A A A A A A A A A A T A A A A A A A A
3 chr3_12061583 0 12061583 G G G G G G G G C G G G G G G G G G G G
3 chr3_12068767 0 12068767 C C C C C C C C G G G G C C C C C C C C
3 chr3_12074052 0 12074052 C C C C C C C C C C C C C C C C C G C C
3 chr3_12113233 0 12113233 C C C C C G C C C C C C C C C C C C C C
3 chr3_12123611 0 12123611 A A C C C C A A C C C C C C C C C C A A
3 chr3_12127864 0 12127864 A A A A A A A A A A A A A T A A A A A A
3 chr3_12163593 0 12163593 T T A T T T T T T T T T T T T T T T T T
3 chr3_12185657 0 12185657 T T T T T T T T T T T T A T T T T T T T
3 chr3_12193601 0 12193601 A A C C C C C C C C C C C C C C C C A A
3 chr3_12238691 0 12238691 A A A A A A A A C C C C A A A A A A A A
3 chr3_12239275 0 12239275 A A A A A A A A A A A A A C A A A A A A
3 chr3_12246676 0 12246676 A A T T A T A A A A A A A A A A A A A A
3 chr3_12250897 0 12250897 G T G G G G T T G G G G G G G G G G G G
3 chr3_12270283 0 12270283 A A A A A A A A A A A A A A A A A C A A
3 chr3_12296638 0 12296638 G G G G G G G G C C C G G G G G G G G G
3 chr3_12303291 0 12303291 A A A T A A A A A A A A A A A A A A A A
3 chr3_12317618 0 12317618 C C C C C C C C A C A C C C C C C C C C
3 chr3_12387602 0 12387602 G G G G G G G G G G G G C G G G G G G G
3 chr3_12413299 0 12413299 T T T T T T T T T T T T T T T T G T T T
3 chr3_12458683 0 12458683 A A A A A A A A A A A A A A A T A A A A
3 chr3_12495696 0 12495696 G G G G G G G G G G G G G G C G G G G G
3 chr3_12500961 0 12500961 C C C C A C C C C C C C C C C C C C C C
3 chr3_12507757 0 12507757 A T T T T T A T T T T T T T T T T T A A
3 chr3_12526621 0 12526621 G G G G G G G T G G G G G G G G G G G G
3 chr3_12529993 0 12529993 G G G G G G G G G G G G C G G G G G G G
3 chr3_12535220 0 12535220 T T T T T T T T T T T T T T A A T T T T
3 chr3_12549688 0 12549688 G G C C C G G G G G G G G G G G G G G G
3 chr3_12562503 0 12562503 C C C C A C C C C C C C C C C C C C C C
3 chr3_12565288 0 12565288 T T T T T T T T G G G G T T T T T T T T
3 chr3_12574564 0 12574564 C C C C C C C C A A A A C C C C C C C C
3 chr3_12616288 0 12616288 T T A A T T T T A A A A T T T T T T T T
3 chr3_12619709 0 12619709 A T T T T T T T T T T T T T T T T T A A
3 chr3_12632863 0 12632863 T T A A A A T T T T T T T T T T T T T T
3 chr3_12642407 0 12642407 C C C C C C C C C C C G C C C C C C C C
3 chr3_12651148 0 12651148 G G G G G T G G G G G G G G G G G G G G
3 chr3_12659621 0 12659621 A A A A A A A A A A A A C C A A A A A A
3 chr3_12660269 0 12660269 C C C C C C C C A A A A C C C C C C C C
3 chr3_12661958 0 12661958 T T T T T T T T T T T T G T T T T T T T
3 chr3_12672258 0 12672258 T T T T T T T T T T T T T T T T G T T T
3 chr3_12693734 0 12693734 T T T T T T T T T T T T T T A T T T T T
3 chr3_12700301 0 12700301 A A T T T T A T T T T T T T T T T T T T
3 chr3_12705189 0 12705189 T T T T T T T T G T T T T T T T T T T T
3 chr3_12735186 0 12735186 C C C C C C C C G G G G C C C C C C C C
3 chr3_12740031 0 12740031 C G G G G G G G G G G G G G G G G G G G
3 chr3_12768680 0 12768680 G G G G G G G G T T T T G G G G G G G G
3 chr3_12773246 0 12773246 G G C G G G G G G G G G G G G G G G G G
3 chr3_12794237 0 12794237 C C C C A C C C C C C C C C C C C C C C
3 chr3_12820944 0 12820944 A A A A A A A A A A A A A A A C A A A A
3 chr3_12831780 0 12831780 C C G G C C C C C C C C C C C C C C C C
3 chr3_12852795 0 12852795 G G G G G G G G G G G T G G G G G G G G
3 chr3_12854589 0 12854589 A C C C C C A C C C C C C C C C C C A A
3 chr3_12866296 0 12866296 C C C C C C C C A A A A C C C C C C C C
3 chr3_12892851 0 12892851 A A A A A A A A A A A A T T A A A A A A
3 chr3_12918305 0 12918305 G G G G G G G G G G G G C G G G G G G G
3 chr3_12918558 0 12918558 A A A A A A A C A A A A A A A A A A A A
3 chr3_12922422 0 12922422 C C C C C G C C C C C C C C C C C C C C
3 chr3_12940418 0 12940418 A A A A A A A A T T T T A A A A A A A A
3 chr3_12974486 0 12974486 T T T T T T T T G G G G T T T T T T T T
3 chr3_12977106 0 12977106 A C A A A A A C A A A C A A A A A A A A
3 chr3_12977759 0 12977759 A A A A A A A A A A A C A A A A A A A A
3 chr3_12980318 0 12980318 A A A A A A A A A A A A A C A A A A A A
3 chr3_13003312 0 13003312 T T T T T T T T T T T T T T G T T T T T
3 chr3_13031638 0 13031638 T T T T T T T T T T T T A T T T T T T T
3 chr3_13048840 0 13048840 C C C G C C C C C C C C C C C C C C C C
3 chr3_13062244 0 13062244 T T T T T T T T T T T T T T T T A A T T
3 chr3_13063826 0 13063826 A A A A A A A A C C C C A A A A A A A A
3 chr3_13065709 0 13065709 A A A C A A A A A A A A A A A A A A A A
3 chr3_13069698 0 13069698 A A A A A A A C A A A A A A A A A A A A
3 chr3_13072359 0 13072359 T T T T T T T T T T T T T T T T G G T T
3 chr3_13075641 0 13075641 G G G G G G G G G G G G C G G G G G G G
3 chr3_13086447 0 13086447 C C C C C C C C C C C C C C A C C C C C
3 chr3_13105776 0 13105776 C C C C C C C C C C C C C G C C C C C C
3 chr3_13135530 0 13135530 G G T T T T G G T T T T G G G G G G G G
3 chr3_13154433 0 13154433 A A A A A A A A C C C C A A A A A A A A
3 chr3_13168380 0 13168380 C C C G C G C C C C C C C C C C C C C C
3 chr3_13184101 0 13184101 T T G G G G T T G G G G T T T T T T T T
3 chr3_13193663 0 13193663 T T A A A A T T A A A A A A A A A A T T
3 chr3_13202535 0 13202535 T T T T T T T T G G G G T T T T T T T T
3 chr3_13216694 0 13216694 C C C C C C C C A A A A C C C C C C C C
3 chr3_13240880 0 13240880 G G T T G T G G G G G G G G G G G G G G
3 chr3_13269361 0 13269361 G G G G G G G G G G G T G G G G G G G G
3 chr3_13287731 0 13287731 G G C C C C G G C C C C C C C C C C G G
3 chr3_13309167 0 13309167 A A A A A A A A T T T T A A A A A A A A
3 chr3_13331230 0 13331230 G G G G G G G G C G C G G G G G G G G G
3 chr3_13349342 0 13349342 T T T T T T T T G T G T T T T T T T T T
3 chr3_13357396 0 13357396 C C C C C C C C G G G G C C C C C C C C
3 chr3_13405610 0 13405610 C C C C C C C C A A A A C C C C C C C C
3 chr3_13462095 0 13462095 G G T T T T G G G G G G G G G G G G G G
3 chr3_13470666 0 13470666 C C C C C C C C C C A C C C C C C C C C
3 chr3_13475772 0 13475772 A A A A A A A A T T T T A A A A A A A A
3 chr3_13476854 0 13476854 G G G G G G G G T T T T G G G G G G G G
3 chr3_13504988 0 13504988 C C C C C C C C C C C C C C A A C C C C
3 chr3_13531702 0 13531702 G G G G G G G G C C C C G G G G G G G G
3 chr3_13568420 0 13568420 C C C C C C C C C C C C C C C C G G C C
3 chr3_13568480 0 13568480 G G G G G G G G G G G G G G C C G G G G
3 chr3_13574777 0 13574777 G G G G G G G G G G G G G G G G C C G G
3 chr3_13601612 0 13601612 C C C G C C C C C C C C C C C C C C C C
3 chr3_13617567 0 13617567 T T T T T T T T T T T T G G T T T T T T
3 chr3_13653311 0 13653311 T T T T T T T T T T T T A A T T T T T T
3 chr3_13661690 0 13661690 A A A A A T A A A A A A A A A A A A A A
3 chr3_13665944 0 13665944 C C C C C C C C A A A A C C C C C C C C
3 chr3_13668194 0 13668194 G T T T T T T T T T T T T T T T T T T T
3 chr3_13702410 0 13702410 G T G G G G G G G G G G G G G G G G G G
3 chr3_13708233 0 13708233 C C C C C C C C G G G G C C C C C C C C
3 chr3_13709226 0 13709226 G G G G G G G G C C C C G G G G G G G G
3 chr3_13719053 0 13719053 G G T T T T T T T T T T T T T T T T G G
3 chr3_13737822 0 13737822 A A A A A A A A A A A A T T A A A A A A
3 chr3_13753350 0 13753350 A A A A A A A A A C A A A A A A A A A A
3 chr3_13775068 0 13775068 T T T T T T T T T T T T G G T T T T T T
3 chr3_13778157 0 13778157 G G G G G G G G G G G G G G G G C G G G
3 chr3_13788719 0 13788719 G G G G G G G G C C C C G G G G G G G G
3 chr3_13798616 0 13798616 G G T T T T G G T T T T T T T T T T G G
3 chr3_13802527 0 13802527 A A T T T T A A T T T T T T T T T T A A
3 chr3_13818678 0 13818678 G G G G G G G G T T T T G G G G G G G G
3 chr3_13834854 0 13834854 T T T T G T T T T T T T T T T T T T T T
3 chr3_13840468 0 13840468 C C C C C C C C G G G G C C C C C C C C
3 chr3_13849914 0 13849914 C C C C C C C C A C A C C C C C C C C C
3 chr3_13871850 0 13871850 T T T T T T A T T T T T T T T T T T T T
3 chr3_13873233 0 13873233 A A A A A A A A A A A A C C C C A A A A
3 chr3_13908849 0 13908849 C C G G G G G G G G G G G G G G G G G G
3 chr3_13922492 0 13922492 T T A T T T T T T T T T T T T T T T T T
3 chr3_13931764 0 13931764 G G G G G G G G C G G G G G G G G G G G
3 chr3_13937460 0 13937460 T T T T T T T T T T T T T T G T T T T T
3 chr3_13938757 0 13938757 C C C C C C C C C C C C C C C C A C C C
3 chr3_13962682 0 13962682 C C C C C C C C C C C C A C C C C C C C
3 chr3_13973080 0 13973080 T T G G G G T T G G G G G G G G G G T T
3 chr3_14010937 0 14010937 G G G G G G G G G G G G C G G G G G G G
3 chr3_14012455 0 14012455 C C C C C C C C C C C C C C A C C C C C
3 chr3_14020523 0 14020523 C C C C C C C C G G G G G G G G G G C C
3 chr3_14021827 0 14021827 G G G G G G G G C C C C G G G G G G G G
3 chr3_14037266 0 14037266 A A T T T T A A T T T T T T T T T T A A
3 chr3_14038011 0 14038011 A A A A C C A A A A A A A A A A A A A A
3 chr3_14051341 0 14051341 A A A A A A A A T T T T A A A A A A A A
3 chr3_14068784 0 14068784 A A A A A A A A A A A A A T A A A A A A
3 chr3_14078469 0 14078469 G G G G G G G G C C C C G G G G G G G G
3 chr3_14080143 0 14080143 A A A A A A A A C C C C A A A A A A A A
3 chr3_14097019 0 14097019 C C C C C C A C C C C C C C C C C C C C
3 chr3_14106603 0 14106603 T T T T T T T T G G G G T T T T T T T T
3 chr3_14107452 0 14107452 T T G G G T T T T T T T T T T T T T T T
3 chr3_14109035 0 14109035 G G G G G G G G G G G G G G G G T T G G
3 chr3_14146783 0 14146783 A A C C C C A A C C C C C C C C C C A A
3 chr3_14160164 0 14160164 T T T T G G T T T T T T T T T T T T T T
3 chr3_14173804 0 14173804 A A A A A A A A C C C C A A A A A A A A
3 chr3_14187480 0 14187480 C C C C C C C C A C C C C C C C C C C C
3 chr3_14199135 0 14199135 G G G G G G G G G T G T G G G G G G G G
3 chr3_14208640 0 14208640 C G G G G G G G G G G G G G G G G G G G
3 chr3_14224438 0 14224438 T T T T A A T T T T T T T T T T T T T T
3 chr3_14238294 0 14238294 G G C G G G G G G G G G G G G G G G G G
3 chr3_14260026 0 14260026 C C C C C C C C A A A A C C C C C C C C
3 chr3_14269540 0 14269540 A A A A A T A A A A A A A A A A A A A A
3 chr3_14273999 0 14273999 C C C C A C C C C C C C C C C C C C C C
3 chr3_14286662 0 14286662 G G T T G G G G G G G G G G G G G G G G
3 chr3_14294048 0 14294048 C C C C C G C C C C C C C C C C C C C C
3 chr3_14331100 0 14331100 C C C C C C C C C C C C C C C C A C C C
3 chr3_14337274 0 14337274 G G G G G G G G G G G G G G C G G G G G
3 chr3_14367025 0 14367025 T T T T T T G G T T T T T T T T T T T T
3 chr3_14369809 0 14369809 T T T T G T T T T T T T T T T T T T T T
3 chr3_14397762 0 14397762 C C C C A C C C C C C C C C C C C C C C
3 chr3_14413086 0 14413086 A A A A A A A A A A A A A A T T A A A A
3 chr3_14428254 0 14428254 G G G G G G G G G G G G G T G G G G G G
3 chr3_14467858 0 14467858 T T T T T T T T T T T T T T T T G G T T
3 chr3_14475605 0 14475605 G G G G G G G G G T G G G G G G G G G G
3 chr3_14479262 0 14479262 C C G G G G C C G G G G G G G G G G C C
3 chr3_14496480 0 14496480 A A A A A A A A A A A A A A A A T T A A
3 chr3_14511135 0 14511135 C C C C C C C C A A A A C C C C C C C C
3 chr3_14523457 0 14523457 A A A A A A A A A C A A A A A A A A A A
3 chr3_14526171 0 14526171 A A C C C C C C C C C C C C C C C C C C
3 chr3_14542896 0 14542896 T T T T T T T T T T T T A A A A A A T T
3 chr3_14561651 0 14561651 G G G G G T G G G G G G G G G G G G G G
3 chr3_14593703 0 14593703 G G G G G G G G C C C C G G G G G G G G
3 chr3_14594114 0 14594114 T T T T G T T T T T T T T T T T T T T T
3 chr3_14616464 0 14616464 A A A A A A A A A C A A A A A A A A A A
3 chr3_14640097 0 14640097 A C C C C C C C C C C C C C C C C C C C
3 chr3_14644928 0 14644928 C C A C C C C C C C C C C C C C C C C C
3 chr3_14737444 0 14737444 G G G G G G G G C C C C G G G G G G G G
3 chr3_14738710 0 14738710 C C A A A A C C C C C C C C C C C C C C
3 chr3_14760161 0 14760161 T T T T T T T T T T T T G G T T T T T T
3 chr3_14767313 0 14767313 T T T T T T T T A A A A T T T T T T T T
3 chr3_14801454 0 14801454 G G G G G G G G C G G G G G G G G G G G
3 chr3_14835649 0 14835649 A A T T T T T T T T T T T T T T T T A A
3 chr3_14841444 0 14841444 T T T T T T T T T T T T T T G G T T T T
3 chr3_14860189 0 14860189 A A A A A A A A A A A A A A A A A C A A
3 chr3_14878681 0 14878681 C C C C C C C C C C A C C C C C C C C C
3 chr3_14898002 0 14898002 C C A C C C C C C C C C C C C C C C C C
3 chr3_14904389 0 14904389 C C C C C C C C C C C C C C G G C C C C
3 chr3_14929650 0 14929650 T T T T T T T T T T T T T T A A T T T T
3 chr3_14966286 0 14966286 C C C C C G C C C C C C C C C C C C C C
3 chr3_14969628 0 14969628 T T T T T T T T T T T T A T T T T T T T
3 chr3_14977980 0 14977980 C C C C C C C C A A A A C C C C C C C C
3 chr3_15006322 0 15006322 G G G G G G G G G G G G G G G G C G G G
3 chr3_15033900 0 15033900 T T T T T T T T T T T T G T T T T T T T
3 chr3_15088912 0 15088912 A A A A A A A A T T T T A A A A A A A A
3 chr3_15119704 0 15119704 T T T T T T T T T T T T T T G G T T T T
3 chr3_15151546 0 15151546 C C G G C C C C C C C C C C C C C C C C
3 chr3_15169934 0 15169934 C C C C C C C C C C C C G G C C C C C C
3 chr3_15171425 0 15171425 T T T T T T T T G T T T T T T T T T T T
3 chr3_15175533 0 15175533 C C A A A A A A A A A A A A A A A A C C
3 chr3_15176729 0 15176729 T T T T T T T T G G G G T T T T T T T T
3 chr3_15190204 0 15190204 A A A A A A A A A A A A A C A A A A A A
3 chr3_15195501 0 15195501 C C C C C C C C C C C C C C C C G G C C
3 chr3_15201463 0 15201463 A T A A A A T T A A A A A A A A A A T T
3 chr3_15223177 0 15223177 G G G G G G G G G G G T G G G G G G G G
3 chr3_15230277 0 15230277 G T G G G G G G G G G G G G G G G G G G
3 chr3_15238651 0 15238651 C C A A C C C C C C C C C C C C C C C C
3 chr3_15255770 0 15255770 T T T T T T T T G T G T T T T T T T T T
3 chr3_15258305 0 15258305 C C G G G G C C G G G G G G G G G G C C
3 chr3_15279109 0 15279109 A A A A A A A A T T T T A A A A A A A A
3 chr3_15289806 0 15289806 T T T T T T T T T T T T G G T T G G T T
3 chr3_15293708 0 15293708 T T T T T T T T T T T T T T T T A T T T
3 chr3_15297111 0 15297111 C C C C C C C C C C C C C C C C C G C C
3 chr3_15326823 0 15326823 C C C C C C C C C G C G C C C C C C C C
3 chr3_15329325 0 15329325 A A T T A T A T A A A A A A A A A A A A
3 chr3_15340518 0 15340518 G G G G G G G G T T T T G G G G G G G G
3 chr3_15341219 0 15341219 G G G G C G G G G G G G G G G G G G G G
3 chr3_15361302 0 15361302 T T G G G G G G G G G G G G G G G G T T
3 chr3_15371680 0 15371680 G G G G G G G G T T T T G G G G G G G G
3 chr3_15372570 0 15372570 C C C G C C C C C C C C C C C C C C C C
3 chr3_15378113 0 15378113 G G G T G G G G G G G G G G G G G G G G
3 chr3_15397718 0 15397718 T T T T T T T T T T A T T T T T T T T T
3 chr3_15463564 0 15463564 T T T T T T T T T T T T T T G T T T T T
3 chr3_15479741 0 15479741 A A A C A A A A A A A A A A A A A A A A
3 chr3_15505061 0 15505061 C C C C C C C C A A C C C C C C C C C C
3 chr3_15514526 0 15514526 C C C C C C C C A A A A C C C C C C C C
3 chr3_15518035 0 15518035 A A A A A A A A A A A A A A A A T T A A
3 chr3_15539366 0 15539366 T T T T G T T T T T T T T T T T T T T T
3 chr3_15544445 0 15544445 C C C C C C C C C C C C A C C C C C C C
3 chr3_15548983 0 15548983 G G G G G G G G T T T T G G G G G G G G
3 chr3_15562697 0 15562697 C C C C C C C C C G C G C C C C C C C C
3 chr3_15566552 0 15566552 C C C C C C C C C C C C C C C C A C C C
3 chr3_15575769 0 15575769 G G G G G G C G G G G G G G G G G G G G
3 chr3_15576569 0 15576569 A A A A A A A A A A A A A A T T A A A A
3 chr3_15583324 0 15583324 A A A A A A A A C C C C A A A A A A A A
3 chr3_15592980 0 15592980 C C C C C C C G C C C C C C C C C C C C
3 chr3_15598833 0 15598833 C C C C C C C C C C C C A C C C C C C C
3 chr3_15627164 0 15627164 G G G G C G G G G G G G G G G G G G G G
3 chr3_15651976 0 15651976 T T T T T T T T T T T T T T T T A A T T
3 chr3_15677084 0 15677084 T T T T T T T T T T G T T T T T T T T T
3 chr3_15682551 0 15682551 A A C C A A A A A A A A A A A A A A A A
3 chr3_15701502 0 15701502 C C C C C C C C C C C C C G C C C C C C
3 chr3_15712918 0 15712918 G G T T G T G G G G G G G G G G G G G G
3 chr3_15732293 0 15732293 T T T T T T T T A A A A T T T T T T T T
3 chr3_15734523 0 15734523 G G G G G G G G G G G G G T G G T T G G
3 chr3_15748186 0 15748186 C C C C C G C C C C C C C C C C C C C C
3 chr3_15753099 0 15753099 A A C C C C A A A A A A A A A A A A A A
3 chr3_15756822 0 15756822 C C C C C C C C G G G G C C C C C C C C
3 chr3_15760081 0 15760081 T T T T T T T T T T T T T T G G T T T T
3 chr3_15767437 0 15767437 T T G G G G T T T T T T T T T T T T T T
3 chr3_15768989 0 15768989 C C C C C C C C A C A A C C C C C C C C
3 chr3_15782614 0 15782614 T T T T T T T T T T T T G T G G T T T T
3 chr3_15793140 0 15793140 A A C C A A A A A A A A A A A A A A A A
3 chr3_15796619 0 15796619 A A A A A A A A A A A A A A T T T T A A
3 chr3_15800740 0 15800740 A A A A A A A A T T T T A A A A A A A A
3 chr3_15814718 0 15814718 A A A A A A A A A A A T A A A A A A A A
3 chr3_15815679 0 15815679 A A A A A A A A A A A A A C A A A A A A
3 chr3_15848064 0 15848064 A A A A A A A A A C A A A A A A A A A A
3 chr3_15859283 0 15859283 G G G T G G G G G G G G G G G G G G G G
3 chr3_15865315 0 15865315 A A A A A A A A A A A A A A A C A A A A
3 chr3_15886258 0 15886258 A A C C A A A A A A A A A A A A A A A A
3 chr3_15898187 0 15898187 A A A A A A A T A A A A A A A A A A A A
3 chr3_15904202 0 15904202 C C C C C C C C A A A A C C C C C C C C
3 chr3_15909484 0 15909484 G G G G C G G G G G G G G G G G G G G G
3 chr3_15933551 0 15933551 G G G G G T G G G G G G G G G G G G G G
3 chr3_15948922 0 15948922 G G G G G G G G C C C C G G G G G G G G
3 chr3_15949922 0 15949922 T T T T T T T T T T T T T T G G T T T T
3 chr3_15967961 0 15967961 G G G G G G G G C G G G G G G G G G G G
3 chr3_15973885 0 15973885 C C C C C G C C C C C C C C C C C C C C
3 chr3_15977226 0 15977226 G G G G G T G G G G G G G G G G G G G G
3 chr3_15996333 0 15996333 T T T T T T A A T T T T T T T T T T T T
3 chr3_16001420 0 16001420 C C C C C C A C C C C C C C C C C C C C
3 chr3_16005753 0 16005753 G G G G G G C C G G G G G G G G G G G G
3 chr3_16011808 0 16011808 C C C C C C C C C C C C C C C C G G C C
3 chr3_16018496 0 16018496 A A A A A A A A T T T T A A A A A A A A
3 chr3_16018548 0 16018548 G T T T T T T T G G G G T T T T T T T T
3 chr3_16039827 0 16039827 A A A A A A A A A A A A A A A C A A A A
3 chr3_16041243 0 16041243 G G G T G G G G G G G G G G G G G G G G
3 chr3_16044344 0 16044344 C C C C C C C G C C C C C C C C C C C C
3 chr3_16049320 0 16049320 C C C C C C C C C C C C C C C C A C C C
3 chr3_16051040 0 16051040 C C C C C C C C A A A A C C C C C C C C
3 chr3_16058099 0 16058099 G G G G G G G G C G C G G G G G G G G G
3 chr3_16069444 0 16069444 T T T T T T T T G T T T T T T T T T T T
3 chr3_16082544 0 16082544 G G G G C G G G G G G G G G G G G G G G
3 chr3_16089492 0 16089492 A A A C A A A A A A A A A A A A A A A A
3 chr3_16099249 0 16099249 A T T T T T A A T T T T T T T T T T T T
3 chr3_16103699 0 16103699 C C C C C C C C C C C C C C C C A A C C
3 chr3_16118032 0 16118032 T T T T T T T T T T T T G G G G T T T T
3 chr3_16194194 0 16194194 A A T T A T A A A A A A A A A A A A A A
3 chr3_16217849 0 16217849 C C C C A C C C C C C C C C C C C C C C
3 chr3_16224176 0 16224176 A A A A A A A A A A A A A A C C A A A A
3 chr3_16235563 0 16235563 G G G G C C G G G G G G G G G G G G G G
3 chr3_16237350 0 16237350 C C C C C C C C C C C C C C C C A A C C
3 chr3_16243183 0 16243183 C C C C C C C C C C C C C C C C A A C C
3 chr3_16249704 0 16249704 G G T T T T G G G G G G G G G G G G G G
3 chr3_16261748 0 16261748 T T T T T T T T T T T T T T G G T T T T
3 chr3_16265113 0 16265113 C C C C C C C C G G G G C C C C C C C C
3 chr3_16302028 0 16302028 G G G G G G G G C C C C G G G G G G G G
3 chr3_16303127 0 16303127 C C C C C C C C C C G G C C C C C C C C
3 chr3_16336514 0 16336514 A A A A A A A A C C A C A A A A A A A A
3 chr3_16343978 0 16343978 A A A A A A A A A A A A C C A A A A A A
3 chr3_16348642 0 16348642 C C C C C C C C C C C C A A C C C C C C
3 chr3_16367092 0 16367092 A A C C A A A A A A A A A A A A A A A A
3 chr3_16381732 0 16381732 A A A A A A A A C C C C A A A A A A A A
3 chr3_16389854 0 16389854 A A A A A A A A C C C C A A A A A A A A
3 chr3_16403340 0 16403340 A A A A A A A A C C C C A A A A A A A A
3 chr3_16408000 0 16408000 A A A A A A A A C C C C A A A A A A A A
3 chr3_16424613 0 16424613 G G G G G G C G G G G G G G G G G G G G
3 chr3_16427815 0 16427815 G G G G G T G G G G G G G G G G G G G G
3 chr3_16446506 0 16446506 A A C C C C A A A A A A A A A A A A A A
3 chr3_16451767 0 16451767 G G G G C G G G G G G G G G G G G G G G
3 chr3_16461301 0 16461301 A A A A A A A A A A A A A A A A T T A A
3 chr3_16475653 0 16475653 G G G G C G G G G G G G G G G G G G G G
3 chr3_16491598 0 16491598 A A A A C C A A A A A A A A A A A A A A
3 chr3_16507202 0 16507202 T T T T T T T T A A A A T T T T T T T T
3 chr3_16507565 0 16507565 G G C G G G G G G G G G G G G G G G G G
3 chr3_16516621 0 16516621 G G G G G G G G G G G G C C C G G G G G
3 chr3_16522864 0 16522864 C C C G C C C C C C C C C C C C C C C C
3 chr3_16531838 0 16531838 A A A A A A A A A A A A A A A A C C A A
3 chr3_16550641 0 16550641 G G G G G G G G C C C C G G G G G G G G
3 chr3_16566235 0 16566235 G G G G G G G G T T T T G G G G G G G G
3 chr3_16568441 0 16568441 A A A A A A A A A A A A A A A C A A A A
3 chr3_16585142 0 16585142 T T T T T T T T A T T T T T T T T T T T
3 chr3_16594587 0 16594587 T T T T T T T T G T T T T T T T T T T T
3 chr3_16618753 0 16618753 G G G G G G G G T T T T G G G G G G G G
3 chr3_16628611 0 16628611 G G G G G G G G C G C G G G G G G G G G
3 chr3_16629549 0 16629549 C C C C C C C C A A A A C C C C C C C C
3 chr3_16631423 0 16631423 G G C G G G G G G G G G G G G G G G G G
3 chr3_16635160 0 16635160 T T T T T T A T T T T T T T T T T T T T
3 chr3_16636673 0 16636673 C G C C C C C G C C C C C C C C C C C C
3 chr3_16650623 0 16650623 C C C C C C C C C C C C C C A A C C C C
3 chr3_16650711 0 16650711 C C C C C C C C C C C C A C C C C C C C
3 chr3_16663485 0 16663485 G G G G G G G G G G G G G G G G T T G G
3 chr3_16681347 0 16681347 G G T T T T G G G G G G G G G G G G G G
3 chr3_16683963 0 16683963 T T T T T T T T T T T T T T T T A A T T
3 chr3_16698316 0 16698316 G G G G G G G G G G G G G G C G G G G G
3 chr3_16705258 0 16705258 A A A A A A A A A A A A A A A A C C A A
3 chr3_16717353 0 16717353 G G G G G G G G G G G G G T G G G G G G
3 chr3_16722477 0 16722477 G G G G G G G G G G G G G G G G C C G G
3 chr3_16734546 0 16734546 A A A A A A A A A A A A A C A A A A A A
3 chr3_16744011 0 16744011 C C C C C C C C C G C C C C C C C C C C
3 chr3_16752984 0 16752984 A A A A A A A A A A A A A T A T A A A A
3 chr3_16776760 0 16776760 G G G G G G G G T T T T G G G G G G G G
3 chr3_16779765 0 16779765 T T T T T T T T T T T T T T T T A A T T
3 chr3_16786306 0 16786306 G G G T G G G G G G G G G G G G G G G G
3 chr3_16793465 0 16793465 C C C C C C G G C C C C C C C C C C C C
3 chr3_16797672 0 16797672 C C C C C C C C C C A C C C C C C C C C
3 chr3_16818479 0 16818479 T T T T T T T T G G G G T T T T T T T T
3 chr3_16825272 0 16825272 T T T T T T T T A A A A T T T T T T T T
3 chr3_16837235 0 16837235 T T G G G G G G G G G G G G G G G G G G
3 chr3_16839339 0 16839339 C C A A A A C C C C C C C C C C C C C C
3 chr3_16855148 0 16855148 A A A A A A A A A A A A A T A A A A A A
3 chr3_16858387 0 16858387 G G C C C C C G C C C C C C C C C C G G
3 chr3_16863999 0 16863999 C C C C C C C C A A A A C C C C C C C C
3 chr3_16864900 0 16864900 G G G G C C G G G G G G G G G G G G G G
3 chr3_16874837 0 16874837 C C C C C C C C C C C C C C A C C C C C
3 chr3_16875140 0 16875140 G G G G G G G G G G G G G G G G T T G G
3 chr3_16900874 0 16900874 G G T T G G G G G G G G G G G G G G G G
3 chr3_16949172 0 16949172 G G G G G G G G T T T T G G G G G G G G
3 chr3_16961959 0 16961959 A A A C C C A A A A A A A A A A A A A A
3 chr3_16984029 0 16984029 T T T T T T A A T T T T T T T T T T T T
3 chr3_16984752 0 16984752 T T T T T T T T T T T T T T T T G G T T
3 chr3_17016806 0 17016806 C C C C C C C C C C C C C C G G C C C C
3 chr3_17026571 0 17026571 A A A A A A A A A A A A A A C C A A A A
3 chr3_17041532 0 17041532 G G G G G G C G G G G G G G G G G G G G
3 chr3_17071626 0 17071626 G G G G G G C G G G G G G G G G G G G G
3 chr3_17083972 0 17083972 A A A A A A A A A A A C A A A A A A A A
3 chr3_17084127 0 17084127 C C C C C C C C A C A C C C C C C C C C
3 chr3_17087126 0 17087126 G G G G G G G G G G G G G G G G C C G G
3 chr3_17110190 0 17110190 G G G G G G G G G G G G C G C G G G G G
3 chr3_17110242 0 17110242 T T G T T T T T T T T T T T T T T T T T
3 chr3_17126334 0 17126334 C C C C C C C C G G G G C C C C C C C C
3 chr3_17142244 0 17142244 G G G G G G C G G G G G G G G G G G G G
3 chr3_17163325 0 17163325 C C C C C C C C G G G G C C C C C C C C
3 chr3_17198991 0 17198991 T T T T T T T T T T T T T T T T G G T T
3 chr3_17199607 0 17199607 C C C C G G C C C C C C C C C C C C C C
3 chr3_17202054 0 17202054 A A A A A A A A C C C C A A A A A A A A
3 chr3_17228609 0 17228609 C C C C C C C C C C A C C C C C C C C C
3 chr3_17229510 0 17229510 A A A A A A C C A A A A A A A A A A A A
3 chr3_17234839 0 17234839 C C C C C C C C C C C G C C C C C C C C
3 chr3_17244384 0 17244384 C C C G C C C C C C C C C C C C C C C C
3 chr3_17262529 0 17262529 G G G G G G G G G G G G C G G G G G G G
3 chr3_17281418 0 17281418 G G G G G G G G G G G T G G G G G G G G
3 chr3_17285212 0 17285212 G G C C C C G G C C C C C C C C C C G G
3 chr3_17288986 0 17288986 G G G G G G G G G G G G C C G G G G G G
3 chr3_17295437 0 17295437 A A A A A A A A A A A A A A C C A A A A
3 chr3_17305877 0 17305877 C C C C A A C C C C C C C C C C C C C C
3 chr3_17315538 0 17315538 C C C C C C C C G G C G C C C C C C C C
3 chr3_17355705 0 17355705 T T T T T T A A T T T T T T T T T T T T
3 chr3_17385012 0 17385012 T T T T T T T T G G G G T T T T T T T T
3 chr3_17395207 0 17395207 G G G G C C G G G G G G G G G G G G G G
3 chr3_17398004 0 17398004 T T T T T T T T G G G G T T T T T T T T
3 chr3_17398225 0 17398225 C C C C C C C C C C C C C C A C C C C C
3 chr3_17400943 0 17400943 A A A A A A A A A A A A A T A A A A A A
3 chr3_17403665 0 17403665 T T T T T T T T T T T T T T T T A A T T
3 chr3_17407529 0 17407529 C C G G G G C C G G G G G G G G G G C C
3 chr3_17408528 0 17408528 T T G G G G T T G G G G G G G G G G T T
3 chr3_17457920 0 17457920 G G G G G G G G G G G G G T G G G G G G
3 chr3_17467495 0 17467495 G G G G G G G G G G G G G G T T G G G G
3 chr3_17472371 0 17472371 T T T T T T T T A A A A T T T T T T T T
3 chr3_17477292 0 17477292 C G C C C C C C C C C C C C C C C C G G
3 chr3_17482230 0 17482230 C C C C C C C C C C C C C C C C G G C C
3 chr3_17482358 0 17482358 C C C C C C C C C C C C C C A A C C C C
3 chr3_17487067 0 17487067 C C C C C C C C C C C C C C C C G G C C
3 chr3_17511290 0 17511290 C C C C C C C C A A C C C C C C C C C C
3 chr3_17514166 0 17514166 G G G G C C G G G G G G G G G G G G G G
3 chr3_17536540 0 17536540 G G G G G G G G C C C C G G G G G G G G
3 chr3_17555698 0 17555698 C C C C C C C C G G G G C C C C C C C C
3 chr3_17567551 0 17567551 T T T T G G T T T T T T T T T T T T T T
3 chr3_17599682 0 17599682 T T G G T T T T T T T T T T T T T T T T
3 chr3_17633015 0 17633015 T T T T T T T T T T T T T T T T A A T T
3 chr3_17675021 0 17675021 C C C C C C C C A A A A C C C C C C C C
3 chr3_17688314 0 17688314 G G T T T T T T T T T T T T T T T T G G
3 chr3_17700082 0 17700082 T T T T T T T T A A T T T T T T T T T T
3 chr3_17725485 0 17725485 C C C C C C C C G G G G C C C C C C C C
3 chr3_17736931 0 17736931 G G G G G G G G G G G G G G G G C C G G
3 chr3_17742805 0 17742805 A A A A A A A A A A A A A A C C A A A A
3 chr3_17746742 0 17746742 T T T T T T T T T T T T T T G G T T T T
3 chr3_17755299 0 17755299 C C C C C C C C C C C C C C G G C C C C
3 chr3_17760486 0 17760486 A A T T T T T T T T T T T T T T T T A A
3 chr3_17780344 0 17780344 C C C C C C C C C C C C C C C C C G C C
3 chr3_17840410 0 17840410 G G G G G G G G G T G G G G G G G G G G
3 chr3_17868290 0 17868290 C C C C C C C C A A A A C C C C C C C C
3 chr3_17873545 0 17873545 T T T T T T T T A A A A T T T T T T T T
3 chr3_17887087 0 17887087 C C C C C C C C C G C C C C C C C C C C
3 chr3_17891211 0 17891211 C C C C C C C C A A A A C C C C C C C C
3 chr3_17907621 0 17907621 T T T T A A T T T T T T T T T T T T T T
3 chr3_17961741 0 17961741 C C C C C C C C C G C C C C C C C C C C
3 chr3_17962570 0 17962570 C C C C C C C C C C C C C C C C G G C C
3 chr3_17966442 0 17966442 G G G G G G G G G G G G G G C C G G G G
3 chr3_17978496 0 17978496 C C C C C C C C G G G G C C C C C C C C
3 chr3_17979813 0 17979813 A A T T T T T T T T T T T T T T T T A A
3 chr3_17987878 0 17987878 T T T T T T T T G T T T T T T T T T T T
3 chr3_18017571 0 18017571 C C G G G G C C C C C C C C C C C C C C
3 chr3_18021421 0 18021421 A A A A A A A A A A A A A A T T A A A A
3 chr3_18053180 0 18053180 A A A A A A A A A A A A T T A A A A A A
3 chr3_18060719 0 18060719 C C C C C C C C G G G G C C C C C C C C
3 chr3_18096321 0 18096321 C C G G G G G G G G G G G G G G G G C C
3 chr3_18107996 0 18107996 T T T T T T T T T T T T T T T T A A T T
3 chr3_18129625 0 18129625 C C C C C C C C C C C C A C C C C C C C
3 chr3_18130407 0 18130407 G G G G G G G G G G C G G G G G G G G G
3 chr3_18160777 0 18160777 C C C C C C C C C C C C C C C C A C C C
3 chr3_18163325 0 18163325 C C G G C C C C C C C C C C C C C C C C
3 chr3_18179712 0 18179712 T T T T G G T T T T T T T T T T T T T T
3 chr3_18197949 0 18197949 C C C C C C C C C C C C A C C C C C C C
3 chr3_18198897 0 18198897 G G G G G G G G C C C C G G G G G G G G
3 chr3_18235134 0 18235134 C C C C C C C C A A A A A A A A A A C C
3 chr3_18237619 0 18237619 A A A A A A A A A A A A T T T T T T A A
3 chr3_18250394 0 18250394 T T T T G G T T T T T T T T T T T T T T
3 chr3_18268260 0 18268260 C C A A C C C C C C C C C C C C C C C C
3 chr3_18268812 0 18268812 T T G G G G T T G G G G G G G G G G T T
3 chr3_18299750 0 18299750 T T A A T T T T T T T T T T T T T T T T
3 chr3_18303384 0 18303384 G G C G G G G G G G G G G G G G G G G G
3 chr3_18318803 0 18318803 T T T T T T T T G G G G T T T T T T T T
3 chr3_18338107 0 18338107 C C C C C C C C A A A A C C C C C C C C
3 chr3_18372199 0 18372199 G G G G G G G G G G G G T T G G G G G G
3 chr3_18387590 0 18387590 A A A A A A A A A A A A C C A A A A A A
3 chr3_18401995 0 18401995 T T T T T T T T T T A T T T T T T T T T
3 chr3_18423136 0 18423136 A A A A A A A A A A A A A A A A T T A A
3 chr3_18432224 0 18432224 G G G G C C G G G G G G G G G G G G G G
3 chr3_18432686 0 18432686 C C C C C C C C G G G G C C C C C C C C
3 chr3_18439080 0 18439080 A A A A A A A A A A A A A A T T A A A A
3 chr3_18474262 0 18474262 G G G G G G G G T T T T G G G G G G G G
3 chr3_18511090 0 18511090 A A A A A A A A C C C C A A A A A A A A
3 chr3_18513980 0 18513980 G G G G G G G G G G G G G G G G C G G G
3 chr3_18542670 0 18542670 C C A C C C C C C C C C C C C C C C C C
3 chr3_18547438 0 18547438 C C C C C C C C A A A A C C C C C C C C
3 chr3_18550083 0 18550083 C C C C C C C C G G G G C C C C C C C C
3 chr3_18557087 0 18557087 C C C C A A C C C C C C C C C C C C C C
3 chr3_18563925 0 18563925 C C C C C C C C C C C C C C G G C C C C
3 chr3_18565855 0 18565855 C C G G G G C C G G G G G G G G G G C C
3 chr3_18601892 0 18601892 T T T T G G T T T T T T T T T T T T T T
3 chr3_18605057 0 18605057 C C A C C C C C C C C C C C C C C C C C
3 chr3_18616526 0 18616526 C C C C C C C C C C G G C C C C C C C C
3 chr3_18658840 0 18658840 A A A A A A A A C C C C A A A A A A A A
3 chr3_18668698 0 18668698 T T T T T T T T G G G G T T T T T T G G
3 chr3_18672697 0 18672697 G G G G G G G G G G G G T T G G G G G G
3 chr3_18675111 0 18675111 A A A A A A A A A A A A A A T T A A A A
3 chr3_18681649 0 18681649 A A A A A A A A T T T T A A A A A A A A
3 chr3_18708210 0 18708210 A A A A A A A A C C C C A A A A A A A A
3 chr3_18762243 0 18762243 C C C C G G C C C C C C C C C C C C C C
3 chr3_18765385 0 18765385 T T G T T T T T T T T T T T T T T T T T
3 chr3_18770237 0 18770237 A A A A A A A A C C C C A A A A A A A A
3 chr3_18778064 0 18778064 T T T T T T T T G G G G T T T T T T T T
3 chr3_18778265 0 18778265 A A A A C C A A A A A A A A A A A A A A
3 chr3_18781486 0 18781486 A A A A A A A A A A A A A A C C A A A A
3 chr3_18795597 0 18795597 T T T T T T T T T T T T T T T T G G T T
3 chr3_18807929 0 18807929 A A A A A A A A T T T T A A A A A A A A
3 chr3_18825402 0 18825402 A A A A A A A A A C A A A A A A A A A A
3 chr3_18833420 0 18833420 C C C C C C C C G G G G C C C C C C C C
3 chr3_18846029 0 18846029 C C C C C C C C C C C C G G C C C C C C
3 chr3_18857454 0 18857454 G G G T T T G G G G G G G G G G G G G G
3 chr3_18862459 0 18862459 A A A A A A A A A A A A C C C C C C A A
3 chr3_18867840 0 18867840 A A A A A A A A A A A A A A C C A A A A
3 chr3_18879720 0 18879720 G G C G C C G G G G G G G G G G G G G G
3 chr3_18884963 0 18884963 T T G G G G T T G G G G G G G G G G G G
3 chr3_18917875 0 18917875 A A A A A A A A A C A C A A A A A A A A
3 chr3_18925933 0 18925933 C C C C C C C C C C C C A C A A A A C C
3 chr3_18936094 0 18936094 A A A A A A A A A T A A A A A A A A A A
3 chr3_18944651 0 18944651 T T T T T T T T A A A A T T T T T T T T
3 chr3_18965142 0 18965142 G G G G G G G G G G G G G G T T G G G G
3 chr3_18972259 0 18972259 G G G T G G G G G G G G G G G G G G G G
3 chr3_18995630 0 18995630 T T T T T T T T T T T T T T G G T T T T
3 chr3_19006752 0 19006752 T T T T T T T T T T T T T T G G T T T T
3 chr3_19011928 0 19011928 C C C C C C C C C C C C C G C C G G C C
3 chr3_19031178 0 19031178 T T T T T T T T A T T T T T T T T T T T
3 chr3_19055975 0 19055975 C C C C C C C C A A A A C C C C C C C C
3 chr3_19080057 0 19080057 A A A T T T A A A A A A A A A A A A A A
3 chr3_19086877 0 19086877 T T T T T T T T T T T T T T T T A A T T
3 chr3_19093580 0 19093580 A A A A A A A A C C C C A A A A A A A A
3 chr3_19099430 0 19099430 G G G G G G G G G G G G G G T T G G G G
3 chr3_19144094 0 19144094 G G G G G G T T G G G G G G G G G G G G
3 chr3_19146731 0 19146731 T T T T T T T T G G G G T T T T T T T T
3 chr3_19160229 0 19160229 A A A A A A A A T T T T A A A A A A A A
3 chr3_19177963 0 19177963 T T T T T T T T G T G T T T T T T T T T
3 chr3_19181185 0 19181185 A A A A A A A A A A A A A A T T A A A A
3 chr3_19196184 0 19196184 T T G G G G G G G G G G G G G G G G G G
3 chr3_19210197 0 19210197 T T T T T T T T T T T T T T G G T T T T
3 chr3_19223546 0 19223546 C C C C C C C C C C C C C C G G C C C C
3 chr3_19274155 0 19274155 T T T T T T T T G G G G T T T T T T T T
3 chr3_19295789 0 19295789 G G G G T T G G G G G G G G G G G G G G
3 chr3_19338149 0 19338149 A A C C C C A A C C C C C C C C C C A A
3 chr3_19376815 0 19376815 G G G G T T G G G G G G G G G G G G G G
3 chr3_19377705 0 19377705 T T A A T T T T T T T T T T T T T T T T
3 chr3_19392336 0 19392336 C C C C C C C C A C C C C C C C C C C C
3 chr3_19397781 0 19397781 C C C C C C C C G G G G C C C C C C C C
3 chr3_19406492 0 19406492 C C C C C C C C C C C C C C C C G G C C
3 chr3_19450327 0 19450327 A A A T T T A A T T T T T T T T T T A A
3 chr3_19464074 0 19464074 A A A A A A A A A A A A A A A A T T A A
3 chr3_19468295 0 19468295 A T T T T T T T T T T T T T T T T T A A
3 chr3_19509918 0 19509918 C C C C C C C C A A A A C C C C C C C C
3 chr3_19539661 0 19539661 A A C C C C A A A A A A A A A A A A A A
3 chr3_19563516 0 19563516 A A A A A A C C A A A A A A A A A A A A
3 chr3_19588777 0 19588777 A A A A A A A A C C C C A A A A A A A A
3 chr3_19611849 0 19611849 T T T T T T T T T T T T T T T T A A T T
3 chr3_19692272 0 19692272 T T T T T T T T G G G G T T T T T T T T
3 chr3_19692370 0 19692370 C C G G G G C C C C C C C C C C C C C C
3 chr3_19747749 0 19747749 G G G G G G G G G G G G G G C G G G G G
3 chr3_19763526 0 19763526 C C C C C C C C A A A A C C C C C C C C
3 chr3_19764024 0 19764024 G G G G G G G G C C C C G G G G G G G G
3 chr3_19836890 0 19836890 G G G G G G G G G G G G G T G G G G G G
3 chr3_19846253 0 19846253 T T G T T T T T T T T T T T T T T T T T
3 chr3_19867017 0 19867017 A A A A A A A A A A A A A A A A A C A A
3 chr3_19870155 0 19870155 G G G G T T G G G G G G G G G G G G G G
3 chr3_19900150 0 19900150 G G C G G G G G G G G G G G G G G G G G
3 chr3_19900327 0 19900327 A A A A A A A A A A A A A A A T A A A A
3 chr3_19912125 0 19912125 A A A A A A A A A A A A A A A C A A A A
3 chr3_19915568 0 19915568 T T T T T T T T G T G T T T T T T T T T
3 chr3_19923976 0 19923976 A A A A A A A A A C A A A A A A A A A A
3 chr3_19938865 0 19938865 G G G G G G G G T T T T G G G G G G G G
3 chr3_19962541 0 19962541 A A T T T T A A A A A A A A A A A A A A
3 chr3_20039876 0 20039876 A A A A A A A A A A A A A A A A T T A A
3 chr3_20098296 0 20098296 T T T T T T T T T T T T G G T T G G T T
3 chr3_20145852 0 20145852 G G G G G G G G G G G G G G G G C C G G
3 chr3_20146785 0 20146785 C C C C C C C C G G G G C C C C C C C C
3 chr3_20161117 0 20161117 T T T T T T T T T T T T T T T T G T T T
3 chr3_20201597 0 20201597 T T G G G G T T G G G G G G G G G G T T
3 chr3_20209514 0 20209514 G G G G G G G G G G G G G G G G C C G G
3 chr3_20223404 0 20223404 G G G G G G G G T T T T G G G G G G G G
3 chr3_20251041 0 20251041 A A A A A A A A T T T T A A A A A A A A
3 chr3_20257198 0 20257198 A A A A A A A A A A A A A C A A A A A A
3 chr3_20268253 0 20268253 T T T T T T T T A A A A T T T T T T T T
3 chr3_20304979 0 20304979 T T T T T T T T A A A A T T T T T T T T
3 chr3_20369714 0 20369714 A A A A A A A A A A A A A T A A A A A A
3 chr3_20374985 0 20374985 A A A A A A A A T T T T A A A A A A A A
3 chr3_20388765 0 20388765 C C C C C C C C A A A A C C C C C C C C
3 chr3_20398893 0 20398893 C C G G C C C C C C C C C C C C C C C C
3 chr3_20430336 0 20430336 C C G G G G C C G G G G G G G G G G G G
3 chr3_20447376 0 20447376 G G G G T T G G G G G G G G G G G G G G
3 chr3_20454083 0 20454083 G G G G G G G G G G G G G T G T G G G G
3 chr3_20520409 0 20520409 T T G G G G T T G G G G G G G G G G T T
3 chr3_20553362 0 20553362 G G G G G G G G G G G G G G T T G G G G
3 chr3_20561837 0 20561837 C C C C C C C C C C C C C G G G G G C C
3 chr3_20570031 0 20570031 C C C C C C C C C C C C G G G G G G C C
3 chr3_20586882 0 20586882 T T T T T T T T T T T T T T A T T T T T
3 chr3_20587707 0 20587707 G G G G G G G G G G G G G G G G T T G G
3 chr3_20600768 0 20600768 T T A A T T T T T T T T T T T T T T T T
3 chr3_20601802 0 20601802 C C C C C C C C C C C C G G C C C C C C
3 chr3_20634579 0 20634579 A A A A A A A A A A A A A A T T A A A A
3 chr3_20646808 0 20646808 T T T T T T T T T T A T T T T T T T T T
3 chr3_20649563 0 20649563 T T T T G G T T T T T T T T T T T T T T
3 chr3_20689321 0 20689321 A A A A A A A A A A A A A A A A T T A A
3 chr3_20698537 0 20698537 A A A A A A T T A A A A A A A A A A A A
3 chr3_20701644 0 20701644 C C C C C C C C C C A C C C C C C C C C
3 chr3_20716245 0 20716245 T T G G G G T T G G G G G G G G G G T T
3 chr3_20726203 0 20726203 G G G G G G G G G G G G G G C G G G G G
3 chr3_20749046 0 20749046 G G C G G G G G G G G G G G G G G G G G
3 chr3_20770609 0 20770609 G G G G G G G G G G G T G G G G G G G G
3 chr3_20790927 0 20790927 A A A A A A A A A A A A A C A A A A A A
3 chr3_20825674 0 20825674 T T T T T T T T G G G G T T T T T T T T
3 chr3_20826164 0 20826164 G G G G G G G G C C C C G G G G G G G G
3 chr3_20828050 0 20828050 T T T T T T T T A A A A T T T T T T T T
3 chr3_20842381 0 20842381 T T T T T T T T T T G T T T T T T T T T
3 chr3_20849188 0 20849188 C C C C C C C C G G G G C C C C C C C C
3 chr3_20866943 0 20866943 G G G G G G G G G T G G G G G G G G G G
3 chr3_20886205 0 20886205 T T G T T T T T T T T T T T T T T T T T
3 chr3_20905309 0 20905309 A A C C A A A A A A A A A A A A A A A A
3 chr3_20906490 0 20906490 T T T T T T T T A T A A T T T T T T T T
3 chr3_20928882 0 20928882 G G G G G G G G G G G G G G T T G G G G
3 chr3_20960973 0 20960973 G G G G G G G G C C C C G G G G G G G G
3 chr3_20964916 0 20964916 A A A A A A A A T T T T A A A A A A A A
3 chr3_20970795 0 20970795 C G C C C C C C C C C C C C C C C C C C
3 chr3_20977073 0 20977073 G G G G G G G G G G G G G G C C G G G G
3 chr3_20986802 0 20986802 C C C C C C C C C C C C G G G G G G C C
3 chr3_20994867 0 20994867 T T T T T T T T T T T T T T T T G G T T
3 chr3_21004169 0 21004169 C C C C C C G G C C C C C C C C C C C C
3 chr3_21009738 0 21009738 C C C C C C C C C C C C C C A A C C C C
3 chr3_21018070 0 21018070 C C C C C C C C G G G G C C C C C C C C
3 chr3_21018676 0 21018676 A A A A A A A A T T T T A A A A A A A A
3 chr3_21026751 0 21026751 T T T T T T T T T T T T G G G G G G T T
3 chr3_21029998 0 21029998 T T G G G G G G G G G G G G G G G G T T
3 chr3_21038496 0 21038496 C C G G G G C C G G G G G G G G G G C C
3 chr3_21058296 0 21058296 A T A A A A A A A A A A A A A A A A A A
3 chr3_21089440 0 21089440 A A A A A A A A A A A A A A A A C C A A
3 chr3_21102870 0 21102870 T T G G G G T T T T T T G G G G G G T T
3 chr3_21149527 0 21149527 T T T T T T T T G G G G T T T T T T T T
3 chr3_21189589 0 21189589 G G T T T T G G G G G G G G G G G G G G
3 chr3_21190010 0 21190010 G G G G C C G G G G G G G G G G G G G G
3 chr3_21193229 0 21193229 C C G G G G C C C C C C C C C C C C C C
3 chr3_21195563 0 21195563 A A C C A A A A A A A A A A A A A A A A
3 chr3_21232598 0 21232598 G G C C C C C C C C C C C C C C C C G G
3 chr3_21276173 0 21276173 T T T T T T T T G G G G G G G G G G T T
3 chr3_21289591 0 21289591 G G G G G G G G G G G G G T G G G G G G
3 chr3_21305094 0 21305094 A A A A C C A A A A A A A A A A A A A A
3 chr3_21309855 0 21309855 A A A A A A A A A A A A A A A A T T A A
3 chr3_21337467 0 21337467 T T T T T T T T A A A A T T T T T T T T
3 chr3_21339150 0 21339150 G G G G G G G G G G G G G G T T G G G G
3 chr3_21353961 0 21353961 A A A A A A A A A A A A A A A A A T A A
3 chr3_21359155 0 21359155 G G G G G G G G C C C C G G G G G G G G
3 chr3_21382196 0 21382196 G G G G G G G G T T T T G G G G G G G G
3 chr3_21410255 0 21410255 A A A A A A A A C C C C A A A A A A A A
3 chr3_21464888 0 21464888 C C C C C C C C C C C C C C G G C C C C
3 chr3_21471464 0 21471464 T T T T T T T T G G G G T T T T T T T T
3 chr3_21505827 0 21505827 C C G G C C C C C C C C C C C C C C C C
3 chr3_21507244 0 21507244 T T T T T T T T T T T T T T T T A A T T
3 chr3_21537750 0 21537750 A T T T T T T T T T T T T T T T T T T T
3 chr3_21550581 0 21550581 C C C C C C C C C C C C C C C C G G C C
3 chr3_21584670 0 21584670 A C C C C C C C C C C C C C C C C C C C
3 chr3_21635153 0 21635153 A A C C C C A A C C C C C C C C C C A A
3 chr3_21651083 0 21651083 T T T T T T T T G G G G T T T T T T T T
3 chr3_21689330 0 21689330 C C C C C C C C G G G G C C C C C C C C
3 chr3_21703975 0 21703975 G G G G G G G G G G G G G G G G C C G G
3 chr3_21705981 0 21705981 A T T T T T A A T T T T T T T T T T T T
3 chr3_21741316 0 21741316 G G G G G G G G G G G G G G G G T T G G
3 chr3_21758843 0 21758843 A A A A A A A A A A A A C C A A A A A A
3 chr3_21778129 0 21778129 G G G G G G G G G G G G C G G G G G G G
3 chr3_21802938 0 21802938 A A A A A A A A T T T T A A A A A A A A
3 chr3_21813457 0 21813457 G G G G G G G G C C C G G G G G G G G G
3 chr3_21821157 0 21821157 T T T T T T T T G G G G T T T T T T T T
3 chr3_21847575 0 21847575 G G G G G G G G G G G G G T G G G G G G
3 chr3_21879016 0 21879016 G G T T G G G G G G G G G G G G G G G G
3 chr3_21885194 0 21885194 A A A A A A A A C C C C A A A A A A A A
3 chr3_21900981 0 21900981 T T G T G G T T T T T T T T T T T T T T
3 chr3_21908825 0 21908825 C C C C C C C C G G C G C C C C C C C C
3 chr3_21920065 0 21920065 A A A A A A A A A A A A A C A A A A A A
3 chr3_21961750 0 21961750 A A A A A A A A T T T T A A A A A A A A
3 chr3_21962984 0 21962984 T T T T T T T T T T T T T T T T G T T T
3 chr3_21963211 0 21963211 C C C C C C C C C C C C C C G G C C C C
3 chr3_21971162 0 21971162 G G G G G G G G T T T T G G G G G G G G
3 chr3_22013985 0 22013985 G G G G G G G G T T T T G G G G G G G G
3 chr3_22060398 0 22060398 A A A A A A A A C C C C A A A A A A A A
3 chr3_22073678 0 22073678 T T T T T T T T T T T T A T A A T T T T
3 chr3_22079743 0 22079743 G T T T T T T T T T T T T T T T T T T T
3 chr3_22084193 0 22084193 G G G G G G G G G G G G G G G G C G G G
3 chr3_22085665 0 22085665 A A A A A A A A C C C C A A A A A A A A
3 chr3_22120734 0 22120734 T T T T T T T T G G G G T T T T T T T T
3 chr3_22130799 0 22130799 T T T T A A T T T T T T T T T T T T T T
3 chr3_22167516 0 22167516 T T T T T T T T G G G G T T T T T T T T
3 chr3_22188099 0 22188099 G G G G G G G G G G G G T T G G G G G G
3 chr3_22221659 0 22221659 T T A A A A T T T T T T T T T T T T T T
3 chr3_22232226 0 22232226 T T T T T T T T G G G G T T T T T T T T
3 chr3_22234063 0 22234063 G G G G G G G G G G G G G T G G G G G G
3 chr3_22259232 0 22259232 G G G G T T G G G G G G G G G G G G G G
3 chr3_22296917 0 22296917 T T T T T T T T G G G G T T T T T T T T
3 chr3_22315014 0 22315014 T T T T T T T T T T T T G T T T T T T T
3 chr3_22318008 0 22318008 T T T T T T T T A A A A T T T T T T T T
3 chr3_22326508 0 22326508 T T T T G G T T T T T T T T T T T T T T
3 chr3_22332059 0 22332059 G G G G G G G G G G G G G G G T G G G G
3 chr3_22341591 0 22341591 T T G T T T T T T T T T T T T T T T T T
3 chr3_22351668 0 22351668 C C C C C C C C C C C C C C G G C C C C
3 chr3_22357514 0 22357514 G G G G G G G G G G G G C G G G G G G G
3 chr3_22395811 0 22395811 A A T T T T A A A A A A A A A A A A A A
3 chr3_22417654 0 22417654 A A A A A A A A A A A A A C C C A A A A
3 chr3_22426105 0 22426105 G G G G G G G G G G G G G G C G G G G G
3 chr3_22477269 0 22477269 C C C C C C C C C G C G C C C C C C C C
3 chr3_22501566 0 22501566 G G G T G G G G G G G G G G G G G G G G
3 chr3_22502474 0 22502474 A A A A A A C C A A A A A A A A A A A A
3 chr3_22507101 0 22507101 T T T T T T T T T T T T T T T T A A T T
3 chr3_22510359 0 22510359 G G C G G G G G G G G G G G G G G G G G
3 chr3_22516328 0 22516328 A A A A A A A A A A A A A A A T A A A A
3 chr3_22518493 0 22518493 C C C C C C C C C C C C C C C C A A C C
3 chr3_22536633 0 22536633 G G G G G G G G C C C C G G G G G G G G
3 chr3_22550648 0 22550648 G G G G G G G G G G G G G G G T G G G G
3 chr3_22560514 0 22560514 A A A A A A A A T T T T A A A A A A A A
3 chr3_22567616 0 22567616 G G T T T T T T T T T T T T T T T T G G
3 chr3_22591993 0 22591993 G G G G C C G G G G G G G G G G G G G G
3 chr3_22601144 0 22601144 G G G G G G G G C C C C G G G G G G G G
3 chr3_22605131 0 22605131 C C C C C C C C C C C C C C C C G G C C
3 chr3_22610277 0 22610277 C C C C C C C C C C C C C G C C C C C C
3 chr3_22623787 0 22623787 C C C C C C C C C C C C C C G G C C C C
3 chr3_22673506 0 22673506 A A A A A A A A C C C C A A A A A A A A
3 chr3_22680751 0 22680751 T T T T T T T T T T T T G G T T T T T T
3 chr3_22680861 0 22680861 C C C C G G C C C C C C C C C C C C C C
3 chr3_22710258 0 22710258 A A A A A A A A A A A A A C A A A A A A
3 chr3_22725957 0 22725957 G G T T T T T T T T T T T T T T T T G G
3 chr3_22732132 0 22732132 T T T T T T T T A A A A T T T T T T T T
3 chr3_22782713 0 22782713 G G G G G G G G C C C C G G G G G G G G
3 chr3_22800691 0 22800691 A T A A A A A A A A A A A A A A A A A A
3 chr3_22847069 0 22847069 C G G G G G G G G G G G G G G G G G G G
3 chr3_22859273 0 22859273 C C C C C C C C C C C C C C A C C C C C
3 chr3_22876713 0 22876713 C C A A C C C C C C C C C C C C C C C C
3 chr3_22879605 0 22879605 G G G G G G G G C C C C G G G G G G G G
3 chr3_22942064 0 22942064 G G C C C C C C C C C C C C C C C C C C
3 chr3_22954871 0 22954871 T T T T A A T T T T T T T T T T T T T T
3 chr3_22956490 0 22956490 C C C C C C C G C C C C C C C C C C C C
3 chr3_22986090 0 22986090 G G G G G G G G T T T T G G G G G G G G
3 chr3_22994437 0 22994437 G G G G G G G G G G G G G G C G G G G G
3 chr3_22994460 0 22994460 C C C C C C C C C C C C C C C C A A C C
3 chr3_22999917 0 22999917 A A A A A A A A A A A A A A A C A A A A
3 chr3_23002659 0 23002659 C C G G G G C C G G G G G G G G G G C C
3 chr3_23023361 0 23023361 G G G G G G G G C G G G G G G G G G G G
3 chr3_23024254 0 23024254 C C C C C C C C G G G G C C C C C C C C
3 chr3_23058869 0 23058869 T T T T T T T T T T T T T T G G T T T T
3 chr3_23069065 0 23069065 C C C C C C C C A C C C C C C C C C C C
3 chr3_23069630 0 23069630 A A A A A A A A C C C C A A A A A A A A
3 chr3_23072886 0 23072886 T T T T T T T T T T G T T T T T T T T T
3 chr3_23114238 0 23114238 G G C C C C G G G G G G G G G G G G G G
3 chr3_23118747 0 23118747 T T T T T T T T T T T T G T T T T T T T
3 chr3_23127821 0 23127821 G G G G G G G G C C C C G G G G G G G G
3 chr3_23154791 0 23154791 C C C C C C C C G G G G C C C C C C C C
3 chr3_23171592 0 23171592 G G G G G G C G G G G G G G G G G G G G
3 chr3_23213908 0 23213908 A A A T T T A A A A A A A A A A A A A A
3 chr3_23214270 0 23214270 G G G G G G G G G G G G G G G G T T G G
3 chr3_23222879 0 23222879 T T G T T T T T T T T T T T T T T T T T
3 chr3_23227608 0 23227608 T T T T T T T T G G G T T T T T T T T T
3 chr3_23234195 0 23234195 G G G G G G G G G T G T G G G G G G G G
3 chr3_23280730 0 23280730 C C C C C C C C C C C C C C A A C C C C
3 chr3_23295935 0 23295935 A A A A A A A A A A A A A A A C A A A A
3 chr3_23307902 0 23307902 C C C C C C C C G G G G C C C C C C C C
3 chr3_23338696 0 23338696 A A A A A A A A C C C C A A A A A A A A
3 chr3_23341642 0 23341642 C C C C C C C C G G G G C C C C C C C C
3 chr3_23368331 0 23368331 C C C C C C C C A A A A C C C C C C C C
3 chr3_23374107 0 23374107 G G G G G G G G G G G G C G G G G G G G
3 chr3_23419620 0 23419620 G G G G G G G G G G G T G G G G G G G G
3 chr3_23439888 0 23439888 G G G G G G G G T T G T G G G G G G G G
3 chr3_23461816 0 23461816 G G G G G G G G C C C C G G G G G G G G
3 chr3_23462707 0 23462707 G G G G G G G G C G C G G G G G G G G G
3 chr3_23477653 0 23477653 T T T T T T T T T T T T T T T T A T T T
3 chr3_23485937 0 23485937 G G C C C C G G G G G G C C C C C C G G
3 chr3_23514026 0 23514026 T T T T T T T T T T T T A T T T T T T T
3 chr3_23517051 0 23517051 C C A A A A C C C C C C C C C C C C C C
3 chr3_23537127 0 23537127 A A A A A A A A A A A A A A A A C C A A
3 chr3_23551563 0 23551563 T T G G G G T T G G G G G G G G G G G G
3 chr3_23582847 0 23582847 A A A A A A A A A A A A A A A C A A A A
3 chr3_23604991 0 23604991 G G G G G G G G G G G G T T G G G G G G
3 chr3_23614492 0 23614492 A A A A A A A A C C A C A A A A A A A A
3 chr3_23616101 0 23616101 A A A A A A A A A A A A A C A A A A A A
3 chr3_23629982 0 23629982 C C C C C C C C A A A A C C C C C C C C
3 chr3_23663256 0 23663256 G G G G G G C G G G G G G G G G G G G G
3 chr3_23706043 0 23706043 G G G G T T G G G G G G G G G G G G G G
3 chr3_23708377 0 23708377 A A A A A A A A A A A A A A A A C C A A
3 chr3_23711707 0 23711707 C C C G C C C C C C C C C C C C C C C C
3 chr3_23728729 0 23728729 A A A C A A A A A A A A A A A A A A A A
3 chr3_23735927 0 23735927 T T T T T T T T G T G T T T T T T T T T
3 chr3_23747205 0 23747205 A A A A A A A A A A A A A A A T A A A A
3 chr3_23764819 0 23764819 C C C C C C C C C C A C C C C C C C C C
3 chr3_23796903 0 23796903 G G G G G G G G C G C G G G G G G G G G
3 chr3_23802410 0 23802410 C C C C A A C C C C C C C C C C C C C C
3 chr3_23815103 0 23815103 G G G G C C G G G G G G G G G G G G G G
3 chr3_23816481 0 23816481 C C C G G G C C C C C C C C C C C C C C
3 chr3_23820266 0 23820266 G G G G G G G G C C C C G G G G G G G G
3 chr3_23847167 0 23847167 G G G G G G G G C C C C G G G G G G G G
3 chr3_23870259 0 23870259 G G G T G G G G G G G G G G G G G G G G
3 chr3_23885279 0 23885279 C C C C C C C C C G C C C C C C C C C C
3 chr3_23891929 0 23891929 G G G G G G G G C C C C G G G G G G G G
3 chr3_23895883 0 23895883 A A A A A A A A T T T T A A A A A A A A
3 chr3_23914837 0 23914837 G G G G G G G G G G G G G G G G C G G G
3 chr3_23919184 0 23919184 C C C C C C C C C C C C A C C C A A C C
3 chr3_23968347 0 23968347 G G G G G G G G G G G G G T G G G G G G
3 chr3_23978191 0 23978191 T T T T T T T T T T T T T T T T G G T T
3 chr3_23983707 0 23983707 T T A A A A T T T T T T T T T T T T T T
3 chr3_23989654 0 23989654 G G G G G G G G G G G G G G C G G G G G
3 chr3_24000662 0 24000662 T T T T T T T T T T T T T T T T A T T T
3 chr3_24016613 0 24016613 G G G G G G G G T T T T G G G G G G G G
3 chr3_24018750 0 24018750 C C C C C C C C A A A A C C C C C C C C
3 chr3_24023428 0 24023428 A A A A A A A A A A A T A A A A A A A A
3 chr3_24023497 0 24023497 C C C C C C C C C C C C C G C C C C C C
3 chr3_24035763 0 24035763 G G G G G G G G G G G G G G G G C G G G
3 chr3_24053148 0 24053148 G G C C G G G G G G G G G G G G G G G G
3 chr3_24056693 0 24056693 C C C C C C C C G G C G C C C C C C C C
3 chr3_24101865 0 24101865 A A A A A A A A A A A A A C A A A A A A
3 chr3_24113206 0 24113206 G G C G G G G G G G G G G G G G G G G G
3 chr3_24114186 0 24114186 G G G G G G G G C C C C G G G G G G G G
3 chr3_24124754 0 24124754 G G G G G G G G G G G G G T G G G G G G
3 chr3_24145974 0 24145974 A A A A A A A A A A A T A A A A A A A A
3 chr3_24150968 0 24150968 G G T T T T T T T T T T T T T T T T T T
3 chr3_24156393 0 24156393 G G G G G G C C G G G G G G G G G G G G
3 chr3_24169235 0 24169235 C C C C G G C C C C C C C C C C C C C C
3 chr3_24176264 0 24176264 G G G G G G G G G G G G C C C C C C G G
3 chr3_24196477 0 24196477 T T T T T T T T A A A A T T T T T T T T
3 chr3_24206830 0 24206830 G G C C G G G G G G G G G G G G G G G G
3 chr3_24208446 0 24208446 G G T T T T G G T T T T T T T T T T G G
3 chr3_24236724 0 24236724 G G G G G G G G G G G G C C G G G G G G
3 chr3_24237303 0 24237303 A A A A A A A A T T T T A A A A A A A A
3 chr3_24244520 0 24244520 C C C C C C C C C C C C C C A A C C C C
3 chr3_24249759 0 24249759 T T G G T T T T T T T T T T T T T T T T
3 chr3_24269794 0 24269794 C C A A A A C C A A A A A A A A A A C C
3 chr3_24299074 0 24299074 T T T T T T T T T T T T G G T T T T T T
3 chr3_24327558 0 24327558 G G G G G G G G C G C G G G G G G G G G
3 chr3_24372225 0 24372225 G G G G G G G G G G G G C G G G G G G G
3 chr3_24376876 0 24376876 G G G G C C G G G G G G G G G G G G G G
3 chr3_24390394 0 24390394 G G C C C C G G C C C C C C C C C C G G
3 chr3_24391217 0 24391217 A A A A A A A A A A A A A A A A A T A A
3 chr3_24447525 0 24447525 T T A A A A T T A A A A A A A A A A T T
3 chr3_24457429 0 24457429 G G G G G G G G C G G G G G G G G G G G
3 chr3_24496509 0 24496509 A A A A A A A A A A A A A A A A T T A A
3 chr3_24499707 0 24499707 T T A A A A T T A A A A A A A A A A T T
3 chr3_24506729 0 24506729 G G G G G G G G G G G G G G C G G G G G
3 chr3_24531533 0 24531533 T T T T T T T T T T T T T T T T G T T T
3 chr3_24533187 0 24533187 G G G G G G C G G G G G G G G G G G G G
3 chr3_24533836 0 24533836 A A A A T T A A A A A A A A A A A A A A
3 chr3_24554897 0 24554897 C C C C C C C C C C C C C G C C C C C C
3 chr3_24626535 0 24626535 T T T T T T T T G G G G T T T T T T T T
3 chr3_24630620 0 24630620 C G G G G G C G G G G G G G G G G G C C
3 chr3_24664042 0 24664042 G G G G G G G G G G G G G T G G G G G G
3 chr3_24666721 0 24666721 A A C C C C C C C C C C C C C C C C A A
3 chr3_24669191 0 24669191 A A A A A A A A A A A A A A A C A A A A
3 chr3_24684070 0 24684070 T T T T T T T T T T T T G T T T T T T T
3 chr3_24691416 0 24691416 G G C C C C G G C C C C C C C C C C G G
3 chr3_24699378 0 24699378 T T T T G G T T T T T T T T T T T T T T
3 chr3_24707612 0 24707612 T T G G G G T T T T T T T T G G T T T T
3 chr3_24710210 0 24710210 G G G G G G G G G G G G C G G G G G G G
3 chr3_24712311 0 24712311 G G G G G G G G G G G G T T G G G G G G
3 chr3_24744035 0 24744035 G G G G G G G G G G G G G G G G C C G G
3 chr3_24746064 0 24746064 T T T T T T T T A A A A T T T T T T T T
3 chr3_24758768 0 24758768 G G G G G G G G G G G G C G G G G G G G
3 chr3_24810134 0 24810134 G G G G G G G G G G G G G G T T G G G G
3 chr3_24818758 0 24818758 T T T T T T T T A A A T T T T T T T T T
3 chr3_24822569 0 24822569 G G G G G G G G G G G G G T G G G G G G
3 chr3_24853061 0 24853061 G G C G G G G G G G G G G G G G G G G G
3 chr3_24870733 0 24870733 A A A A A A A A A A A A A T A A A A A A
3 chr3_24871048 0 24871048 C C C C C C C C C C C C A C C C C C C C
3 chr3_24880854 0 24880854 G G G G G G G G G G G G G G T T G G G G
3 chr3_24884408 0 24884408 G G G T G G G G G G G G G G G G G G G G
3 chr3_24892508 0 24892508 C C C G C C C C C C C C C C C C C C C C
3 chr3_24940137 0 24940137 C C C C C C C C G G G G C C C C C C C C
3 chr3_24945966 0 24945966 G G G G G G G G G G G G G G T T G G G G
3 chr3_24960689 0 24960689 G G G G G G G G C C C C G G G G G G G G
3 chr3_24985250 0 24985250 A A A C A A A A A A A A A A A A A A A A
3 chr3_25051189 0 25051189 T T T T T T T T A A A A T T T T T T T T
3 chr3_25055938 0 25055938 A A A A A A A A A A A A A A A A C C A A
3 chr3_25085981 0 25085981 C C C C C C C C C C C C C C C C A C C C
3 chr3_25108438 0 25108438 T T T T T T T T G G G G T T T T T T T T
3 chr3_25111211 0 25111211 A A C C C C A A A A A A A A A A A A A A
3 chr3_25119195 0 25119195 G T G G G G G G G G G G G G G G G G G G
3 chr3_25157989 0 25157989 T T A T A A T T T T T T T T T T T T T T
3 chr3_25176500 0 25176500 T T T T T T T T T T G T T T T T T T T T
3 chr3_25176680 0 25176680 A A A A A A A A A A A A A C A A A A A A
3 chr3_25231135 0 25231135 G T T T T T T T T T T T T T T T T T G G
3 chr3_25235018 0 25235018 C C C C C C C C C C C C C C C C A A C C
3 chr3_25237801 0 25237801 A A A A C C A A A A A A A A A A A A A A
3 chr3_25288918 0 25288918 A A A A A A A A A T A T A A A A A A A A
3 chr3_25312519 0 25312519 C C C C C C C C A A A A C C C C C C C C
3 chr3_25315183 0 25315183 T T T T T T T T T T T T T T G T T T T T
3 chr3_25336981 0 25336981 G G G G T T G G G G G G G G G G G G G G
3 chr3_25339056 0 25339056 A C C C C C C C C C C C C C C C C C C C
3 chr3_25339961 0 25339961 G G G G G G G G G G G G G G G G C G G G
3 chr3_25352931 0 25352931 T T T T T T T T A A T T T T T T T T T T
3 chr3_25379495 0 25379495 G G G G T T G G G G G G G G G G G G G G
3 chr3_25384630 0 25384630 C C C C C C A C C C C C C C C C C C C C
3 chr3_25409882 0 25409882 A C A A A A A C A A A A A A A A A A A A
3 chr3_25460191 0 25460191 A A A A A A A A T T T T A A A A A A A A
3 chr3_25464318 0 25464318 T T T T T T T T T T A T T T T T T T T T
3 chr3_25468009 0 25468009 G G G G G G G G G G G G C G G G G G G G
3 chr3_25503935 0 25503935 T T T T T T T T T T T T T T A T T T T T
3 chr3_25505899 0 25505899 A A A A A A A C A A A A A A A A A A A A
3 chr3_25519104 0 25519104 G G G G G G G G G G G G C G G G G G G G
3 chr3_25522988 0 25522988 C C C C C C C C A A A A C C C C C C C C
3 chr3_25530335 0 25530335 A A A A A A A A A A A A C C A A A A A A
3 chr3_25532293 0 25532293 C C C C C C C C C C C C C C C C G G C C
3 chr3_25564967 0 25564967 T T T T T T T T T T T T G T T T T T T T
3 chr3_25577574 0 25577574 C C G G G G C C C C C C C C C C C C C C
3 chr3_25611216 0 25611216 T T T T T T T T G G G G T T T T T T T T
3 chr3_25614363 0 25614363 T T T T T T T T T T T T G G T T T T T T
3 chr3_25646104 0 25646104 C C C C G G C C C C C C C C C C C C C C
3 chr3_25647428 0 25647428 C C C G G G C C C C C C C C C C C C C C
3 chr3_25674176 0 25674176 A A A A A A A A A T A A A A A A A A A A
3 chr3_25675963 0 25675963 A A A A A A A A T T T T A A A A A A A A
3 chr3_25695029 0 25695029 C C A C C C C C C C C C C C C C C C C C
3 chr3_25705634 0 25705634 C C C C C C C C A A A A C C C C C C C C
3 chr3_25717180 0 25717180 A A A A A A A A A C A A A A A A A A A A
3 chr3_25719452 0 25719452 G G G G G G G G G G G G G G G G G T G G
3 chr3_25725074 0 25725074 C C C C C C C C C C C C C C C C C G C C
3 chr3_25728823 0 25728823 A A A A A A A A A T A T A A A A A A A A
3 chr3_25743555 0 25743555 G G G G G G T T G G G G G G G G G G G G
3 chr3_25749479 0 25749479 A A A A A A A A A T T T A A A A A A A A
3 chr3_25765735 0 25765735 G G G G C C G G G G G G G G G G G G G G
3 chr3_25795060 0 25795060 A A A A A A A A A C A A A A A A A A A A
3 chr3_25799260 0 25799260 T T T T T T T T G G G G T T T T T T T T
3 chr3_25813397 0 25813397 C C C C C C C C C C C C C C A C C C C C
3 chr3_25816344 0 25816344 G G G G G G G G G G G G C G G G G G G G
3 chr3_25845269 0 25845269 T T G G G G T T T T T T T T T T T T T T
3 chr3_25855127 0 25855127 A A A A A A A A C C C C A A A A A A A A
3 chr3_25862460 0 25862460 G G G G G G G G G G G G G G C C G G G G
3 chr3_25876948 0 25876948 A A C C C C A A A A A A A A A A A A A A
3 chr3_25877111 0 25877111 C C C C C C C C C C C G C C C C C C C C
3 chr3_25887829 0 25887829 A C C C C C C C C C C C C C C C C C C C
3 chr3_25900172 0 25900172 A A A A A A A A A C A C A A A A A A A A
3 chr3_25906611 0 25906611 A A C C A A A A A A A A A A A A A A A A
3 chr3_25915619 0 25915619 A A A A A A A A A A A A A C A A A A A A
3 chr3_25935892 0 25935892 T T T T T T T T T T T T T T T T A A T T
3 chr3_25938302 0 25938302 C C A A C C C C C C C C C C C C C C C C
3 chr3_25952757 0 25952757 T T T T T T T T G T G T T T T T T T T T
3 chr3_25961168 0 25961168 A A A A A A A A A A A A A A C C A A A A
3 chr3_25962091 0 25962091 G G G G G G G G G G G G G T G G G G G G
3 chr3_25968832 0 25968832 G G G G T T G G G G G G G G G G G G G G
3 chr3_25981477 0 25981477 G T G G G G G G G G G G G G G G G G G G
3 chr3_25984099 0 25984099 T T T T T T T T T T T T T T T T G G T T
3 chr3_25985770 0 25985770 G G G G G G G G C G G G G G G G G G G G
3 chr3_25991523 0 25991523 C C C C C C C C G G G G C C C C C C C C
3 chr3_26004443 0 26004443 T T T T T T T T T T T T G G T T T T T T
3 chr3_26019379 0 26019379 A C C C C C C C C C C C C C C C C C C C
3 chr3_26021221 0 26021221 G G G G G G G G C C C C G G G G G G G G
3 chr3_26042660 0 26042660 A A A A A A A A A A A C A A A A A A A A
3 chr3_26047699 0 26047699 T T T T T T T T T T G T T T T T T T T T
3 chr3_26053791 0 26053791 A A A A A A A A C C C C A A A A A A A A
3 chr3_26064740 0 26064740 T T T T T T T T G G G G T T T T T T T T
3 chr3_26064908 0 26064908 C C C C C C C C C C C C C C C C G G C C
3 chr3_26068479 0 26068479 C C C C C C C C A A C C C C C C C C C C
3 chr3_26075790 0 26075790 A A C C A A A A A A A A A A A A A A A A
3 chr3_26087775 0 26087775 A A T T T T T T T T T T T T T T T T A A
3 chr3_26109931 0 26109931 T T T T T T T T T T T T T T G G T T T T
3 chr3_26121709 0 26121709 G G G G G G G G T T T T G G G G G G G G
3 chr3_26131383 0 26131383 C G C C C C G G C C C C C C C C C C G G
3 chr3_26151403 0 26151403 G G G G G G G G G G G G G G C C C C G G
3 chr3_26162881 0 26162881 G G G G G G G G C C C C G G G G G G G G
3 chr3_26165238 0 26165238 T T G G G G T T G G G G G G G G G G T T
3 chr3_26192835 0 26192835 T T T T T T T T T T A T T T T T T T T T
3 chr3_26196597 0 26196597 T T T T T T T T G G G T T T T T T T T T
3 chr3_26231968 0 26231968 A T A A A A A A A A A A A A A A A A A A
3 chr3_26233081 0 26233081 C C C C C C C G C C C C C C C C C C C C
3 chr3_26241254 0 26241254 C C C C C C C C C C C C C C C G C C C C
3 chr3_26266714 0 26266714 C C A A A A C C C C C C C C C C C C C C
3 chr3_26275366 0 26275366 G G G G G G G G G G G G G T G G G G G G
3 chr3_26294263 0 26294263 G G G G G G G G C C C C G G G G G G G G
3 chr3_26303421 0 26303421 C C C C C C C C C C C G C C C C C C C C
3 chr3_26318626 0 26318626 G G G G G T G G G G G G G G G G G G G G
3 chr3_26323538 0 26323538 T T T T T T T T G G G G T T T T T T T T
3 chr3_26326859 0 26326859 A A A A A A A A A A A A A A A T A A A A
3 chr3_26366883 0 26366883 G G G G G G G G C C C C G G G G G G G G
3 chr3_26394627 0 26394627 A A A A A A A A C C C C A A A A A A A A
3 chr3_26397530 0 26397530 G G G G G G G G C C C C G G G G G G G G
3 chr3_26397878 0 26397878 G G C C C C G G G G G G C C G G G G G G
3 chr3_26402631 0 26402631 C C A A A A C C C C C C C C C C C C C C
3 chr3_26424048 0 26424048 C C A C A C C C C C C C C C C C C C C C
3 chr3_26432031 0 26432031 G G C G G G G G G G G G G G G G G G G G
3 chr3_26449313 0 26449313 C C C C C C C C C C C C C C C C G G C C
3 chr3_26449722 0 26449722 A A A A A A A A C C C C A A A A A A A A
3 chr3_26461426 0 26461426 T T T T T T T T A A A A T T T T T T T T
3 chr3_26489934 0 26489934 T T T T T T T T A T T T T T T T T T T T
3 chr3_26534045 0 26534045 A A A A A A A A A A A A A C A A A A A A
3 chr3_26539177 0 26539177 G G G G G G G G G G G G T T G G G G G G
3 chr3_26542728 0 26542728 C C C C A C C C C C C C C C C C C C C C
3 chr3_26601866 0 26601866 C C G G C G C C C C C C C C C C C C C C
3 chr3_26605554 0 26605554 G G G G G T G G G G G G G G G G G G G G
3 chr3_26639877 0 26639877 T T G G G G T T T T T T G G G G G G T T
3 chr3_26663742 0 26663742 C C C C C C C C G G G G C C C C C C C C
3 chr3_26680942 0 26680942 G G C C C C G G C C C C C C C C C C G G
3 chr3_26697553 0 26697553 A A A A A A A A A A A A A A C C A A A A
3 chr3_26700943 0 26700943 A A A A A A A A A A A A A A A A C C A A
3 chr3_26724616 0 26724616 A A A A A A A A A A A A C C A A A A A A
3 chr3_26725419 0 26725419 T T T T T T T T A A A A T T T T T T T T
3 chr3_26731910 0 26731910 C C C C C C C C A A A A C C C C C C C C
3 chr3_26778751 0 26778751 G G C C C C G G C C C C C C C C C C C C
3 chr3_26810376 0 26810376 G G G G G G G G T T T T G G G G G G G G
3 chr3_26812034 0 26812034 A A A A A A A A C C C C A A A A A A A A
3 chr3_26822261 0 26822261 A A A A A A A A A A A A A A C C A A A A
3 chr3_26862806 0 26862806 C C C C C C C C C C C C C C C C A A C C
3 chr3_26873927 0 26873927 A A A A A C A A A A A A A A A A A A A A
3 chr3_26874047 0 26874047 A A A A A A A A A A A A A A T T A A A A
3 chr3_26878275 0 26878275 G G G G G G G G C G C G G G G G G G G G
3 chr3_26879683 0 26879683 G G G G G G G G G G C G G G G G G G G G
3 chr3_26881932 0 26881932 C C A A A A C C C C C C C C C C C C C C
3 chr3_26891957 0 26891957 C C A C C C C C C C C C C C C C C C C C
3 chr3_26902953 0 26902953 G G G G G G T T G G G G G G G G G G T T
3 chr3_26915806 0 26915806 T T T T T T G G T T T T T T T T T T T T
3 chr3_26919484 0 26919484 G G G G G G G G G G G G G G G T G G G G
3 chr3_26933799 0 26933799 A A A A A A A A A A A A A C A A A A A A
3 chr3_26950567 0 26950567 C C C C C C C C C C C C G G G G G G C C
3 chr3_26960801 0 26960801 G G G G G G G G T T T T G G G G G G G G
3 chr3_26960941 0 26960941 G G G G G T G G G G G G G G G G G G G G
3 chr3_26966290 0 26966290 G G T T T T G G T T T T T T T T T T G G
3 chr3_26974347 0 26974347 T T T T T T T T T T T T T T T T G G T T
3 chr3_26983299 0 26983299 A A A A A A A C A A A A A A A A A A A A
3 chr3_26983961 0 26983961 G G G G G G G G G G G G G G C G G G G G
3 chr3_26986288 0 26986288 A T T T T T T T T T T T T T T T T T T T
3 chr3_26994645 0 26994645 G G G G G G G G T T T T G G G G G G G G
3 chr3_27045035 0 27045035 A A A A A A A A A A A A A C A A A A A A
3 chr3_27046343 0 27046343 T T T T T T T T T T T T T T G G G G T T
3 chr3_27058194 0 27058194 G G G G G G G G G G G G T T G G G G G G
3 chr3_27065662 0 27065662 G G G G G G G G G G G G G G T T G G G G
3 chr3_27070254 0 27070254 G G G G G G G G T T T T G G G G G G G G
3 chr3_27071577 0 27071577 T T T T T T T T T T T T T T T T G G T T
3 chr3_27083116 0 27083116 T T T T G T T T T T T T T T T T T T T T
3 chr3_27086892 0 27086892 C C G G C C C C G G G G G G G G G G C C
3 chr3_27093894 0 27093894 C C G G G G C C G G G G G G G G G G G G
3 chr3_27108070 0 27108070 G G G G G G G G G G G G G G G G T T G G
3 chr3_27114602 0 27114602 T T G G T T T T T T T T T T T T T T T T
3 chr3_27122543 0 27122543 G G C C C C G G C C C C C C C C C C G G
3 chr3_27124640 0 27124640 C C C C C C C C A A A A C C C C C C C C
3 chr3_27141051 0 27141051 C C C C C C C C C C C C C C A C C C C C
3 chr3_27143708 0 27143708 T T A A A A A T A A A A A A A A A A T T
3 chr3_27172288 0 27172288 T T T T T T T T T T T T T T G T T T T T
3 chr3_27188152 0 27188152 A A C C A A A A A A A A A A A A A A A A
3 chr3_27192115 0 27192115 A A A A A A A A A A A A A C A A A A A A
3 chr3_27198377 0 27198377 A C A A A A A A A A A A A A A A A A A A
3 chr3_27213794 0 27213794 G G G G G G G G G G G G T T T T T T G G
3 chr3_27247244 0 27247244 C C C C C C C C A C A C C C C C C C C C
3 chr3_27250514 0 27250514 C C C G C C C C C C C C C C C C C C C C
3 chr3_27258237 0 27258237 A C A A A A A A A A A A A A A A A A A A
3 chr3_27266642 0 27266642 G G G G G G G G G G G G G G C C G G G G
3 chr3_27274770 0 27274770 A A A A A A A A A A A A A A A A C C A A
3 chr3_27285048 0 27285048 G G G G C G G G G G G G G G G G G G G G
3 chr3_27298201 0 27298201 T T T T T T T T G G G G T T T T T T T T
3 chr3_27306666 0 27306666 C C C C A C C C C C C C C C C C C C C C
3 chr3_27318220 0 27318220 A A A A C C A A A A A A A A A A A A A A
3 chr3_27330007 0 27330007 G T G G G G G G G G G G G G G G G G G G
3 chr3_27333421 0 27333421 A A T T T T A A A A A A A A A A A A A A
3 chr3_27340503 0 27340503 A A A A A C A A A A A A A A A A A A A A
3 chr3_27370503 0 27370503 C C C C C C C C A A A A C C C C C C C C
3 chr3_27390170 0 27390170 A A A A A A A A C C C C A A A A A A A A
3 chr3_27390774 0 27390774 A A A A A A A A A A A T A A A A A A A A
3 chr3_27401370 0 27401370 C C C C C C C C C C C C C G C C C C C C
3 chr3_27411179 0 27411179 C C C C C C C C C C C G C C C C C C C C
3 chr3_27431779 0 27431779 G T G G G G G G G G G G G G G G G G G G
3 chr3_27465959 0 27465959 G G G G G G G G G G G G T T T T T T G G
3 chr3_27474052 0 27474052 G G G G G G G G G T T T G G G G G G G G
3 chr3_27524391 0 27524391 C C A A C C C C C C C C C C C C C C C C
3 chr3_27526316 0 27526316 C C C C C C C C A A A A C C C C C C C C
3 chr3_27576101 0 27576101 C C C C C C C C C C C C C G G G C C C C
3 chr3_27577341 0 27577341 C C C C C C C C C C C C C C A C C C C C
3 chr3_27577350 0 27577350 C C C C G G C C C C C C C C C C C C C C
3 chr3_27578296 0 27578296 C C C C C C C C A A C C C C C C C C C C
3 chr3_27587722 0 27587722 G G G G G G G G C C C C G G G G G G G G
3 chr3_27597953 0 27597953 A A A A A A A A A C A A A A A A A A A A
3 chr3_27601359 0 27601359 C C C C C C C C C C C C C C C C G G C C
3 chr3_27612171 0 27612171 T T T T T T T T T T T T G G T T T T T T
3 chr3_27623094 0 27623094 C C C C C C C C G G G G C C C C C C C C
3 chr3_27642372 0 27642372 T T T T G T T T T T T T T T T T T T T T
3 chr3_27671883 0 27671883 C C C C C C A C C C C C C C C C C C C C
3 chr3_27689026 0 27689026 A A A A A A A A C C C C A A A A A A A A
3 chr3_27727110 0 27727110 G G G G C G G G G G G G G G G G G G G G
3 chr3_27759629 0 27759629 A A A A A C A A A A A A A A A A A A A A
3 chr3_27763836 0 27763836 G G G G G G G G T T T T G G G G G G G G
3 chr3_27787963 0 27787963 C C C C A C C C C C C C C C C C C C C C
3 chr3_27804011 0 27804011 G G G G G G G G C C C C G G G G G G G G
3 chr3_27815805 0 27815805 C C C C A C C C C C C C C C C C C C C C
3 chr3_27819949 0 27819949 C C C C C G C C C C C C C C C C C C C C
3 chr3_27835370 0 27835370 G G G G G G G G T T T T G G G G G G G G
3 chr3_27856156 0 27856156 C C C C C C C C C C A C C C C C C C C C
3 chr3_27864092 0 27864092 T T T T T T T T T T T T A T T T T T T T
3 chr3_27866976 0 27866976 C C C C C C C G C C C C C C C C C C C C
3 chr3_27891665 0 27891665 C C C C C C C C C G C C C C C C C C C C
3 chr3_27901003 0 27901003 G G C C C C G G C C C C C C C C C C G G
3 chr3_27915663 0 27915663 A A A A C C A A A A A A A A A A A A A A
3 chr3_27936386 0 27936386 A A A A A A A A A A A A A A C C A A A A
3 chr3_27956289 0 27956289 C C C C C C A A C C C C C C C C C C C C
3 chr3_27979581 0 27979581 T T T T T T T T G G G G T T T T T T T T
3 chr3_27980643 0 27980643 A A A A A A A A A A A A C C A A A A A A
3 chr3_27990709 0 27990709 T T T T T T T T T T T T T T T T A A T T
3 chr3_27997379 0 27997379 C C C C C C C C A A A A C C C C C C C C
3 chr3_28008905 0 28008905 T T T T T T T T T T T T T T G G T T T T
3 chr3_28010847 0 28010847 C C C C C C C C C C G G C C C C C C C C
3 chr3_28014671 0 28014671 A A A A A C A A A A A A A A A A A A A A
3 chr3_28022371 0 28022371 T T G G G G T T T T T T T T T T T T T T
3 chr3_28032670 0 28032670 C C C C C C C C A C C C C C C C C C C C
3 chr3_28049374 0 28049374 A A A A A C A A A A A A A A A A A A A A
3 chr3_28066746 0 28066746 G G G T G G G G G G G G G G G G G G G G
3 chr3_28070229 0 28070229 G G G G G G G G G G G G G G G G C G G G
3 chr3_28071636 0 28071636 T T T T T T T T G G G G T T T T T T T T
3 chr3_28077713 0 28077713 G G G G G G G G G G G G G G T T G G G G
3 chr3_28084093 0 28084093 G G G G G G G G C C C C G G G G G G G G
3 chr3_28089693 0 28089693 G G G G G G G G G G G G T T T T T T G G
3 chr3_28101523 0 28101523 A A A A A A A C A A A A A A A A A A A A
3 chr3_28102688 0 28102688 C C C C C C C C C C A A C C C C C C C C
3 chr3_28103915 0 28103915 G G G G G T G G G G G G G G G G G G G G
3 chr3_28109374 0 28109374 A A A C A A A A A A A A A A A A A A A A
3 chr3_28122838 0 28122838 A A A A A C A A C C C C C C C C C C A A
3 chr3_28127949 0 28127949 G G G G G G G G G G G G G G C G G G G G
3 chr3_28137899 0 28137899 G G G G G G G G T T T T G G G G G G G G
3 chr3_28157614 0 28157614 A A A A A A A A T T T T A A A A A A A A
3 chr3_28170860 0 28170860 T T T T T T T T T T A T T T T T T T T T
3 chr3_28178239 0 28178239 A A A A A A A A A A A A A A T T A A A A
3 chr3_28180825 0 28180825 T T T T T T T T G G G T T T T T T T T T
3 chr3_28189164 0 28189164 C C C C C C C C G G G G C C C C C C C C
3 chr3_28194359 0 28194359 A C A A A A A A A A A A A A A A A A C C
3 chr3_28209506 0 28209506 C C C C C C C C G G G G C C C C C C C C
3 chr3_28220997 0 28220997 G G G G C G G G G G G G G G G G G G G G
3 chr3_28222804 0 28222804 A A A A A A A A A A A A A T A A A A A A
3 chr3_28250436 0 28250436 A A A A A A A A A A A A C C A A A A A A
3 chr3_28275473 0 28275473 G G G G G G G G G G G G G G T T G G G G
3 chr3_28276084 0 28276084 C C G G C C C C C C C C C C C C C C C C
3 chr3_28289400 0 28289400 A A A A A A A A A A A A T T A A A A A A
3 chr3_28294221 0 28294221 T T T T T T T T A A A A T T T T T T T T
3 chr3_28300067 0 28300067 A A A A A A A A A A A A A A C C A A A A
3 chr3_28304924 0 28304924 A A A A A A A A C C C C A A A A A A A A
3 chr3_28321016 0 28321016 A A A A A A A A A A A A A T A A A A A A
3 chr3_28324039 0 28324039 A A A A A A A A A A A A C C A A A A A A
3 chr3_28335984 0 28335984 A A A A A A A A A A A T A A A A A A A A
3 chr3_28370514 0 28370514 A A A A A A A A A A A A C C A A A A A A
3 chr3_28399425 0 28399425 T T A A A A T T A A A A A A A A A A T T
3 chr3_28412063 0 28412063 A A A T A T A A A A A A A A A A A A A A
3 chr3_28418676 0 28418676 C C C C C C A C C C C C C C C C C C C C
3 chr3_28436195 0 28436195 T T T T T T T T T T T T G T T T T T T T
3 chr3_28436206 0 28436206 C C C C C C C C C C C C C C C C A C C C
3 chr3_28441086 0 28441086 T T T T G T T T T T T T T T T T T T T T
3 chr3_28445496 0 28445496 G G T T T T G G G G G G T T T T T T G G
3 chr3_28453277 0 28453277 T T T T T T T T T T T T A T T T T T T T
3 chr3_28480596 0 28480596 G G G G C G G G G G G G G G G G G G G G
3 chr3_28503429 0 28503429 C C C C C C A C C C C C C C C C C C C C
3 chr3_28542063 0 28542063 G G T T G G G G T T T T G G G G G G G G
3 chr3_28543052 0 28543052 T T T T T T T T T T G T T T T T T T T T
3 chr3_28546231 0 28546231 C C C C C C C C A A A A C C C C C C C C
3 chr3_28592034 0 28592034 C C G G G G C C G G G G G G G G G G C C
3 chr3_28601455 0 28601455 G G C G C C G G G G G G G G G G G G G G
3 chr3_28616960 0 28616960 A A A A A A A A C C C C A A A A A A A A
3 chr3_28617435 0 28617435 G G C G G G G G G G G G G G G G G G G G
3 chr3_28618193 0 28618193 C C A C A A C C A A A A A A A A A A C C
3 chr3_28626005 0 28626005 G G G G G G G G G G G G G G G T G G G G
3 chr3_28641917 0 28641917 C C C C C C C C A A A A C C C C C C C C
3 chr3_28658000 0 28658000 T T G G G G T T G G G G G G G G G G T T
3 chr3_28662887 0 28662887 C C C C C C C C G G G G C C C C C C C C
3 chr3_28663330 0 28663330 A A A A A A A A C C C C A A A A A A A A
3 chr3_28686677 0 28686677 T T T T T T T T A T T T T T T T T T T T
3 chr3_28700142 0 28700142 C C A A A C C C C C C C C C C C C C C C
3 chr3_28712407 0 28712407 T T T T T T T T T T G T T T T T T T T T
3 chr3_28725913 0 28725913 A A A A A A A A A A A A C C A A A A A A
3 chr3_28748475 0 28748475 A A A A A A A A C C C C A A A A A A A A
3 chr3_28752280 0 28752280 T T T T G T T T T T T T T T T T T T T T
3 chr3_28766378 0 28766378 A A C C A A A A C C C C A C A A A A A A
3 chr3_28797948 0 28797948 G G G G G G G G C G G G G G G G G G G G
3 chr3_28825292 0 28825292 T T G G G G T T T T T T T T T T T T T T
3 chr3_28831250 0 28831250 G G G G G G G G C C C C G G G G G G G G
3 chr3_28842025 0 28842025 A A T T T T A A T T T T T T T T T T T T
3 chr3_28843967 0 28843967 A A A A A A A A T T T T A A A A A A A A
3 chr3_28850545 0 28850545 C C A C C C C C C C C C C C C C C C C C
3 chr3_28873201 0 28873201 A C A A A A A A A A A A A A A A A A A A
3 chr3_28877866 0 28877866 C C C C C C C C C C C C A C C C C C C C
3 chr3_28908974 0 28908974 A A A A A A A A A T A A A A A A A A A A
3 chr3_28918192 0 28918192 C C C C C C C C C C C C C G C C C C C C
3 chr3_28929521 0 28929521 T T T T T T T T T T A T T T T T T T T T
3 chr3_28938223 0 28938223 G G G G G G G G T T G T G G G G G G G G
3 chr3_28957265 0 28957265 G G G G G G G G G G G T G G G G G G G G
3 chr3_28962162 0 28962162 G G G G G G G G T T T T G G G G G G G G
3 chr3_28978883 0 28978883 T T T T G T T T T T T T T T T T T T T T
3 chr3_28998861 0 28998861 G G G G G G G G C C C C G G G G G G G G
3 chr3_28999361 0 28999361 G G G G G G G G G G G G G G G G G T G G
3 chr3_29003260 0 29003260 T T T T T T T T A A A A T T T T T T T T
3 chr3_29018411 0 29018411 C C C C C C C C G G G G C C C C C C C C
3 chr3_29019117 0 29019117 C C C C C C C C C C A C C C C C C C C C
3 chr3_29027539 0 29027539 C C C C C C C C C G C G C C C C C C C C
3 chr3_29052015 0 29052015 C C G G G G C C G G G G G G G G G G C C
3 chr3_29073585 0 29073585 C C C C C C C C C G C G C C C C C C C C
3 chr3_29090650 0 29090650 A A A A A T A A A A A A A A A A A A A A
3 chr3_29099789 0 29099789 T T T T T T T T T T T T T T G T T T T T
3 chr3_29105895 0 29105895 G G G G G G G G C G C G G G G G G G G G
3 chr3_29116600 0 29116600 G G G G G G G G G G G G G G G T G G G G
3 chr3_29124165 0 29124165 T T T T T T T T T T T T T T T T A A T T
3 chr3_29136901 0 29136901 C C C C C C C C A A A A C C C C C C C C
3 chr3_29141125 0 29141125 G G C G G G G G G G G G G G G G G G G G
3 chr3_29163362 0 29163362 G G G G G G G G C C C C C C G G C C G G
3 chr3_29172848 0 29172848 C C C C C C C C G G G G C C C C C C C C
3 chr3_29200555 0 29200555 G T T T G T T T T T T T T T T T T T T T
3 chr3_29228425 0 29228425 A A A A A A A A A A A A A A C C A A A A
3 chr3_29232190 0 29232190 T T T T G G T T T T T T T T T T T T T T
3 chr3_29234634 0 29234634 C C C C C C C C C C C C C G C C C C C C
3 chr3_29238742 0 29238742 G G C C C C G G C C C C C C C C C C G G
3 chr3_29255056 0 29255056 T T A A A A T T A A A A T T T T T T T T
3 chr3_29264046 0 29264046 G G G G G G G G G G G G G G G G C G G G
3 chr3_29273198 0 29273198 C C C C C C C C C C C C C G C C C C C C
3 chr3_29276080 0 29276080 A A A A A A A A A A A A A A C C A A A A
3 chr3_29278827 0 29278827 G G G G G G G G G G C G G G G G G G G G
3 chr3_29280964 0 29280964 A A A A A A C C A A A A A A A A A A A A
3 chr3_29290453 0 29290453 G G G G G G G G T T T T G G G G G G G G
3 chr3_29296077 0 29296077 A A A A A A A A C C C C A A A A A A A A
3 chr3_29302548 0 29302548 C C C C C C C C C C C C C C G G C C C C
3 chr3_29328494 0 29328494 C C A A A A C C C C C C C C C C C C C C
3 chr3_29335221 0 29335221 A A A A A A A A A A A A A A C C A A A A
3 chr3_29368255 0 29368255 C C C C C C C C C C C C C G C C C C C C
3 chr3_29396343 0 29396343 C C C C C C C C C C C C C C C C C G C C
3 chr3_29400410 0 29400410 C C C C C C C C A A A A C C C C C C C C
3 chr3_29408891 0 29408891 T T T T T T G T T T T T T T T T T T T T
3 chr3_29412393 0 29412393 T T T T T T T T T T T T G T T T T T T T
3 chr3_29459494 0 29459494 C C C C C C C C G G G G C C C C C C C C
3 chr3_29488184 0 29488184 T T T T T T T T A A A A T T T T T T T T
3 chr3_29518317 0 29518317 T T G G G G T T G G G G G G G G G G T T
3 chr3_29549924 0 29549924 C G G G G G G G G G G G G G G G G G G G
3 chr3_29557768 0 29557768 C C C C C C C C C C C C C C A C C C C C
3 chr3_29558695 0 29558695 A A A A A A A A C C C C A A A A A A A A
3 chr3_29599352 0 29599352 C C C C C C C C A A A A C C C C C C C C
3 chr3_29613401 0 29613401 T T T T T T T T G T T T T T T T T T T T
3 chr3_29625057 0 29625057 G G C C G G G G G G G G G G G G G G G G
3 chr3_29661256 0 29661256 A A A A C C A A A A A A A A A A A A A A
3 chr3_29669816 0 29669816 C C C C C C C C G G G G C C C C C C C C
3 chr3_29678121 0 29678121 G G G G G G G G G G G G G G G G C G G G
3 chr3_29705651 0 29705651 G G G G G G G G G G G G G G T T G G G G
3 chr3_29717418 0 29717418 A C A A A A A C A A A A A A A A A A A A
3 chr3_29726780 0 29726780 T T T T T T T T G T T T T T T T T T T T
3 chr3_29744489 0 29744489 T T A A T T T T T T T T T T T T T T T T
3 chr3_29755824 0 29755824 C C C C A A C C C C C C C C C C C C C C
3 chr3_29761399 0 29761399 A A A A A A A A A A A A A C A A A A A A
3 chr3_29780247 0 29780247 T T T T T T T T T T G T T T T T T T T T
3 chr3_29812496 0 29812496 C C C C C C C C C G C C C C C C C C C C
3 chr3_29812756 0 29812756 G G G G C C G G G G G G G G G G G G G G
3 chr3_29823563 0 29823563 A A A A C C A A A A A A A A A A A A A A
3 chr3_29825670 0 29825670 T T T T T T T T T T T T T T G G T T T T
3 chr3_29844725 0 29844725 C C C C C C C C C C C C C C C C C G C C
3 chr3_29869860 0 29869860 G G G G G G G G G G G G G T G G G G G G
3 chr3_29884822 0 29884822 G G G G G G G G C C C C G G G G G G G G
3 chr3_29889771 0 29889771 C C C C C C C C G G G G C C C C C C C C
3 chr3_29903499 0 29903499 C C C C C C C C A A A A C C C C C C C C
3 chr3_29957238 0 29957238 T T T T T T T T T T T T G T T T T T T T
3 chr3_30019147 0 30019147 T T T T T T T T G T T T T T T T T T T T
3 chr3_30025841 0 30025841 T T T T T T T T T T T T T T G T T T T T
3 chr3_30028860 0 30028860 T T T T T T A T T T T T T T T T T T T T
3 chr3_30057223 0 30057223 A A A C A C A A A A A A A A A A A A A A
3 chr3_30068974 0 30068974 G G G G G G G G T T T T G G G G G G G G
3 chr3_30079067 0 30079067 G G G G G G G G G G G G G G T T G G G G
3 chr3_30081419 0 30081419 T T T T G T T T T T T T T T T T T T T T
3 chr3_30107408 0 30107408 A A A A A A A A A A A A A A A A A T A A
3 chr3_30122609 0 30122609 C C C C C C C C G G G G C C C C C C C C
3 chr3_30143438 0 30143438 G G G G G G G G T T T T G G G G G G G G
3 chr3_30146310 0 30146310 T T T T A T T T T T T T T T T T T T T T
3 chr3_30179797 0 30179797 C C C C C C C C C C C C C C C C A A C C
3 chr3_30183915 0 30183915 T T T T T T G T T T T T T T T T T T T T
3 chr3_30213353 0 30213353 G G G G G G G G G G G G G T G G G G G G
3 chr3_30257738 0 30257738 A A A A A A A A A T A T A A A A A A A A
3 chr3_30265282 0 30265282 C C C C C C C C A C C C C C C C C C C C
3 chr3_30268856 0 30268856 C C C C C C C C A C A A C C C C C C C C
3 chr3_30280176 0 30280176 G G G G G G G G G G G T G G G G G G G G
3 chr3_30285527 0 30285527 T T T T T T T T T T T T T T A A T T T T
3 chr3_30308530 0 30308530 G G G G G G G G C G G G G G G G G G G G
3 chr3_30310118 0 30310118 C C C C C C C C C C C C A A C C C C C C
3 chr3_30363799 0 30363799 T T A A A T T T A A A A A A A A A A T T
3 chr3_30372276 0 30372276 T T G G G G T T G G G G G G G G G G T T
3 chr3_30392113 0 30392113 T T T T A T T T T T T T T T T T T T T T
3 chr3_30411215 0 30411215 A A C C C C A A A A A A A A A A A A A A
3 chr3_30445216 0 30445216 T T G G T T T T T T T T T T T T T T T T
3 chr3_30450023 0 30450023 T T G G G G T T T T T T G G G G G G T T
3 chr3_30451377 0 30451377 C C A A C C C C C C C C C C C C C C C C
3 chr3_30453888 0 30453888 A C C C C C C C C C C C C C C C C C C C
3 chr3_30454235 0 30454235 C C C C C G C C C C C C C C C C C C C C
3 chr3_30455289 0 30455289 T T T T T T T T T T T T A T T T T T T T
3 chr3_30458601 0 30458601 T T T T G T T T T T T T T T T T T T T T
3 chr3_30464739 0 30464739 A A T T T T A A A A A A A A A A A A A A
3 chr3_30467716 0 30467716 T T T T G T T T T T T T T T T T T T T T
3 chr3_30478034 0 30478034 T T T T T T T T T T T T T T T T G G T T
3 chr3_30482946 0 30482946 T T G G T T T T T T T T T T T T T T T T
3 chr3_30483269 0 30483269 A A A A A A A A T T T T A A A A A A A A
3 chr3_30497068 0 30497068 G G G G G G G G G T G G G G G G G G G G
3 chr3_30501626 0 30501626 A A A C A A A A A A A A A A A A A A A A
3 chr3_30508215 0 30508215 G G T T T T G T T T T T T T T T T T G G
3 chr3_30519161 0 30519161 G G G G G G G G G G G T G G G G G G G G
3 chr3_30519278 0 30519278 C C C C C C C C C C C C C G C C C C C C
3 chr3_30520970 0 30520970 G G T T T T G G G G G G T T T T T T G G
3 chr3_30525623 0 30525623 T T G G G G T T T T T T T T T T T T T T
3 chr3_30548112 0 30548112 T T T T T T T T T T T T T T T T G T T T
3 chr3_30571566 0 30571566 T T T T T T T T T T T T A T T T T T T T
3 chr3_30599055 0 30599055 T T T T G T T T T T T T T T T T T T T T
3 chr3_30603665 0 30603665 C C C C C C C C C C C C C C C C C G C C
3 chr3_30606444 0 30606444 T T T T T T T T T T T T T T T T A A T T
3 chr3_30613525 0 30613525 A A A A T T A A A A A A A A A A A A A A
3 chr3_30628215 0 30628215 C C C C C C C C C C C C A C C C C C C C
3 chr3_30629146 0 30629146 G G G G G G G G G G G G C G G G G G G G
3 chr3_30635487 0 30635487 G G G G G G G G C C C C G G G G G G G G
3 chr3_30637914 0 30637914 G G G G G G G G G G G G G G G G C G G G
3 chr3_30654485 0 30654485 C C C C C C C C C C C C C G C C C C C C
3 chr3_30682139 0 30682139 G G G G G G G G G G G G G G G G C G G G
3 chr3_30712349 0 30712349 T T G G G G T T G G G G G G G G G G T T
3 chr3_30715433 0 30715433 C C C C C C C C C C C C C C C C G G C C
3 chr3_30728637 0 30728637 C C C C C C C C C C A C C C C C C C C C
3 chr3_30739759 0 30739759 T T T T T T A A T T T T T T T T T T T T
3 chr3_30753006 0 30753006 C C C C C C C C C C C C C C C C A A C C
3 chr3_30754839 0 30754839 C G G G G G G G G G G G G G G G G G C C
3 chr3_30756875 0 30756875 G G G G G G G G G G G G G G G G C C G G
3 chr3_30760698 0 30760698 C C A C C C C C C C C C C C C C C C C C
3 chr3_30761073 0 30761073 G G G G G G G G T T T T G G G G G G G G
3 chr3_30766251 0 30766251 A A A A A A A A A C A A A A A A A A A A
3 chr3_30767056 0 30767056 A A A A A A A A A A A A A T A A A A A A
3 chr3_30768713 0 30768713 C G G G G G G G G G G G G G G G G G G G
3 chr3_30770647 0 30770647 C C C C C C C C A A A A C C C C C C C C
3 chr3_30799704 0 30799704 T T T T G T T T T T T T T T T T T T T T
3 chr3_30807953 0 30807953 T T T T T T T T A T A T T T T T T T T T
3 chr3_30815964 0 30815964 T T T T T T T T T T T T G T T T T T T T
3 chr3_30817047 0 30817047 G G G G G G G G C C C C G G G G G G G G
3 chr3_30817916 0 30817916 T T G T T T T T T T T T T T T T T T T T
3 chr3_30824314 0 30824314 T T T T T T T T A A A A T T T T T T T T
3 chr3_30861686 0 30861686 A A T T T T A A T T T T T T T T T T A A
3 chr3_30868609 0 30868609 A A A A A A A A A A A A A A A A T T A A
3 chr3_30911698 0 30911698 T T T T T T T T T T T T T T G T T T T T
3 chr3_30911944 0 30911944 T T T T T T T T A A A A T T T T T T T T
3 chr3_30914846 0 30914846 C C C C C C C C G G G G C C C C C C C C
3 chr3_30927941 0 30927941 T T T T T T T T A A A A A A A A A A T T
3 chr3_30936999 0 30936999 G G G G G G G G G T G G G G G G G G G G
3 chr3_30955803 0 30955803 C C C C C C C C C C C C C C G G C C C C
3 chr3_30969019 0 30969019 G G G G G G G G G G G G G G T T G G G G
3 chr3_30974090 0 30974090 C C G G G G C C C C C C C C C C C C C C
3 chr3_31032688 0 31032688 A A A A T T A A A A A A A A A A A A A A
3 chr3_31067765 0 31067765 T T T T T T T T T T T T T T T T G T T T
3 chr3_31075741 0 31075741 G G G G C C G G G G G G G G G G G G G G
3 chr3_31076398 0 31076398 A A A A A A T T A A A A A A A A A A A A
3 chr3_31078343 0 31078343 T T T T T T T T T T G T T T T T T T T T
3 chr3_31109111 0 31109111 A A A A A A A A A A A C A A A A A A A A
3 chr3_31139137 0 31139137 A A A A A A A A C C C C A A A A A A A A
3 chr3_31146739 0 31146739 C C C C C C C C A C A A C C C C C C C C
3 chr3_31162467 0 31162467 C C A A A A C C A A A A A A A A A A C C
3 chr3_31168959 0 31168959 T T T T T T T T T T T T T T T T A A T T
3 chr3_31169582 0 31169582 A A A A A A A A A A A A A C A A A A A A
3 chr3_31179269 0 31179269 T T T T T T T T T T A T T T T T T T T T
3 chr3_31180010 0 31180010 C C G G G G G G C C C G G G G G G G C C
3 chr3_31180990 0 31180990 G G G G G G G G G G G T G G G G G G G G
3 chr3_31186174 0 31186174 G G G G G G G G C G C G G G G G G G G G
3 chr3_31186599 0 31186599 C C C C C C C C C G C C C C C C C C C C
3 chr3_31208758 0 31208758 G G G G G G G G G G G G C G G G G G G G
3 chr3_31215204 0 31215204 G G G G G G G G T T T T G G G G G G G G
3 chr3_31237081 0 31237081 G G G G G G G G G G G G G T G G G G G G
3 chr3_31246651 0 31246651 C C C C C C C C C C C C C C C C G G C C
3 chr3_31258546 0 31258546 T T T T T T T T T T G T T T T T T T T T
3 chr3_31286673 0 31286673 T T T T G G T T T T T T T T T T T T T T
3 chr3_31290562 0 31290562 T T T T T T T T T T T T T T T T G T T T
3 chr3_31312045 0 31312045 C C C C C C C C C C C C A A C C C C C C
3 chr3_31329583 0 31329583 T T T T T T A T T T T T T T T T T T T T
3 chr3_31343958 0 31343958 G G C G G G G G G G G G G G G G G G G G
3 chr3_31364448 0 31364448 C C C C C C C C C C C C C C G G C C C C
3 chr3_31380426 0 31380426 T T T T T T T T A A A A T T T T T T T T
3 chr3_31400094 0 31400094 C C C C C C C C A A A A C C C C C C C C
3 chr3_31408972 0 31408972 T T T T T T T T T T T T T T G T T T T T
3 chr3_31410393 0 31410393 G G G G C C G G G G G G G G G G G G G G
3 chr3_31416580 0 31416580 G G G G G G G G G G G G G G G G G T G G
3 chr3_31419169 0 31419169 G G G G G G G G T T T T G G G G G G G G
3 chr3_31451359 0 31451359 C C C C C C C C A A A A C C C C C C C C
3 chr3_31472257 0 31472257 C C C C C C C C C C C C A A C C C C C C
3 chr3_31489631 0 31489631 G G G G G G G G G G G G G G G G C C G G
3 chr3_31489849 0 31489849 A A T T T T T T T T T T T T T T T T T T
3 chr3_31505352 0 31505352 A A A A A A A A A A A A A A A C A A A A
3 chr3_31508081 0 31508081 A A A A A A A A T T T T A A A A A A A A
3 chr3_31516895 0 31516895 G G G G T T G G G G G G G G G G G G G G
3 chr3_31599902 0 31599902 C C C C C C G G C C C C C C C C C C C C
3 chr3_31604315 0 31604315 A A A A A A A A A A A A A T A A A A A A
3 chr3_31614229 0 31614229 T T T T T T T T G G T T T T T T T T T T
3 chr3_31633014 0 31633014 A A C C C C A A A A A A A A A A A A A A
3 chr3_31655030 0 31655030 G G G G G G G G G G G G G G C G G G G G
3 chr3_31655133 0 31655133 G G G T G G G G G G G G G G G G G G G G
3 chr3_31682750 0 31682750 C C C C C C C C C C C C A A C C C C C C
3 chr3_31708952 0 31708952 G G G G G G G G T T T T G G G G G G G G
3 chr3_31714942 0 31714942 C C C C C C C C G G G G C C C C C C C C
3 chr3_31717190 0 31717190 A A A A A A A A A A A A A C A A A A A A
3 chr3_31736360 0 31736360 A A A A A A A A C C C C A A A A A A A A
3 chr3_31741965 0 31741965 G G C C C C G G C C C C C C C C C C G G
3 chr3_31768715 0 31768715 G G G G G G G G G G G G G G T T G G G G
3 chr3_31776725 0 31776725 C C C C C C C G C C C C C C C C C C C C
3 chr3_31780062 0 31780062 T T T T T T T T T T T T G T T T T T T T
3 chr3_31808237 0 31808237 C C A A A A C C A A A A A A A A A A A A
3 chr3_31835374 0 31835374 C C C C C C C C C C C C C C G G C C C C
3 chr3_31860206 0 31860206 A A A A A A A A A A A A C C C C C C A A
3 chr3_31868294 0 31868294 C C C C C C C C A A A A C C C C C C C C
3 chr3_31882615 0 31882615 A A A A T T A A A A A A A A A A A A A A
3 chr3_31902671 0 31902671 A A A A A A A A C C C C A A A A A A A A
3 chr3_31903804 0 31903804 C C C C C C C C G G G G C C C C C C C C
3 chr3_31913745 0 31913745 C C G G G G C C G G G G G G G G G G C C
3 chr3_31915165 0 31915165 T T A A A A A A A A A A A A A A A A A A
3 chr3_31924647 0 31924647 A A A A T T A A A A A A A A A A A A A A
3 chr3_31927884 0 31927884 T T G G G G T T T T T T T T T T T T T T
3 chr3_31951917 0 31951917 T T T T T T T T G G G T T T T T T T T T
3 chr3_31957445 0 31957445 C C C C C C C C C C C C C C A C C C C C
3 chr3_31996547 0 31996547 A A A A A A A A A A A A C C C C C C A A
3 chr3_32002842 0 32002842 G G G G G G G G G G G G G G G G T T G G
3 chr3_32020792 0 32020792 A A A A A A A A T T T T A A A A A A A A
3 chr3_32023358 0 32023358 G G G G T T G G G G G G G G G G G G G G
3 chr3_32028940 0 32028940 A A A A A A A A A A A A A T A A A A A A
3 chr3_32039777 0 32039777 C C C C G G C C C C C C C C C C C C C C
3 chr3_32047221 0 32047221 C C G G C C C C C C C C C C C C C C C C
3 chr3_32050250 0 32050250 T T T T T T T T T T T T T T A A T T T T
3 chr3_32059902 0 32059902 T T T T T T T T T T T T T T G G T T T T
3 chr3_32067144 0 32067144 C C A A A A C C C C C C C C C C C C C C
3 chr3_32086195 0 32086195 C C C C C C C C C C C C C C C C A A C C
3 chr3_32117164 0 32117164 T T T T T T T T T T T T G G G G G G T T
3 chr3_32123016 0 32123016 A A A A A A A A A A A A A T A A A A A A
3 chr3_32124712 0 32124712 C C C C G G C C C C C C C C C C C C C C
3 chr3_32141313 0 32141313 C C C C C C C C C C C C C C C C C G C C
3 chr3_32150011 0 32150011 T T T T T T T T G G G G T T T T T T T T
3 chr3_32159897 0 32159897 T T T T T T T T T T T T T T T T A A T T
3 chr3_32171049 0 32171049 C C C C C C C C G G G G C C C C C C C C
3 chr3_32177074 0 32177074 G G G G G G G G T T T T G G G G G G G G
3 chr3_32179620 0 32179620 G G G G G G G G G G G G G G C G G G G G
3 chr3_32191029 0 32191029 C G G G G G G G G G G G G G G G G G G G
3 chr3_32197581 0 32197581 A A A A A A A A T T T T A A A A A A A A
3 chr3_32209274 0 32209274 G G G G G G G G C C C C G G G G G G G G
3 chr3_32214948 0 32214948 C C C C C C C C C C C C C C C C G G C C
3 chr3_32223308 0 32223308 A A A A A A A A C C C C A A A A A A A A
3 chr3_32226584 0 32226584 A A A A A A A A C C C C A A A A A A A A
3 chr3_32230449 0 32230449 G G C C C C G G G G G G G G G G G G G G
3 chr3_32233847 0 32233847 C C C G C C C C C C C C C C C C C C C C
3 chr3_32251860 0 32251860 T T T T T T T T A A A A T T T T T T T T
3 chr3_32273462 0 32273462 A A C C C C A A A A A A A A A A A A A A
3 chr3_32281036 0 32281036 G G G G G G G G G G G G G G G G T T G G
3 chr3_32318459 0 32318459 T T G T T T T T T T T T T T T T T T T T
3 chr3_32329886 0 32329886 C C C C C C C C C C C G C C C C C C C C
3 chr3_32337726 0 32337726 C C C C C C C C C C C C C C C G C C C C
3 chr3_32350618 0 32350618 G G C C C C G G G G G G G G G G G G G G
3 chr3_32353093 0 32353093 C C C C C C C C C C C C C C C G C C C C
3 chr3_32353547 0 32353547 T T T T T T T T T T T T T T G T T T T T
3 chr3_32359113 0 32359113 C C C C C G C C C C C C C C C C C C C C
3 chr3_32387976 0 32387976 C C C C C C C G C C C C C C C C C C C C
3 chr3_32394329 0 32394329 C C C C C C C C C C C G C C C C C C C C
3 chr3_32407927 0 32407927 T T T T T T T T T T T T T T T T A A T T
3 chr3_32418054 0 32418054 C C C C C C C C A A A A C C C C C C C C
3 chr3_32419529 0 32419529 A A A A A A A A C C C C A A A A A A A A
3 chr3_32428846 0 32428846 G G G G G G G G C G G G G G G G G G G G
3 chr3_32439522 0 32439522 C G G G G G C G G G G G G G G G G G G G
3 chr3_32468672 0 32468672 C C G G G G C C G G G G G G G G G G C C
3 chr3_32503950 0 32503950 T T T T T T T T G G G G T T T T T T T T
3 chr3_32517555 0 32517555 G G G G C C G G G G G G G G G G G G G G
3 chr3_32526074 0 32526074 G G G G G G G G T T T T G G G G G G G G
3 chr3_32547883 0 32547883 C C C C A A C C C C C C C C C C C C C C
3 chr3_32566322 0 32566322 G G G G G G G G G G G G G G T T G G G G
3 chr3_32587067 0 32587067 C C C C C C C C A A A C C C C C C C C C
3 chr3_32587403 0 32587403 T T T T T T T T A A A A T T T T T T T T
3 chr3_32592857 0 32592857 T T T T T T T T G G G G T T T T T T T T
3 chr3_32616630 0 32616630 G G G G G G G G G G G G C G G G G G G G
3 chr3_32636632 0 32636632 T T T T T T T T T T T T T T T T G G T T
3 chr3_32675181 0 32675181 G G C C C C G G C C C C C C C C C C G G
3 chr3_32700161 0 32700161 T T T T T T T T T T T T T T T T A A T T
3 chr3_32709852 0 32709852 A A A A A A A A A A A A T T A A A A A A
3 chr3_32714509 0 32714509 C C A A C C C C C C C C C C C C C C C C
3 chr3_32717346 0 32717346 G G C G C C G G G G G G G G G G G G G G
3 chr3_32719796 0 32719796 T T T T T T T T T T T T T T A A T T T T
3 chr3_32731963 0 32731963 G G G G G G G G G T G G G G G G G G G G
3 chr3_32748025 0 32748025 A A A A A A A A A A A A C C C C C C A A
3 chr3_32752790 0 32752790 G G G G G G G G C C C C G G G G G G G G
3 chr3_32779921 0 32779921 T T T T T T T T A A A A T T T T T T T T
3 chr3_32796463 0 32796463 G G G G G G G G C C C C G G G G G G G G
3 chr3_32797392 0 32797392 G G G G G G C C G G G G G G G G G G G G
3 chr3_32800758 0 32800758 A A A A A A C C A A A A A A A A A A A A
3 chr3_32825691 0 32825691 A A C C C C A A A A A A A A A A A A A A
3 chr3_32831437 0 32831437 G G G G G G G G G G G G G T G G G G G G
3 chr3_32840976 0 32840976 T T T T T T T T T T T T G G T T G G T T
3 chr3_32861790 0 32861790 T T G G G G T T T T T T T T T T T T T T
3 chr3_32864825 0 32864825 G G G G G G G G C C C C G G G G G G G G
3 chr3_32866478 0 32866478 T T T T T T T T A T T T T T T T T T T T
3 chr3_32930799 0 32930799 C C C C C C C C A A A A C C C C C C C C
3 chr3_32941726 0 32941726 C C C C C C C C C C C C A C C C C C C C
3 chr3_32944570 0 32944570 A A A A A A A A A A A A A C A A A A A A
3 chr3_32951619 0 32951619 C C C C C C C C G G G G C C C C C C C C
3 chr3_32978707 0 32978707 G G G G G G G G G G G G G T G G G G G G
3 chr3_32982723 0 32982723 G G G G G G G G T T T T G G G G G G G G
3 chr3_32988355 0 32988355 G G G G G G G G T T T T G G G G G G G G
3 chr3_32991219 0 32991219 G G G G G G G G G G G G G G G G T T G G
3 chr3_33010661 0 33010661 G G G G G G G G C C C C G G G G G G G G
3 chr3_33012906 0 33012906 C C C C C C C C G G G G C C C C C C C C
3 chr3_33022736 0 33022736 A A A A A A A A A A A A A A A A T T A A
3 chr3_33041036 0 33041036 C C C C C C C C G G G G C C C C C C C C
3 chr3_33049629 0 33049629 G G G G G G G G T T T T G G G G G G G G
3 chr3_33068732 0 33068732 T T T T G T T T T T T T T T T T T T T T
3 chr3_33070323 0 33070323 A A T T T T A A A A A A A A A A A A A A
3 chr3_33098002 0 33098002 C C G G C C C C C C C C C C C C C C C C
3 chr3_33126116 0 33126116 A A A A A A A A A A A A A A A A T T A A
3 chr3_33136226 0 33136226 G G G G G G G G T T T T G G G G G G G G
3 chr3_33146604 0 33146604 C C C C C C C C C C C C C G C C C C C C
3 chr3_33150711 0 33150711 G G G G G G G G G G G G G G C C G G G G
3 chr3_33155685 0 33155685 C C C C C C C C C C C C C G C C C C C C
3 chr3_33162091 0 33162091 T T T T T T T T G G G G T T T T T T T T
3 chr3_33179813 0 33179813 A A A C A A A A A A A A A A A A A A A A
3 chr3_33181081 0 33181081 C C C C C C C C A A A A C C C C C C C C
3 chr3_33182254 0 33182254 G G G G G G G G G G G G G G C G G G G G
3 chr3_33199116 0 33199116 C G G G G G G G G G G G G G G G G G G G
3 chr3_33205622 0 33205622 G G G G G T G G G G G G G G G G G G G G
3 chr3_33210526 0 33210526 T T G G G G T T G G G G G G G G G G T T
3 chr3_33219506 0 33219506 G G G G G G T T G G G G G G G G G G G G
3 chr3_33240460 0 33240460 A A A A A A A A T T T T A A A A A A A A
3 chr3_33249411 0 33249411 A A A A A A A A A A A A C C A A C C A A
3 chr3_33258887 0 33258887 A A A A A C A A A A A A A A A A A A A A
3 chr3_33267599 0 33267599 C C C C C C C C A A A A C C C C C C C C
3 chr3_33296554 0 33296554 C C C C C C C C A A A A C C C C C C C C
3 chr3_33302291 0 33302291 C C C C C C C C C C C G C C C C C C C C
3 chr3_33337850 0 33337850 A A A A A A A A T T T T A A A A A A A A
3 chr3_33344134 0 33344134 C C C C C C C C C C A C C C C C C C C C
3 chr3_33376274 0 33376274 A A A A A A A A T T T T A A A A A A A A
3 chr3_33377947 0 33377947 T T T T T T T T G T T T T T T T T T T T
3 chr3_33377979 0 33377979 T T T T T T T T G G G G T T T T T T T T
3 chr3_33399104 0 33399104 A A A A A A A A A A A A A A A T A A A A
3 chr3_33414135 0 33414135 C C C C C C C C C C C C C C A A C C C C
3 chr3_33439242 0 33439242 T T T T T T T T T T G T T T T T T T T T
3 chr3_33445645 0 33445645 G G G G G G G G C C C C G G G G G G G G
3 chr3_33455194 0 33455194 C C C C C C C C C C C C C C C G C C C C
3 chr3_33462747 0 33462747 C C C C C C C C A A A A C C C C C C C C
3 chr3_33471222 0 33471222 G G G G G G G G T T T T G G G G G G G G
3 chr3_33489676 0 33489676 G G C G G G G G G G G G G G G G G G G G
3 chr3_33491366 0 33491366 C C C C C C C C C C C C C G C C C C C C
3 chr3_33494626 0 33494626 G G G G G G G G G G G G G T G G G G G G
3 chr3_33500237 0 33500237 A A C C C C A A A A A A A A A A A A A A
3 chr3_33505157 0 33505157 A A A T A T A A A A A A A A A A A A A A
3 chr3_33505573 0 33505573 A A C C A C A A A A A A A A A A A A A A
3 chr3_33506826 0 33506826 A A A A A A A A C C C C A A A A A A A A
3 chr3_33530058 0 33530058 C C C C C C C C A A A A C C C C C C C C
3 chr3_33531244 0 33531244 T T T T T T T T T T T T T T G G T T T T
3 chr3_33556652 0 33556652 C C C C C C C C C C C C C G C C C C C C
3 chr3_33562010 0 33562010 C C C C C C C C C C C C C C G G C C C C
3 chr3_33581264 0 33581264 G G G G G G G G C C G G G G G G G G G G
3 chr3_33600992 0 33600992 C C C C C C C C G G C G C C C C C C C C
3 chr3_33619401 0 33619401 C C C C C C C C G G G G C C C C C C C C
3 chr3_33645898 0 33645898 C C C C C C C C C C C C C C C C C G C C
3 chr3_33647578 0 33647578 T T T T T T T T G G G G T T T T T T T T
3 chr3_33672141 0 33672141 A A A A A A A A T T T T A A A A A A A A
3 chr3_33676655 0 33676655 G G G G G G G G C C C C G G G G G G G G
3 chr3_33706084 0 33706084 C C C C C C C C G G G G C C C C C C C C
3 chr3_33779023 0 33779023 G G G G G G G G T T T T G G G G G G G G
3 chr3_33789400 0 33789400 A A C C C C A A C C C C C C C C C C A A
3 chr3_33789759 0 33789759 T T T T T T T T A A A A T T T T T T T T
3 chr3_33795108 0 33795108 C C C C C C C C C C C C A C C C C C C C
3 chr3_33809288 0 33809288 A A A A A A A A C C C C A A A A A A A A
3 chr3_33851724 0 33851724 T T T T T T T T T T T T T T A A T T T T
3 chr3_33852934 0 33852934 A A C C A C A A A A A A A A A A A A A A
3 chr3_33874741 0 33874741 T T A A A A T T A A A A A A A A A A T T
3 chr3_33875082 0 33875082 T T T T T T T T G G G G T T T T T T T T
3 chr3_33879619 0 33879619 C C C C C C C C C C C C C C A C C C C C
3 chr3_33915591 0 33915591 A A A A A A A A C C C C A A A A A A A A
3 chr3_33918927 0 33918927 G G G G G G G G G G G G G G G G C G G G
3 chr3_33950523 0 33950523 A A A A A A A A A A A A A C A A A A A A
3 chr3_33953818 0 33953818 G G G G G G G G G G G G G G G G C G G G
3 chr3_33991576 0 33991576 A A C C C C C C C C C C C C C C C C A A
3 chr3_34030900 0 34030900 A A C C C C C C C C C C C C C C C C A A
3 chr3_34039174 0 34039174 T T T T T T T T T T T T T T A A T T T T
3 chr3_34044186 0 34044186 A A A A A A A A T T T T A A A A A A A A
3 chr3_34064813 0 34064813 G G G G G G G G G T T T G G G G G G G G
3 chr3_34071936 0 34071936 T T T T T T T T T T T T G T T T T T T T
3 chr3_34075619 0 34075619 C C C C C C C C C C C C C G C C C C C C
3 chr3_34099523 0 34099523 C C C C C C C C G G G G C C C C C C C C
3 chr3_34134923 0 34134923 C C C C C C C C G G G G C C C C C C C C
3 chr3_34156899 0 34156899 A A C C C C C C C C C C C C C C C C C C
3 chr3_34162386 0 34162386 C C G G C G C C C C C C C C C C C C C C
3 chr3_34200595 0 34200595 T T T T T T T T A T T T T T T T T T T T
3 chr3_34219983 0 34219983 G G G G G G G G G G G G G G T T G G G G
3 chr3_34233459 0 34233459 C C A A C C C C C C C C C C C C C C C C
3 chr3_34254940 0 34254940 T T T T T T T T G G G G T T T T T T T T
3 chr3_34280679 0 34280679 G G T T T T G G T T T T T T T T T T G G
3 chr3_34290615 0 34290615 A A A A A A A A C C C C A A A A A A A A
3 chr3_34299587 0 34299587 C G C C C C C C C C C C C C C C C C C C
3 chr3_34306817 0 34306817 A A A T A A A A A A A A A A A A A A A A
3 chr3_34307428 0 34307428 A A A A A A A A C C C C A A A A A A A A
3 chr3_34350301 0 34350301 C C C C C C C C G G G G C C C C C C C C
3 chr3_34399797 0 34399797 T T G G G G T T G G G G G G G G G G T T
3 chr3_34413180 0 34413180 C C C C C C C C A A A A C C C C C C C C
3 chr3_34424895 0 34424895 T T T T T T T T A A A A T T T T T T T T
3 chr3_34434395 0 34434395 G G G G G G G G T T T T G G G G G G G G
3 chr3_34450219 0 34450219 G G G G G G G G G G G G G G C C G G G G
3 chr3_34451526 0 34451526 C C C C C C C C A A A A C C C C C C C C
3 chr3_34457655 0 34457655 G G G G G G G G T T T T G G G G G G G G
3 chr3_34465360 0 34465360 C C C C C C C C C C C C C C C C A A C C
3 chr3_34466697 0 34466697 G G G G G G G G G G G G G G G T G G G G
3 chr3_34472224 0 34472224 G G G G G G G G C C C C G G G G G G G G
3 chr3_34486677 0 34486677 C G C C C C C C C C C C C C C C C C C C
3 chr3_34489273 0 34489273 C C C C C C G G C C C C C C C C C C C C
3 chr3_34500951 0 34500951 C C C C C C C C C C C C A C C C C C C C
3 chr3_34517790 0 34517790 C C C C C C C C C C C C C C C C A A C C
3 chr3_34523962 0 34523962 C C C C C C C C G G G G C C C C C C C C
3 chr3_34525132 0 34525132 G G T T T T G G G G G G G G G G G G G G
3 chr3_34525420 0 34525420 C C C C C C C C C C C C A C C C C C C C
3 chr3_34531996 0 34531996 A A A A A A A A A A A A A C A A A A A A
3 chr3_34544012 0 34544012 A A A A A A A A A A A C A A A A A A A A
3 chr3_34549906 0 34549906 G G G G G G G G T T T T G G G G G G G G
3 chr3_34552569 0 34552569 A A T T T T A A A A A A A A A A A A A A
3 chr3_34562170 0 34562170 A A C C C C A A C C C C C C C C C C A A
3 chr3_34562597 0 34562597 T T T T T T T T G G G G T T T T T T T T
3 chr3_34572249 0 34572249 T T G G G G T T T T T T T T T T T T T T
3 chr3_34572740 0 34572740 T T T T T T T T G G G G T T T T T T T T
3 chr3_34613649 0 34613649 G G C C C C G G G G G G G G G G G G G G
3 chr3_34616018 0 34616018 T T T T T T T T T T T T A T A A T T T T
3 chr3_34629694 0 34629694 G G G G G G G G T T T T G G G G G G G G
3 chr3_34635293 0 34635293 C C A A C C C C C C C C C C C C C C C C
3 chr3_34687398 0 34687398 C C C C C C C C A A A A C C C C C C C C
3 chr3_34709564 0 34709564 T T T T T T T T T T T T T T T T G G T T
3 chr3_34731341 0 34731341 G G G G G G C C G G G G G G G G G G G G
3 chr3_34732392 0 34732392 A C C C C C C C C C C C C C C C C C C C
3 chr3_34734633 0 34734633 C C C C C C C C C C C C C C C C A C C C
3 chr3_34761912 0 34761912 G G G G G G G G G G C G G G G G G G G G
3 chr3_34772417 0 34772417 A A A A A A A A A A A A A C A A A A A A
3 chr3_34799968 0 34799968 G G G G G G G G T T G T G G G G G G G G
3 chr3_34836157 0 34836157 G G G G G G G G G G G G G G G G G T G G
3 chr3_34841646 0 34841646 C C C C C C C C C C C G C C C C C C C C
3 chr3_34852233 0 34852233 C C C C C C C C C C C C G G C C G G C C
3 chr3_34853090 0 34853090 G G G G T T G G G G G G G G G G G G G G
3 chr3_34862813 0 34862813 A A A A A A A A C C C C A A A A A A A A
3 chr3_34866484 0 34866484 C C C C C C C C C C C C C C C C A A C C
3 chr3_34869966 0 34869966 G G G G G G G G C C C G G G G G G G G G
3 chr3_35072436 0 35072436 C C C C C C C C C C C C C C A A A A C C
3 chr3_35087141 0 35087141 G G G G G T G G G G G G G G G G G G G G
3 chr3_35119995 0 35119995 T T T T T T T T T T T T G T T T G G T T
3 chr3_35144424 0 35144424 A A A A A A A A T T T T A A A A A A A A
3 chr3_35155030 0 35155030 G G G G G G G G G G G G G G G G C G G G
3 chr3_35176667 0 35176667 C C C C C C C C C C C C C C G G C C C C
3 chr3_35230782 0 35230782 A A A A A A A A A A A C A A A A A A A A
3 chr3_35275617 0 35275617 A A C C C C A A A A A A A A A A A A A A
3 chr3_35297291 0 35297291 C G C C C C C C C C C C C C C C C C C C
3 chr3_35304218 0 35304218 G G T T G G G G G G G G G G G G G G G G
3 chr3_35326641 0 35326641 C C C C C G C C C C C C C C C C C C C C
3 chr3_35339980 0 35339980 T T A A A A T T T T T T T T T T T T T T
3 chr3_35371308 0 35371308 C C C C C C C C C C C C C C A A C C C C
3 chr3_35378584 0 35378584 A A A A A A A A C C C C A A A A A A A A
3 chr3_35412419 0 35412419 C C C C A C C C C C C C C C C C C C C C
3 chr3_35427314 0 35427314 C C C C C C C C C C A C C C C C C C C C
3 chr3_35432619 0 35432619 C C C C C C A A C C C C C C C C C C C C
3 chr3_35469423 0 35469423 G G G G G G T T G G G G G G G G G G G G
3 chr3_35492714 0 35492714 C C C C C C C C A A A A C C C C C C C C
3 chr3_35501208 0 35501208 C C C C C C C C C C C C A C C C C C C C
3 chr3_35517103 0 35517103 C C C C C G C C C C C C C C C C C C C C
3 chr3_35518416 0 35518416 T T A A A A T T T T T T T T T T T T T T
3 chr3_35543422 0 35543422 G G T T T T G G T T T T T T T T T T G G
3 chr3_35567915 0 35567915 G G G G G G G G C C C C G G G G G G G G
3 chr3_35573316 0 35573316 G G G G T T G G G G G G G G G G G G G G
3 chr3_35597935 0 35597935 C C A A A A C C A A A A A A A A A A C C
3 chr3_35642817 0 35642817 G G G G G G G G C C C C G G G G G G G G
3 chr3_35651229 0 35651229 G G G G G G G G G G G G G G C C G G G G
3 chr3_35692370 0 35692370 G G T T T T G G T T T T T T T T T T G G
3 chr3_35722333 0 35722333 C C C C C C C C A A A A C C C C C C C C
3 chr3_35724391 0 35724391 G G G G G G G G G G G G G G G G C G G G
3 chr3_35740841 0 35740841 A A A A A A A A A A A A C C C C C C A A
3 chr3_35750003 0 35750003 C C C C C C C C C C C C C C G G C C C C
3 chr3_35765044 0 35765044 G G G G G G C C G G G G G G G G G G G G
3 chr3_35799106 0 35799106 C C C C C C C C C C C C C C A C C C C C
3 chr3_35801812 0 35801812 T T T T T T T T T T T T G T T T T T T T
3 chr3_35804453 0 35804453 G G G T G G G G G G G G G G G G G G G G
3 chr3_35808721 0 35808721 C C A A A A C C C C C C C C C C C C C C
3 chr3_35818132 0 35818132 G G G G G G G G C C C C G G G G G G G G
3 chr3_35824488 0 35824488 T T A A A A T T T T T T T T T T T T T T
3 chr3_35825464 0 35825464 C C C C C C C C C C C C C C C C C G C C
3 chr3_35848260 0 35848260 C C G G G G C C C C C C C C C C C C C C
3 chr3_35880101 0 35880101 C C C C C C C C A A A A C C C C C C C C
3 chr3_35893011 0 35893011 T T T T T T T T T T T T T T G G T T T T
3 chr3_35900973 0 35900973 C C C C C C C C G G G G C C C C C C C C
3 chr3_35939491 0 35939491 T T T T A T T T T T T T T T T T T T T T
3 chr3_35947571 0 35947571 G G G G G G G G T T T T G G G G G G G G
3 chr3_35957904 0 35957904 G G C C C C G G C C C C C C C C C C G G
3 chr3_35967026 0 35967026 C C G G G G C C C C C C C C C C C C C C
3 chr3_36001644 0 36001644 C C C C C C C C C C C C C C A C C C C C
3 chr3_36004823 0 36004823 C C C C C C C C A A A A C C C C C C C C
3 chr3_36008253 0 36008253 C C A A A C C C C C C C C C C C C C C C
3 chr3_36047889 0 36047889 A A A A A A A A A A A A A C A A A A A A
3 chr3_36055933 0 36055933 G G C G G G G G G G G G G G G G G G G G
3 chr3_36057295 0 36057295 A A A A A A A A A A A A C C A A C C A A
3 chr3_36069095 0 36069095 T T A A A A T T T T T T T T T T T T T T
3 chr3_36076199 0 36076199 G G T T T T G G G G G G G G G G G G G G
3 chr3_36085783 0 36085783 G G G G G G G G G G G G G G G G G T G G
3 chr3_36116045 0 36116045 G G C G C G G G G G G G G G G G G G G G
3 chr3_36149851 0 36149851 A A A A A A A A C C C C A A A A A A A A
3 chr3_36177069 0 36177069 C C C C C C C C G G G G C C C C C C C C
3 chr3_36195888 0 36195888 A A A A A A A A C C C C A A A A A A A A
3 chr3_36204479 0 36204479 G G G G G G G G T T T T G G G G G G G G
3 chr3_36213905 0 36213905 C C C G C C C C C C C C C C C C C C C C
3 chr3_36243113 0 36243113 A A A A A A A A A A A A A T A A A A A A
3 chr3_36247024 0 36247024 T T T T T T T T T T T T G T T T T T T T
3 chr3_36277642 0 36277642 T T T T T T T T T T T T T T G G T T T T
3 chr3_36336269 0 36336269 A A A T A T A A A A A A A A A A A A A A
3 chr3_36338828 0 36338828 A A T T T T A A T T T T T T T T T T A A
3 chr3_36339104 0 36339104 C C C C C G C C C C C C C C C C C C C C
3 chr3_36342863 0 36342863 T T T T T T T T A A A T T T T T T T T T
3 chr3_36343133 0 36343133 C C C C C C C C C C C C C G C C C C C C
3 chr3_36354195 0 36354195 C C C C C C C C C C C C C C C C A A C C
3 chr3_36369353 0 36369353 G G G G G G G G G G G G G T G G G G G G
3 chr3_36387657 0 36387657 C C C C C C C C C C C C C C C C A A C C
3 chr3_36996514 0 36996514 C C C C C C C C A A A A C C C C C C C C
3 chr3_37004101 0 37004101 A A A A A A A A A A A C A A A A A A A A
3 chr3_37039739 0 37039739 A A A A A A A A A A A A A A C C A A A A
3 chr3_37050205 0 37050205 G G G G G G G G T T T T G G G G G G G G
3 chr3_37054118 0 37054118 G G T T T T G G T T T T T T T T T T G G
3 chr3_37058368 0 37058368 C C C C C C C C G G G G C C C C C C C C
3 chr3_37074364 0 37074364 G G G G T T G G G G G G G G G G G G G G
3 chr3_37091328 0 37091328 C C C C C C C C C C C C A A C C A A C C
3 chr3_37105350 0 37105350 G G C C C C G G C C C C C C C C C C G G
3 chr3_37122208 0 37122208 G G G G G G G G C C C C G G G G G G G G
3 chr3_37137876 0 37137876 C C A C A A C C C C C C C C C C C C C C
3 chr3_37142266 0 37142266 T T T T T T T T A A A A T T T T T T T T
3 chr3_37153340 0 37153340 G G G G G G G G G G G G G G G G C C G G
3 chr3_37166233 0 37166233 G G G G C C G G G G G G G G G G G G G G
3 chr3_37168516 0 37168516 T T T T T T T T T T T T T T A A T T T T
3 chr3_37172184 0 37172184 G G G G G G G G T T T T G G G G G G G G
3 chr3_37192692 0 37192692 G G G G G G G G T T T T G G G G G G G G
3 chr3_37222611 0 37222611 A A A A A A A A A A A A A A C C C C A A
3 chr3_37224310 0 37224310 T T T T T T T T G G G G T T T T T T T T
3 chr3_37236149 0 37236149 A A A A A A A A A A A A A A A A C C A A
3 chr3_37263962 0 37263962 T T T T T T T T G G G G T T T T T T T T
3 chr3_37286961 0 37286961 C C C C C C C C C C C C C C A A C C C C
3 chr3_37293739 0 37293739 T T G G G G T T T T T T T T T T T T T T
3 chr3_37294061 0 37294061 C C C C C C C C G G G G C C C C C C C C
3 chr3_37300562 0 37300562 A A A A A A A A C C C C A A A A A A A A
3 chr3_37313794 0 37313794 T T T T T T T T T T T T T T T T G G T T
3 chr3_37340237 0 37340237 T T T T A A T T T T T T T T T T T T T T
3 chr3_37353441 0 37353441 C C C C C C C C A A A A C C C C C C C C
3 chr3_37400057 0 37400057 A A A A A A A A T T T T A A A A A A T T
3 chr3_37427109 0 37427109 T T T T G T T T T T T T T T T T T T T T
3 chr3_37427835 0 37427835 C C C C C C C C G G G G C C C C C C C C
3 chr3_37427890 0 37427890 C C C C C C C C C C C C C C A A C C C C
3 chr3_37436711 0 37436711 C C A A A A C C C C C C A A A A C C C C
3 chr3_37460615 0 37460615 T T T T T T T T G G G G T T T T T T T T
3 chr3_37477589 0 37477589 T T A A A A T T T T T T T T T T T T T T
3 chr3_37479830 0 37479830 G G G G G G G G G G G G G T G G G G G G
3 chr3_37510118 0 37510118 A A A A A A A C A A A A A A A A A A A A
3 chr3_37510778 0 37510778 C C C C C C C C C C C G C C C C C C C C
3 chr3_37512899 0 37512899 C C A A A A C C C C C C C C C C C C C C
3 chr3_37553908 0 37553908 G G G G C C G G G G G G G G G G G G G G
3 chr3_37579057 0 37579057 A T A A A A A A A A A A A A A A A A A A
3 chr3_37609213 0 37609213 A A A A A A A A T T T T A A A A A A A A
3 chr3_37625795 0 37625795 G G G G G G G G G G G T G G G G G G G G
3 chr3_37634571 0 37634571 T T A T T T T T T T T T T T T T T T T T
3 chr3_37634826 0 37634826 T T T T T T T T G G G G G G G G G G T T
3 chr3_37637340 0 37637340 C C C C C C C C C C C C C C C C A A C C
3 chr3_37648751 0 37648751 C C G G G G C C C C C C C C C C C C C C
3 chr3_37668911 0 37668911 G T G G G G T T G G G G G G G G G G G G
3 chr3_37731903 0 37731903 A A A A A A A A A A A A A A A A T T A A
3 chr3_37739873 0 37739873 C C C C C C C C C C C C C C C G C C C C
3 chr3_37819142 0 37819142 A A C C C C A A C C C C C C C C C C C C
3 chr3_37848407 0 37848407 C C C C C C C C C C C C C C C C G G C C
3 chr3_37851925 0 37851925 C G C C C C C C C C C C C C C C C C C C
3 chr3_37869055 0 37869055 G G G G G G G G C C C C G G G G G G G G
3 chr3_37875374 0 37875374 C C C C C C C C C C C C C C A A C C C C
3 chr3_37911643 0 37911643 A A A A A A A A T T T T A A A A A A A A
3 chr3_37934189 0 37934189 G G G G G G G G T T T T G G G G G G G G
3 chr3_37990489 0 37990489 C G C C C C C C C C C C C C C C C C G G
3 chr3_38023129 0 38023129 T T A A T T T T T T T T T T T T T T T T
3 chr3_38053489 0 38053489 A A A A A A A A C C C C A A A A A A A A
3 chr3_38082849 0 38082849 T T T T T T T T G G G G T T T T T T T T
3 chr3_38168613 0 38168613 A A A A C C A A A A A A A A A A A A A A
3 chr3_38178161 0 38178161 G G G G G G G G T T G T G G G G G G G G
3 chr3_38179310 0 38179310 G G C G G G G G G G G G G G G G G G G G
3 chr3_38180126 0 38180126 T T T T T T T T T T G T T T T T T T T T
3 chr3_38185812 0 38185812 C C C C C C C C C C C G C C C C C C C C
3 chr3_38210451 0 38210451 C C C C G G C C C C C C C C C C C C C C
3 chr3_38214198 0 38214198 A A A A A A A A A A A T A A A A A A A A
3 chr3_38227959 0 38227959 G G G G G G G G G G G G G G G G T T G G
3 chr3_38228377 0 38228377 G G G G T T G G G G G G G G G G G G G G
3 chr3_38236126 0 38236126 T T T T T T T T G G G G T T T T T T T T
3 chr3_38239342 0 38239342 A A A A A A A A A A A A A T A A A A A A
3 chr3_38275648 0 38275648 C C C C C C C C A A A A C C C C C C C C
3 chr3_38290670 0 38290670 G G G G G G G G G G G G G G G G T T G G
3 chr3_38292295 0 38292295 G G G G G G G G G G C G G G G G G G G G
3 chr3_38331023 0 38331023 C C A A A A C C C C C C C C C C C C C C
3 chr3_38334909 0 38334909 C C G G G G C C G G G G G G G G G G C C
3 chr3_38355306 0 38355306 T T G G G G T T T T T T T T T T T T T T
3 chr3_38397595 0 38397595 G G T T T T G G G G G G G G G G G G G G
3 chr3_38426835 0 38426835 T T T T T T T T G G G G T T T T T T T T
3 chr3_38467618 0 38467618 C C C C C C C C G G G G C C C C C C C C
3 chr3_38547049 0 38547049 G G G G G G G G G G G G G G C C G G G G
3 chr3_38597893 0 38597893 A C C C C C A A C C C C C C C C C C A A
3 chr3_38605670 0 38605670 C C C C C C C C C C C C C G G G C C C C
3 chr3_38628980 0 38628980 G T G G G G G G G G G G G G G G G G T T
3 chr3_38636842 0 38636842 A A A A A A A A A A A A T T A A T T A A
3 chr3_38637082 0 38637082 A T A A A A A A A A A A A A A A A A A A
3 chr3_38642350 0 38642350 G G G G G G G G T T T T G G G G G G G G
3 chr3_38653134 0 38653134 C G C C C C C C C C C C C C C C C C C C
3 chr3_38676725 0 38676725 G T G G G G G G G G G G G G G G G G G G
3 chr3_38706412 0 38706412 C C A A A A C C C C C C C C C C C C C C
3 chr3_38718019 0 38718019 T T T T T T G G T T T T T T T T T T T T
3 chr3_38731924 0 38731924 G G G G G G G G G G G T G G G G G G G G
3 chr3_38773514 0 38773514 A A A A A A A A A C A A A A A A A A A A
3 chr3_38824726 0 38824726 C C C C C C A A C C C C C C C C C C C C
3 chr3_38836218 0 38836218 T T T T T T T T T T T T T T T T G G T T
3 chr3_38842599 0 38842599 C C C C C C C C C C C C G G C C C C C C
3 chr3_38848767 0 38848767 T T T T T T T T A A A A T T T T T T T T
3 chr3_38881289 0 38881289 T T T T T T T T T T T T T T T T G G T T
3 chr3_38924065 0 38924065 G G G G G G G G C C C C G G G G G G G G
3 chr3_38951215 0 38951215 C C G G G G C C C C C C G G G G G G C C
3 chr3_38960643 0 38960643 A A A A A A A A A A A A C C C C C C A A
3 chr3_38964646 0 38964646 C C C C C C C C C C C C C C C C A C C C
3 chr3_38976921 0 38976921 G G G G G G G G G G C G G G G G G G G G
3 chr3_39015485 0 39015485 C C C C C C C C A A A A C C C C C C C C
3 chr3_39026879 0 39026879 A C A A A A A A A A A A A A A A A A A A
3 chr3_39035685 0 39035685 G G G G G G G G G G G G G G G G T T G G
3 chr3_39036069 0 39036069 G G G G G G G G G T G G G G G G G G G G
3 chr3_39037817 0 39037817 G G G G T T G G G G G G G G G G G G G G
3 chr3_39042298 0 39042298 T T T T T T T T A A A A T T T T T T T T
3 chr3_39088263 0 39088263 G G G G G G G G G G G G G G G G T T G G
3 chr3_39122393 0 39122393 G G G G G G G T G G G G G G G G G G G G
3 chr3_39136803 0 39136803 T T T T G T T T T T T T T T T T T T T T
3 chr3_39140662 0 39140662 T T T T T T T T A A A A T T T T T T T T
3 chr3_39142557 0 39142557 C C C C C C C C C C C C C C A A C C C C
3 chr3_39148550 0 39148550 A A C C C C A A A A A A A A A A A A A A
3 chr3_39178581 0 39178581 T T T T T T T T T T T T T T T T A A T T
3 chr3_39185811 0 39185811 T T T T T T A T T T T T T T T T T T T T
3 chr3_39200397 0 39200397 G G G G G G G T G G G G G G G G G G G G
3 chr3_39205678 0 39205678 T T T T T T T T A A A A T T T T T T T T
3 chr3_39241091 0 39241091 A A C C A C A A A A A A A A A A A A A A
3 chr3_39288521 0 39288521 T T T T T T T T A A A A T T T T T T T T
3 chr3_39293056 0 39293056 A A T T T T A A T T T T T T T T T T A A
3 chr3_39346665 0 39346665 T T T T T T T T A T A T T T T T T T T T
3 chr3_39355069 0 39355069 G G G G C G G G G G G G G G G G G G G G
3 chr3_39373643 0 39373643 G G G G G G G G G G G G T T T T T T G G
3 chr3_39425939 0 39425939 G G T T T T G T T T T T T T T T T T T T
3 chr3_39438912 0 39438912 T T T T T T T T T T T T G G T T T T T T
3 chr3_39441518 0 39441518 C C A A A C C C C C C C C C C C C C C C
3 chr3_39466093 0 39466093 T T T T T T T T T T T T T T T T G G T T
3 chr3_39488113 0 39488113 G G G G G G G G G G G G C C G G G G G G
3 chr3_39503435 0 39503435 C C C C C C C C G G G G C C C C C C C C
3 chr3_39505224 0 39505224 G G G G G G G G T T T T G G G G G G G G
3 chr3_39575526 0 39575526 T T T T T T T T A A A A T T T T T T T T
3 chr3_39615511 0 39615511 G G G G G G G G G G G T G G G G G G G G
3 chr3_39623096 0 39623096 C C C C C C C C C C C C C C C C A A C C
3 chr3_39624631 0 39624631 C C C C C C C G C C C C C C C C C C C C
3 chr3_39630397 0 39630397 A A T T T T A A T T T T T T T T T T A A
3 chr3_39637553 0 39637553 G G G G G G G G G G G G G G T T G G G G
3 chr3_39649973 0 39649973 G G C C C C G G C C C C C C C C C C G G
3 chr3_39651577 0 39651577 C C C C C C C C C C C C A C C C C C C C
3 chr3_39688098 0 39688098 C C C C C C C C G G G G C C C C C C C C
3 chr3_39718224 0 39718224 A A A A A A A A C C A C A A A A A A A A
3 chr3_39726748 0 39726748 C C C C C C C C C C C C C C C C A A C C
3 chr3_39728437 0 39728437 G G G G G G G G G G G G C G G G G G G G
3 chr3_39752679 0 39752679 C C C C C C C C A A A A C C C C C C C C
3 chr3_39775728 0 39775728 G G G G G G G G C C C C C C C C C C G G
3 chr3_39793968 0 39793968 C C C C C C C C C C C C C C A C C C C C
3 chr3_39796558 0 39796558 C C C C C C C C G G G G C C C C C C C C
3 chr3_39820814 0 39820814 A A A A A A A A A A A A A A A A C C A A
3 chr3_39822980 0 39822980 G G G G G G G G T T T T G G G G G G G G
3 chr3_39836920 0 39836920 T T A A A A T T T T T T T T T T T T T T
3 chr3_39838415 0 39838415 C G C C C C C C C C C C C C C C C C C C
3 chr3_39838855 0 39838855 G G G G G G G G C C C C G G G G G G G G
3 chr3_39868836 0 39868836 T T T T T T T T T T T T G T T T T T T T
3 chr3_39872781 0 39872781 A A A A A A A A C C C C A A A A A A A A
3 chr3_39878297 0 39878297 C C C C C C C C C C C C C C A C C C C C
3 chr3_39879507 0 39879507 G G G G G G G G G G G G G G C C G G G G
3 chr3_39879870 0 39879870 T T T T T T T T T T T T T T G T T T T T
3 chr3_39896620 0 39896620 T T T T T T T T A A A A T T T T T T T T
3 chr3_39907003 0 39907003 T T T T T T T T G G G G T T T T T T T T
3 chr3_39921432 0 39921432 A A A A A A A A A A A A A C A A A A A A
3 chr3_39979407 0 39979407 G G T T G G G G G G G G G G G G G G G G
3 chr3_39990680 0 39990680 T T T T T T T T T T T T T T G G T T T T
3 chr3_40009127 0 40009127 A A A A A A A A C C C C A A A A A A A A
3 chr3_40017923 0 40017923 C C C C C C C C A A A A C C C C C C C C
3 chr3_40076864 0 40076864 G G G G G G G G G G G G G G G G G T G G
3 chr3_40188989 0 40188989 C C C C C C C C C C C C C C C G G G C C
3 chr3_40317459 0 40317459 G G G G G G G G C C C C G G G G G G G G
3 chr3_40384970 0 40384970 A T T T T T T T T T T T T T T T T T T T
3 chr3_40392259 0 40392259 A A A A A A A A A A A A T T A A A A A A
3 chr3_40398565 0 40398565 A A A A A A C C A A A A A A A A A A A A
3 chr3_40403935 0 40403935 G G G G G G G G G G G G C C G G G G G G
3 chr3_40403979 0 40403979 A A A A A A A A A A A A C C A A C C A A
3 chr3_40453353 0 40453353 C C C C C C C C G G G G C C C C C C C C
3 chr3_40453669 0 40453669 C C G G C C C C C C C C C C C C C C C C
3 chr3_40459146 0 40459146 G G C C G G G G G G G G G G G G G G G G
3 chr3_40477599 0 40477599 A A C C A A A A A A A A A A A A A A A A
3 chr3_40529408 0 40529408 A A A A A A A A A C C C A A A A A A A A
3 chr3_40529723 0 40529723 G G T T T T G G G G G G G G G G G G G G
3 chr3_40536221 0 40536221 C C G G G G C C C C C C C C C C C C C C
3 chr3_40541570 0 40541570 T T T T T T T T A A A A T T T T T T T T
3 chr3_40553120 0 40553120 T T T T T T T T G G G G T T T T T T T T
3 chr3_40577550 0 40577550 C C C C C C C C C C C C C G C C C C C C
3 chr3_40612533 0 40612533 G G G G G G G G G G G G G G G G C C G G
3 chr3_40620391 0 40620391 G G G G G G G G C C C C G G G G G G G G
3 chr3_40628940 0 40628940 A A A A A A A A A C C C A A A A A A A A
3 chr3_40634951 0 40634951 T T T T T T T T G G G G T T T T T T T T
3 chr3_40639589 0 40639589 G G G G C G G G G G G G G G G G G G G G
3 chr3_40646715 0 40646715 A A A A A A A A T T T T A A A A A A A A
3 chr3_40647824 0 40647824 A T T T T T T T T T T T T T T T T T T T
3 chr3_40650787 0 40650787 C C C C C C C C C G C C C C C C C C C C
3 chr3_40652916 0 40652916 A A A A A A A A C C C C A A A A A A A A
3 chr3_40666578 0 40666578 G G G G G G G G T T T T G G G G G G G G
3 chr3_40685325 0 40685325 T T T T T T T T T T T T T T T T G G T T
3 chr3_40688140 0 40688140 A A A A A A A A T T T T A A A A A A A A
3 chr3_40699527 0 40699527 G T T T T T T T T T T T T T T T T T T T
3 chr3_40735438 0 40735438 A A A A A C A A A A A A C C C C C C A A
3 chr3_40737730 0 40737730 G G G G G G G G C C C C G G G G G G G G
3 chr3_40741454 0 40741454 C C C C C C A A C C C C C C C C C C C C
3 chr3_40747041 0 40747041 G G G G G G G G G T G T G G G G G G G G
3 chr3_40760836 0 40760836 T T T T T T A T T T T T T T T T T T T T
3 chr3_40775668 0 40775668 G G C C C C G G C C C C C C C C C C G G
3 chr3_40807112 0 40807112 A A A A A A A T A A A A A A A A A A A A
3 chr3_40857593 0 40857593 A A A A A T A A A A A A A A A A A A A A
3 chr3_40868170 0 40868170 C C C C C C C C A A A A C C C C C C C C
3 chr3_40886760 0 40886760 G G G G G G G G T T T T G G G G G G G G
3 chr3_40913670 0 40913670 T T G G T T T T T T T T T T T T T T T T
3 chr3_40928356 0 40928356 G G G G G G G G G G G G G G G G T T G G
3 chr3_40928660 0 40928660 T T T T T T T T A A A A T T T T T T T T
3 chr3_40946857 0 40946857 G G G G G G G G G G G G G T G G G G G G
3 chr3_40966219 0 40966219 G G C C C C C C C C C C C C C C C C C C
3 chr3_40973065 0 40973065 C C C C A C C C C C C C C C C C C C C C
3 chr3_41004095 0 41004095 G G G G G G G G C G G G G G G G G G G G
3 chr3_41022037 0 41022037 G G G G G G G G G G G G G G C G G G G G
3 chr3_41034548 0 41034548 G G G G G G G G G T G T G G G G G G G G
3 chr3_41058500 0 41058500 A A A A A A A A A T A T A A A A A A A A
3 chr3_41059149 0 41059149 C C C C C C C C C C C C C G C C C C C C
3 chr3_41062570 0 41062570 A A A A A A A A T T T T A A A A A A A A
3 chr3_41064418 0 41064418 A A A A A A A A A A A A T T A A A A A A
3 chr3_41075513 0 41075513 G G G G G G G G T T T T G G G G G G G G
3 chr3_41077999 0 41077999 T T T T G T T T T T T T T T T T T T T T
3 chr3_41136736 0 41136736 A A A C A A A A A A A A A A A A A A A A
3 chr3_41161245 0 41161245 G G G G C G G G G G G G G G G G G G G G
3 chr3_41218477 0 41218477 A A A A A A A A A A A A A C A A A A A A
3 chr3_41266543 0 41266543 A A A A A A A A T T A A A A A A A A A A
3 chr3_41280817 0 41280817 T T A A A A A A A A A A A A A A A A T T
3 chr3_41291602 0 41291602 T T T T T T T T T T T T T T T T A A T T
3 chr3_41307376 0 41307376 T T G G G G T T T T T T T T T T G G T T
3 chr3_41312226 0 41312226 G G T T T T G G G G G G G G G G G G G G
3 chr3_41315822 0 41315822 G G G G G T G G G G G G G G G G G G G G
3 chr3_41318690 0 41318690 T T T T T T T T A A T T T T T T T T T T
3 chr3_41322825 0 41322825 G G C C C C G G C C C C C C C C C C G G
3 chr3_41329785 0 41329785 T T T T T T T T T T T T T T T T G G T T
3 chr3_41344559 0 41344559 C C C C C C C C G G G G C C C C C C C C
3 chr3_41371922 0 41371922 G G G G G G G G G G G G G G T T G G G G
3 chr3_41386626 0 41386626 C C C C C C C C G G G G C C C C C C C C
3 chr3_41400505 0 41400505 A A A A A A A A A A A A A A C C A A A A
3 chr3_41416610 0 41416610 A A A A A A A A T T T T A A A A A A A A
3 chr3_41418310 0 41418310 A A A A A A A A A A A A C C A A A C A A
3 chr3_41419084 0 41419084 C C A A C C C C C C C C C C C C C C C C
3 chr3_41420592 0 41420592 A A A A A A A A A A T T A A A A A A A A
3 chr3_41453929 0 41453929 C C C C C C A A C C C C C C C C C C C C
3 chr3_41454300 0 41454300 G G G G G G G G C C C G G G G G G G G G
3 chr3_41457516 0 41457516 T T T T T T T T T T T T T T T T G T T T
3 chr3_41540576 0 41540576 T T T T T T T T T T T T G T T T T T T T
3 chr3_41566309 0 41566309 T T G T T T T T T T T T T T T T T T T T
3 chr3_41568364 0 41568364 G G T T T T G G T T T T T T T T T T G G
3 chr3_41609911 0 41609911 A A A A A A A A A A A A A T A A A A A A
3 chr3_41615668 0 41615668 G G T T T T G G G G G G T T G G G G G G
3 chr3_41615764 0 41615764 C C C C C C A A C C C C C C C C C C C C
3 chr3_41618403 0 41618403 C G G G G G G G G G G G G G G G G G G G
3 chr3_41633095 0 41633095 C G C C C C C C C C C C C C C C C C C C
3 chr3_41657861 0 41657861 G G T T G T G G G G G G G G G G G G G G
3 chr3_41674539 0 41674539 G G G G T T G G G G G G G G G G G G G G
3 chr3_41685314 0 41685314 T T T T T T G T T T T T T T T T T T T T
3 chr3_41701106 0 41701106 A A A A A A A A A A A A A C C C A A A A
3 chr3_41701964 0 41701964 G G G G G G G G G G G G G G T T G G G G
3 chr3_41714633 0 41714633 A A A A A A A A A A A A A A A T A A A A
3 chr3_41719504 0 41719504 A C A A A A A A A A A A A A A A A A C C
3 chr3_41731868 0 41731868 T T T T T T T T T T T T T T G G T T T T
3 chr3_41766357 0 41766357 C C C C C C C C G G G G C C C C C C C C
3 chr3_41801617 0 41801617 G G G G G G G G T T T T G G G G G G G G
3 chr3_41807550 0 41807550 T T T T T T T T T T T T T T T T A A T T
3 chr3_41812183 0 41812183 A A A A A C A A A A A A A A A A A A A A
3 chr3_41858930 0 41858930 A A A A A A A A A A A A A C A A A A A A
3 chr3_41862035 0 41862035 G G G G G G G G T T T T G G G G G G G G
3 chr3_41879562 0 41879562 T T T T T T T T G G G G T T T T T T T T
3 chr3_41881073 0 41881073 T T T T T T T T T T T T A A A A T T T T
3 chr3_41887587 0 41887587 T T G G G G T T T T T T T T T T T T T T
3 chr3_41891487 0 41891487 T T T T T T T T G G G G T T T T T T T T
3 chr3_41908479 0 41908479 C C C C C C C C C G C G C C C C C C C C
3 chr3_41941444 0 41941444 C G G G G G G G G G G G G G G G G G G G
3 chr3_41953368 0 41953368 G G G G G G G G T T T T G G G G G G G G
3 chr3_41958374 0 41958374 C C C C C C C C A A A A C C C C C C C C
3 chr3_41961634 0 41961634 G G G G G G G G G G G G G T G G G G G G
3 chr3_41984852 0 41984852 T T T T T T T T G T T T T T T T T T T T
3 chr3_41986656 0 41986656 G G G G G G G G C G G G G G G G G G G G
3 chr3_41990385 0 41990385 A A A A A A A A A A A A A A A C A A A A
3 chr3_41991568 0 41991568 G G G G G G G G G G G G G G G T G G G G
3 chr3_42023376 0 42023376 G G G G G G G G G T G G G G G G G G G G
3 chr3_42041787 0 42041787 C C A C C C C C C C C C C C C C C C C C
3 chr3_42055828 0 42055828 C C C C A A C C C C C C C C C C C C C C
3 chr3_42074107 0 42074107 A A A A A A A A A A A A A A C C A A A A
3 chr3_42088870 0 42088870 A A A A A A A A A A A A A C A A A A A A
3 chr3_42095116 0 42095116 G G G G G G G G G G G G G G C C G G G G
3 chr3_42096468 0 42096468 A A A A A A A A A A A A A A A A C C A A
3 chr3_42113140 0 42113140 C C C C C C C C C C C C A C C C A A C C
3 chr3_42125476 0 42125476 A A A A A A A A T T T T A A A A A A A A
3 chr3_42139136 0 42139136 A A A A A T A A A A A A A A A A A A A A
3 chr3_42176164 0 42176164 T T G T T T T T T T T T T T T T T T T T
3 chr3_42180125 0 42180125 G T T T T T T T T T T T T T T T T T T T
3 chr3_42253349 0 42253349 T T T T T T T T T T T T T T A A T T T T
3 chr3_42259166 0 42259166 T T T T T T T T G G G G T T T T T T T T
3 chr3_42277702 0 42277702 T T T T T T T T G G G T T T T T T T T T
3 chr3_42280745 0 42280745 A A A A A A A A A A A A A C A A A A A A
3 chr3_42319374 0 42319374 A A A A A A A A T T T T A A A A A A A A
3 chr3_42322566 0 42322566 C C C C G G C C C C C C C C C C C C C C
3 chr3_42349338 0 42349338 T T A A T T T T T T T T T T T T T T T T
3 chr3_42379411 0 42379411 C C G G G G G G G G G G G G G G G G G G
3 chr3_42379931 0 42379931 A A T T T T T T T T T T T T T T T T T T
3 chr3_42385791 0 42385791 G G C G G G G G G G G G G G G G G G G G
3 chr3_42412078 0 42412078 A A A A A A A A C C C C A A A A A A A A
3 chr3_42438545 0 42438545 C C C C C C C C C C C C A A A A A A A A
3 chr3_42442649 0 42442649 C C C C C C C C C C C C C C A A C C C C
3 chr3_42459867 0 42459867 G G G G G G G G G G G G T T T T T T G G
3 chr3_42488666 0 42488666 G G G G G G G G G G G G G T G G G G G G
3 chr3_42489546 0 42489546 T T T T G T T T T T T T T T T T T T T T
3 chr3_42524720 0 42524720 G G G G G G G G T T T T G G G G G G G G
3 chr3_42538558 0 42538558 A A A A A A A A A A A A A A T T A A A A
3 chr3_42567306 0 42567306 T T T T T T T T G G G G T T T T T T T T
3 chr3_42580414 0 42580414 A A A A A A A A A A A A A A A A T T A A
3 chr3_42604170 0 42604170 C C C G C C C C C C C C C C C C C C C C
3 chr3_42605791 0 42605791 A A A A A C A A A A A A A A A A A A A A
3 chr3_42621042 0 42621042 C C C C C C C C C C C C A C C C A A C C
3 chr3_42621834 0 42621834 G G G G G G G G G T G T G G G G G G G G
3 chr3_42635431 0 42635431 G G G G G G G G G G C G G G G G G G G G
3 chr3_42648064 0 42648064 C C C C C C C G C C C C C C C C C C C C
3 chr3_42667069 0 42667069 T T T T T T T T T T T T T T G G T T T T
3 chr3_42680958 0 42680958 C C C C C C C C G G G G C C C C C C C C
3 chr3_42694090 0 42694090 A A A A A A A A T T T T T T T T T T A A
3 chr3_42723830 0 42723830 T T G T T T T T T T T T T T T T T T T T
3 chr3_42736753 0 42736753 G G G G G G G G G G C G G G G G G G G G
3 chr3_42757365 0 42757365 C C A C C C C C C C C C C C C C C C C C
3 chr3_42765107 0 42765107 T T T T T T T T T T T T G G G G G G T T
3 chr3_42808523 0 42808523 G G G G C G G G G G G G G G G G G G G G
3 chr3_42866028 0 42866028 C C C C C C C C C C C C C C A A C C C C
3 chr3_42882572 0 42882572 T T T T T T T T G T T T T T T T T T T T
3 chr3_42882834 0 42882834 G G G G G G G T G G G G G G G G G G G G
3 chr3_42885517 0 42885517 C C C C C C C C C C C C C C C G C C C C
3 chr3_42904202 0 42904202 G G G G G G G G G G G G G G G G C C G G
3 chr3_42935613 0 42935613 C C C C C C C C G G G G C C C C C C C C
3 chr3_42937442 0 42937442 C G G G G G G G G G G G G G G G G G G G
3 chr3_42938691 0 42938691 C C C C C C C C C C C C C C A C C C C C
3 chr3_42956273 0 42956273 A A A C A A A A A A A A A A A A A A A A
3 chr3_42962567 0 42962567 G G C C C C G G C C C C C C C C C C G G
3 chr3_42975225 0 42975225 G G G G G G C G G G G G G G G G G G G G
3 chr3_42995969 0 42995969 A A A A A A A A A A A A A A A A C C A A
3 chr3_43009328 0 43009328 T T T T T T T T A A A T T T T T T T T T
3 chr3_43013289 0 43013289 C C C C C C C C C C C C C C C G C C C C
3 chr3_43025408 0 43025408 G G G G G G G G C C C G G G G G G G G G
3 chr3_43025633 0 43025633 C C C C C C C C C C C G C C C C C C C C
3 chr3_43026273 0 43026273 T T T T T T T T A A A T T T T T T T T T
3 chr3_43035543 0 43035543 G G G T G G G G G G G G G G G G G G G G
3 chr3_43062481 0 43062481 G G G G G G G G G G G G C C C C C C G G
3 chr3_43077739 0 43077739 T T A A T T T T T T T T T T T T T T T T
3 chr3_43099535 0 43099535 T T T T T T T T T T T T T T A T T T T T
3 chr3_43105701 0 43105701 G G G G G G G G T T T T G G G G G G G G
3 chr3_43119579 0 43119579 A A A A A A A A A A A A C C C C C C A A
3 chr3_43125480 0 43125480 G G G G G G G G C C C C G G G G G G G G
3 chr3_43141871 0 43141871 A A A A A A A A A A A T A A A A A A A A
3 chr3_43149420 0 43149420 A A A A A A A A A A A A A C A A A A A A
3 chr3_43152299 0 43152299 C C C C C C C C G G G G C C C C C C C C
3 chr3_43161533 0 43161533 T T T T T T T T G G G G T T T T T T T T
3 chr3_43206463 0 43206463 A C A A A A A A A A A A A A A A A A A A
3 chr3_43214532 0 43214532 A C C C C C A A C C C C C C C C C C A A
3 chr3_43255696 0 43255696 G G G G C C G G G G G G G G G G G G G G
3 chr3_43288661 0 43288661 C C C C C G C C C C C C C C C C C C C C
3 chr3_43302698 0 43302698 T T G G G G T T T T T T G G G G G G T T
3 chr3_43315759 0 43315759 A A A A A C A A A A A A A A A A A A A A
3 chr3_43334599 0 43334599 A A A A A C A A A A A A A A A A A A A A
3 chr3_43395168 0 43395168 G G G G G G G G G G G G G G T T G G G G
3 chr3_43398044 0 43398044 T T T T G T T T T T T T T T T T T T T T
3 chr3_43403466 0 43403466 C C A A A C C C C C C C C C C C C C C C
3 chr3_43407628 0 43407628 G G G G G G G G C C C C G G G G G G G G
3 chr3_43464580 0 43464580 T T T T T T T T T T T T T T G G G G T T
3 chr3_43508350 0 43508350 G G G G G G G G G G G G G G G G C G G G
3 chr3_43548486 0 43548486 T T T T T T T T T T T T T T T T A A T T
3 chr3_43551072 0 43551072 G G G G G G G G G G G G C C G G G G G G
3 chr3_43561002 0 43561002 G G G G G G G G G G G G G T G G G G G G
3 chr3_43564552 0 43564552 A A A A A A A T A A A A A A A A A A A A
3 chr3_43576286 0 43576286 A A A A A A A A A A A A A C A A A A A A
3 chr3_43602967 0 43602967 G G G G G G G G C C C C G G G G G G G G
3 chr3_43626371 0 43626371 A A A A A A A A C C C C A A A A A A A A
3 chr3_43631623 0 43631623 C C A A C C C C C C C C C C C C C C C C
3 chr3_43680031 0 43680031 T T T T T T T T T T T T A T T T T T T T
3 chr3_43688632 0 43688632 C C C C C C C C G G G G C C C C C C C C
3 chr3_43701713 0 43701713 G G T T T T G G T T T T T T T T T T G G
3 chr3_43703717 0 43703717 C C C C C C C C C C C C C G C C C C C C
3 chr3_43714892 0 43714892 A A A A A A A A C C C C A A A A A A A A
3 chr3_43715773 0 43715773 G G G G G G G G G G G G G G G G C C G G
3 chr3_43723110 0 43723110 A A A A A A A A A A A A A A A C A A A A
3 chr3_43771024 0 43771024 G G G G G G G G T T T T G G G G G G G G
3 chr3_43772808 0 43772808 G G G G G G G G G G G G G G G T G G G G
3 chr3_43773733 0 43773733 T T T T T T T T T T T T A T T T T T T T
3 chr3_43796585 0 43796585 T T T T G T T T T T T T T T T T T T T T
3 chr3_43851864 0 43851864 G G G G G G G G T T T T G G G G G G G G
3 chr3_43884739 0 43884739 C C G G G G C G G G G G G G G G G G C C
3 chr3_43906185 0 43906185 T T T T T T T T G G G G T T T T T T T T
3 chr3_43975006 0 43975006 C C C C C C A C C C C C C C C C C C C C
3 chr3_44009353 0 44009353 T T T T T T T T A A A A T T T T T T T T
3 chr3_44023295 0 44023295 C G C C C C C C C C C C C C C C C C C C
3 chr3_44034067 0 44034067 C C C C C C C C A C A C C C C C C C C C
3 chr3_44035840 0 44035840 A A A A A A A A A A A A C C A A A A A A
3 chr3_44105304 0 44105304 A A A A A A A A C C C C A A A A A A A A
3 chr3_44107786 0 44107786 T T G T T T T T T T T T T T T T T T T T
3 chr3_44131650 0 44131650 C C C G C C C C C C C C C C C C C C C C
3 chr3_44141116 0 44141116 C C C G C C C C C C C C C C C C C C C C
3 chr3_44141574 0 44141574 T T T T T T T T A A A A T T T T T T T T
3 chr3_44156676 0 44156676 G G G G G G G G G G G G G G C C G G G G
3 chr3_44230274 0 44230274 A A A A A A A A A A A A A A A A A C A A
3 chr3_44237385 0 44237385 G G G G G G G G G G G G C G G G G G G G
3 chr3_44245296 0 44245296 T T T T T T T T A A A A T T T T T T T T
3 chr3_44268291 0 44268291 C C C C C C C C A A C C C C C C C C C C
3 chr3_44279485 0 44279485 G G G T G G G G G G G G G G G G G G G G
3 chr3_44281231 0 44281231 T T T T T T T T T T G T T T T T T T T T
3 chr3_44320914 0 44320914 T T T T T T T T A A A A T T T T T T T T
3 chr3_44327724 0 44327724 G G G G G G G G G G G G G T G G G G G G
3 chr3_44336409 0 44336409 A A A A A A A A A A A A A A A A C C A A
3 chr3_44351836 0 44351836 C C C C C C C C G G G G C C C C C C C C
3 chr3_44356624 0 44356624 C C C C C C C C C G C C C C C C C C C C
3 chr3_44394612 0 44394612 T T T T T T T T T T T T T T T T A A T T
3 chr3_44420797 0 44420797 G G G G G G G G T T T T G G G G G G G G
3 chr3_44429818 0 44429818 C C C C C C C C A A A A C C C C C C C C
3 chr3_44440652 0 44440652 G G G G G G G G G G G G G G C G G G G G
3 chr3_44465702 0 44465702 A A A C C C A A A A A A A A A A A A A A
3 chr3_44474851 0 44474851 G G G G G G G G C G G G G G G G G G G G
3 chr3_44535620 0 44535620 C C C C C C C C G G G G C C C C C C C C
3 chr3_44550684 0 44550684 T T T T A A T T T T T T T T T T T T T T
3 chr3_44556720 0 44556720 T T T T T T T T A T T T T T T T T T T T
3 chr3_44566116 0 44566116 A A A A C C A A A A A A A A A A A A A A
3 chr3_44570178 0 44570178 T T T T T T T T T T T T G G T T T T T T
3 chr3_44583451 0 44583451 G G G G G G G G G G G G G T G G T T G G
3 chr3_44587919 0 44587919 C C C C C C C G C C C C C C C C C C C C
3 chr3_44597085 0 44597085 C C C C C C C C C C C C C C A A C C C C
3 chr3_44607586 0 44607586 C C C C C C C C C C C C C C G G C C C C
3 chr3_44626327 0 44626327 G G T T T T G G T T T T T T T T T T G G
3 chr3_44648406 0 44648406 A A A A T T A A A A A A A A A A A A A A
3 chr3_44695483 0 44695483 G G G G G G G G G G G G G G G G C G G G
3 chr3_44700350 0 44700350 T T T T T T T T A A A A T T T T T T T T
3 chr3_44781792 0 44781792 G G G G G G G G G T G T G G G G G G G G
3 chr3_44829026 0 44829026 A A A A A A A A C C C C A A A A A A A A
3 chr3_44830898 0 44830898 T T T T T T T T T T T T A A T T T T T T
3 chr3_44843629 0 44843629 A C C C C C C C C C C C C C C C C C C C
3 chr3_44865975 0 44865975 G T G G G G T T G G G G G G G G G G T T
3 chr3_44877024 0 44877024 A A A A A A A A C C C C A A A A A A A A
3 chr3_44879156 0 44879156 C C C C C C C C C C C C C C C C G G C C
3 chr3_44895411 0 44895411 T T T T A A T T T T T T T T T T T T T T
3 chr3_44904392 0 44904392 G T G G G G G G G G G G G G G G G G G G
3 chr3_45022996 0 45022996 T T G G T T T T T T T T T T T T T T T T
3 chr3_45076275 0 45076275 G G T T T T G G T T T T T T T T T T G G
3 chr3_45086282 0 45086282 T T A A A A T T T T T T T T T T T T T T
3 chr3_45103936 0 45103936 C C A A A A C C A A A A A A A A A A C C
3 chr3_45113502 0 45113502 T T T T A A T T T T T T T T T T T T T T
3 chr3_45114977 0 45114977 C C C C C C C C C C C C C C C C C G C C
3 chr3_45142082 0 45142082 G G G G G G T T G G G G G G G G G G G G
3 chr3_45148827 0 45148827 C C C C C C C C C C A A C C C C C C C C
3 chr3_45168189 0 45168189 T T T T T T T T T T T T T T T T A A T T
3 chr3_45183396 0 45183396 T T T T T T T T G T T T T T T T T T T T
3 chr3_45195631 0 45195631 A A C C C C A A C C C C C C C C C C A A
3 chr3_45229555 0 45229555 C C C C C C C C C G C C C C C C C C C C
3 chr3_45254868 0 45254868 A A A A A A A A C C C C A A A A A A A A
3 chr3_45260522 0 45260522 C C C C C C C C C C C C C G C C C C C C
3 chr3_45271494 0 45271494 G G G G G G G G G G G G G G G T G G G G
3 chr3_45309095 0 45309095 G G G G G G G G G G G G G G G G T T G G
3 chr3_45331085 0 45331085 A A A A A A A A C C C C A A A A A A A A
3 chr3_45357855 0 45357855 G G G G G G G G G G G G C G G G G G G G
3 chr3_45377147 0 45377147 T T T T T T T T A T T T T T T T T T T T
3 chr3_45413657 0 45413657 T T T T T T T T A A A A T T T T T T T T
3 chr3_45418850 0 45418850 C C C C C C C C C C C G C C C C C C C C
3 chr3_45446520 0 45446520 C C C C C C C C C C C C C C C C A A C C
3 chr3_45455173 0 45455173 C C G G C C C C C C C C C C C C C C C C
3 chr3_45485878 0 45485878 T T T T T T T T G G G G T T T T T T T T
3 chr3_45489515 0 45489515 C C C C C C C C A A A A C C C C C C C C
3 chr3_45492733 0 45492733 A A A A A A A A A A A A A A A A C C A A
3 chr3_45493364 0 45493364 T T T T T T T T G G G G T T T T T T T T
3 chr3_45508549 0 45508549 T T T T T T T T G G G G T T T T T T T T
3 chr3_45508602 0 45508602 A A A A A A A A A C A A A A A A A A A A
3 chr3_45539248 0 45539248 T T T T T T T T T T T T G T T T T T T T
3 chr3_45572965 0 45572965 C C G G G G C C C C C C C C C C C C C C
3 chr3_45583488 0 45583488 C C C C C C C C A A A A C C C C C C C C
3 chr3_45752527 0 45752527 A A A A A C A A A A A A A A A A A A A A
3 chr3_45755444 0 45755444 C C G G C C C C C C C C C C C C C C C C
3 chr3_45785374 0 45785374 A A A A A A A A C C C C A A A A A A A A
3 chr3_45797963 0 45797963 C C C C C C C C G G G G C C C C C C C C
3 chr3_45823245 0 45823245 C C C C C C C C G G G G C C C C C C C C
3 chr3_45831645 0 45831645 G G G G G G G G G G G G G T G G G G G G
3 chr3_45834689 0 45834689 A A A A A A A A C C C C A A A A A A A A
3 chr3_45877669 0 45877669 A A A A A C A A A A A A A A A A A A A A
3 chr3_45878664 0 45878664 T T T T T T T T T T T T T T T T G G T T
3 chr3_45894805 0 45894805 C C C C C C C C C C C C C C A A C C C C
3 chr3_45902161 0 45902161 T T T T T T T T T T T T G T T T T T T T
3 chr3_45926384 0 45926384 G G G G G G G G T T G G G G G G G G G G
3 chr3_45928160 0 45928160 G G G G G G T T G G G G G G G G G G G G
3 chr3_45937387 0 45937387 G G G G G G G G G G C G G G G G G G G G
3 chr3_45939053 0 45939053 T T T T G G T T T T T T T T T T T T T T
3 chr3_45953015 0 45953015 G G G G G G G G C C C C G G G G G G G G
3 chr3_45959405 0 45959405 C C C C C C C C C C A C C C C C C C C C
3 chr3_45977030 0 45977030 G G G G G G G G T T T T G G G G G G G G
3 chr3_45979708 0 45979708 T T G G T T T T T T T T T T T T T T T T
3 chr3_45980534 0 45980534 A A A A A A A A A A A A A A A A A T A A
3 chr3_45993934 0 45993934 A A A A A A A A A A A A A A A A C C A A
3 chr3_45994518 0 45994518 C C C C C C C C G G G G C C C C C C C C
3 chr3_45995296 0 45995296 T T T T T T T T T T T T T T G T T T T T
3 chr3_46067437 0 46067437 A C C C C C C C C C C C C C C C C C A A
3 chr3_46075812 0 46075812 C C G G G G C C C C C C C C C C C C C C
3 chr3_46085331 0 46085331 C C C C C C C C C C C C A C C C C C C C
3 chr3_46092494 0 46092494 C C A A A A C C A A A A A A A A A A C C
3 chr3_46102432 0 46102432 C C C C C C C C C C C C C C G G C C C C
3 chr3_46106027 0 46106027 T T G G G T T T T T T T T T T T T T T T
3 chr3_46109595 0 46109595 A A A A A A A A T T T T A A A A A A A A
3 chr3_46118763 0 46118763 C C C C C C C C A A A A C C C C C C C C
3 chr3_46177430 0 46177430 T T T T T T T T T T G T T T T T T T T T
3 chr3_46190215 0 46190215 T T T T T T T T A A A A T T T T T T T T
3 chr3_46194177 0 46194177 G G G G G G G G C G G G G G G G G G G G
3 chr3_46242625 0 46242625 A T A A A A T T A A A A A A A A A A T T
3 chr3_46272161 0 46272161 C C A A A A C C A A A A A A A A A A C C
3 chr3_46280186 0 46280186 C C C C C C C C C C C C C C C C A C C C
3 chr3_46306479 0 46306479 A A A A A A A A A A A A A T A A A A A A
3 chr3_46325149 0 46325149 G G G G G G G G C C C C G G G G G G G G
3 chr3_46351974 0 46351974 G G G G G G G G G G G T G G G G G G G G
3 chr3_46362967 0 46362967 C C C C C C C C C G C C C C C C C C C C
3 chr3_46374340 0 46374340 A A A A A A A A A A A A A C A A A A A A
3 chr3_46377622 0 46377622 A A A A A A A A A A A A A A A A C C A A
3 chr3_46379435 0 46379435 C C C C C C C C C C C C G G C C C C C C
3 chr3_46395233 0 46395233 G G G G G G G G C C C C G G G G G G G G
3 chr3_46435380 0 46435380 T T T T G T T T T T T T T T T T T T T T
3 chr3_46465115 0 46465115 A A A A A A A A A A A A A A A A T T A A
3 chr3_46466507 0 46466507 A A A A A A A A A A A A A A A C A A A A
3 chr3_46474759 0 46474759 A A A A A A A A A A A A A T A A A A A A
3 chr3_46491985 0 46491985 C C C C C C C C C C C C C C A C C C C C
3 chr3_46503196 0 46503196 A A A A A A A A A C C C A A A A A A A A
3 chr3_46525451 0 46525451 T T T T T T T T A A A A T T T T T T T T
3 chr3_46618754 0 46618754 T T T T G G T T T T T T T T T T T T T T
3 chr3_46641381 0 46641381 G G G G G G G G C C C C G G G G G G G G
3 chr3_46689788 0 46689788 T T T T T T T T T T T T T T T T G T T T
3 chr3_46714601 0 46714601 A A A A A A A A A C C C A A A A A A A A
3 chr3_46715234 0 46715234 T T T T T T T T T T T T T T T T G G T T
3 chr3_46716553 0 46716553 G G G G G G G G G G C C G G G G G G G G
3 chr3_46748920 0 46748920 G G G G G G T T G G G G G G G G G G G G
3 chr3_46756954 0 46756954 A A A A A A A A T T T T A A A A A A A A
3 chr3_46759750 0 46759750 G G G G G G G G G G G G G G G G C C G G
3 chr3_46762772 0 46762772 A A A T A A A A A A A A A A A A A A A A
3 chr3_46768905 0 46768905 A A A A A A A A A A A A A A A A A T A A
3 chr3_46774640 0 46774640 G T G G G G G G G G G G G G G G G G G G
3 chr3_46807774 0 46807774 T T T T T T T T T T T T A A A A A A T T
3 chr3_46829713 0 46829713 A A A C A A A A A A A A A A A A A A A A
3 chr3_46871827 0 46871827 T T T T T T T T G G G G T T T T T T T T
3 chr3_46922965 0 46922965 C C A C C C C C C C C C C C C C C C C C
3 chr3_46941288 0 46941288 C C C C C C C C A A A A C C C C C C C C
3 chr3_46955281 0 46955281 C C A C C C C C C C C C C C C C C C C C
3 chr3_46976605 0 46976605 C C C C A C C C C C C C C C C C C C C C
3 chr3_47001516 0 47001516 A A A A A C A A A A A A A A A A A A A A
3 chr3_47025010 0 47025010 T T T T T T T T A A A A T T T T T T T T
3 chr3_47036667 0 47036667 G G G G G G G G G G G G G G G G C C G G
3 chr3_47096471 0 47096471 G G G G G T G G G G G G G G G G G G G G
3 chr3_47100443 0 47100443 G G G G G G G G C C C C G G G G G G G G
3 chr3_47103664 0 47103664 C C C C C C C C G G G G C C C C C C C C
3 chr3_47131188 0 47131188 A A A A A A A A A A A A A A A A A T A A
3 chr3_47156870 0 47156870 C C C C C G C C C C C C C C C C C C C C
3 chr3_47160677 0 47160677 A A A C A A A A A A A A A A A A A A A A
3 chr3_47161159 0 47161159 T T T T T T T T A T T T T T T T T T T T
3 chr3_47168491 0 47168491 G T T T T T T T T T T T T T T T T T T T
3 chr3_47182203 0 47182203 T T T T T T T T A T T T T T T T T T T T
3 chr3_47251855 0 47251855 G G T T T T G G T T T T T T T T T T G G
3 chr3_47285893 0 47285893 C C C C C C C C A A A A C C C C C C C C
3 chr3_47299203 0 47299203 T T T T T T T T G G G G T T T T T T T T
3 chr3_47329529 0 47329529 T T T T T T T T T T T T T T G G T T T T
3 chr3_47347733 0 47347733 A A A A A A A A A A A A A T A A A A A A
3 chr3_47356275 0 47356275 G G G G G G G G C C C C G G G G G G G G
3 chr3_47370984 0 47370984 A A A A A A A A C C C C A A A A A A A A
3 chr3_47380155 0 47380155 T T T T T T G G T T T T T T T T T T T T
3 chr3_47440328 0 47440328 G G G G C G G G G G G G G G G G G G G G
3 chr3_47501996 0 47501996 A A A A A A A A A A A A A A T T A A A A
3 chr3_47539435 0 47539435 G G G G G G G G G G G G C G G G G G G G
3 chr3_47620004 0 47620004 C C C C C C C C A A A A C C C C C C C C
3 chr3_47625147 0 47625147 A A A A A A A A C C C C A A A A A A A A
3 chr3_47638195 0 47638195 A A A A A C A A A A A A A A A A A A A A
3 chr3_47641106 0 47641106 G G G G G G G G G G G G T T G G G G G G
3 chr3_47644180 0 47644180 G G G G C G G G G G G G G G G G G G G G
3 chr3_47664086 0 47664086 A A A A C C A A A A A A A A A A A A A A
3 chr3_47690689 0 47690689 C C C C C C C C C C C C C C C G C C C C
3 chr3_47740666 0 47740666 C C C C C C C C A A A A C C C C C C C C
3 chr3_47741986 0 47741986 G G G G G G G G C C C C G G G G G G G G
3 chr3_47772685 0 47772685 G G T T T T G G T T T T T T T T T T G G
3 chr3_47774295 0 47774295 T T T T A T T T T T T T T T T T T T T T
3 chr3_47789643 0 47789643 C C C C C C C C C C C C A C C C C C C C
3 chr3_47909542 0 47909542 G G G T G G G G G G G G G G G G G G G G
3 chr3_47914388 0 47914388 A T A A A A A A A A A A A A A A A A A A
3 chr3_47934418 0 47934418 C C C C C C C C C C A A C C C C C C C C
3 chr3_47970632 0 47970632 A A A A A A A A A A A A C C C C A A A A
3 chr3_47976118 0 47976118 G G G G G G G G C C C C G G G G G G G G
3 chr3_48006747 0 48006747 A A A A A A A A T T T T A A A A A A A A
3 chr3_48017401 0 48017401 A A A A A T A A A A A A A A A A A A A A
3 chr3_48020539 0 48020539 A A A A A A A A C C C C A A A A A A A A
3 chr3_48077153 0 48077153 T T T T T T T T G G G G T T T T T T T T
3 chr3_48133533 0 48133533 C C C C C C C C G G G G C C C C C C C C
3 chr3_48134061 0 48134061 T T A A A A T T A A A A A A A A A A T T
3 chr3_48194965 0 48194965 T T T T T T T T T T T T G G T T T T T T
3 chr3_48204861 0 48204861 T T A A A A T T A A A A A A A A A A T T
3 chr3_48221168 0 48221168 C C C C C C C C C C C C A C C C C C C C
3 chr3_48230229 0 48230229 A A A A A A A A A T A A A A A A A A A A
3 chr3_48232289 0 48232289 A A A A A A A A A A A A A A T T A A A A
3 chr3_48267346 0 48267346 G G G G G G G G G G G G G T G G G G G G
3 chr3_48306185 0 48306185 A A C C C C A A C C C C A A A A A A A A
3 chr3_48360146 0 48360146 G G G G G G G G C C C C G G G G G G G G
3 chr3_48368037 0 48368037 C C C C C C C C A C C C C C C C C C C C
3 chr3_48372250 0 48372250 G G G G G G G G G G G G G G C C G G G G
3 chr3_48388255 0 48388255 G G T T T T T T T T T T T T T T T T T T
3 chr3_48454102 0 48454102 C C C C C C C C C C C C C C C C G G C C
3 chr3_48471506 0 48471506 G G G G G T G G G G G G G G G G G G G G
3 chr3_48479884 0 48479884 G G G G G G G G G G G G G G G G C G G G
3 chr3_48484502 0 48484502 A A A A A A A A A A A A A A A T A A A A
3 chr3_48496870 0 48496870 C C C C C C C C C G G G C C C C C C C C
3 chr3_48508723 0 48508723 C C C C C C C C C G C C C C C C C C C C
3 chr3_48517554 0 48517554 T T T T T T T T A T T T T T T T T T T T
3 chr3_48527017 0 48527017 G G G G G G C C G G G G G G G G G G G G
3 chr3_48540814 0 48540814 G G G G G G G G C C C C G G G G G G G G
3 chr3_48570694 0 48570694 C C C C A C C C C C C C C C C C C C C C
3 chr3_48585427 0 48585427 T T T T T T T T T T G T T T T T T T T T
3 chr3_48610794 0 48610794 C C C C C C C C C C C C C C C C C G C C
3 chr3_48636833 0 48636833 T T A A A A T T T T T T T T T T T T T T
3 chr3_48640191 0 48640191 C C C C C C C C G G G G C C C C C C C C
3 chr3_48649915 0 48649915 T T T T T T T T T T T T A T A A T T T T
3 chr3_48650050 0 48650050 C C C C C C C C C C A C C C C C C C C C
3 chr3_48680054 0 48680054 C C C C C C C C C C C C C G C C C C C C
3 chr3_48752891 0 48752891 C C C C C C C C C C C C C C C C G G C C
3 chr3_48760400 0 48760400 A A A A A A A A A A A A A C A A A A A A
3 chr3_48770142 0 48770142 A A C C C C A A A A A A A A A A A A A A
3 chr3_48784457 0 48784457 G G G G G G G G G G G T G G G G G G G G
3 chr3_48822738 0 48822738 A A A A A A A A A A A T A A A A A A A A
3 chr3_48830277 0 48830277 C C C C C C C C C C C C C C G G C C C C
3 chr3_48843817 0 48843817 G G G G G G G G G G G T G G G G G G G G
3 chr3_48876751 0 48876751 C C C C C C C C C C C C C C G G C C C C
3 chr3_48901284 0 48901284 C C C C C C C C C C C C C C C C A A C C
3 chr3_48901498 0 48901498 G G G G G G T T G G G G G G G G G G G G
3 chr3_48937314 0 48937314 A A A A A A C C A A A A A A A A A A A A
3 chr3_48947049 0 48947049 A A A A A A A A A C A A A A A A A A A A
3 chr3_48947430 0 48947430 G G G G G G G G T T T T G G G G G G G G
3 chr3_48947993 0 48947993 T T T T T T G G T T T T T T T T T T T T
3 chr3_48962370 0 48962370 T T T T A T T T T T T T T T T T T T T T
3 chr3_48974288 0 48974288 C C C C C C C C C C C C C C C C G G C C
3 chr3_48975097 0 48975097 G G G G G G G G C C C C G G G G G G G G
3 chr3_49001885 0 49001885 A A A A A C A A A A A A A A A A A A A A
3 chr3_49037774 0 49037774 A A A A A A A A A A A C A A A A A A A A
3 chr3_49042554 0 49042554 G G G G G G G G T T T T G G G G G G G G
3 chr3_49055300 0 49055300 A A A A A A A A C C C C A A A A A A A A
3 chr3_49060496 0 49060496 A A A A A A A A A A A A C C A A A A A A
3 chr3_49060967 0 49060967 G G G G G G G G T T T T G G G G G G G G
3 chr3_49070061 0 49070061 A A A A A A A A A A A A A T A A A A A A
3 chr3_49076517 0 49076517 A A A A A A A A A A A A A C A A A A A A
3 chr3_49103501 0 49103501 T T T T T T T T T T T T T T T T G G T T
3 chr3_49127713 0 49127713 T T T T G T T T T T T T T T T T T T T T
3 chr3_49175130 0 49175130 A A A A A A A A A T A T A A A A A A A A
3 chr3_49178129 0 49178129 C C C C C G C C C C C C C C C C C C C C
3 chr3_49188114 0 49188114 G T G G G G T T G G G G G G G G G G G G
3 chr3_49217266 0 49217266 T T T T T T T T G G G G T T T T T T T T
3 chr3_49246192 0 49246192 C C C C A C C C C C C C C C C C C C C C
3 chr3_49259803 0 49259803 C C C C C C C C G G G G C C C C C C C C
3 chr3_49333418 0 49333418 C C C C C C C C A A A A C C C C C C C C
3 chr3_49343556 0 49343556 C C C C C C C C G G G G C C C C C C C C
3 chr3_49345194 0 49345194 T T T T T T A A T T T T T T T T T T T T
3 chr3_49374178 0 49374178 A A A A A A A A C C C C A A A A A A A A
3 chr3_49394752 0 49394752 C C C C C C A A C C C C C C C C C C C C
3 chr3_49403479 0 49403479 C C G G G G C C G G G G G G G G G G C C
3 chr3_49444579 0 49444579 C C C C A C C C C C C C C C C C C C C C
3 chr3_49479710 0 49479710 C C C C C C C C C C C C C C G G C C C C
3 chr3_49485104 0 49485104 T T T T T T T T T T T T G T T T T T T T
3 chr3_49498335 0 49498335 G G G G G G C C G G G G G G G G G G G G
3 chr3_49533332 0 49533332 C C C C C C C C C G C C C C C C C C C C
3 chr3_49533727 0 49533727 A A A A A A A A C C C C A A A A A A A A
3 chr3_49541238 0 49541238 G G G G G G G G G G G G G T G G G G G G
3 chr3_49591907 0 49591907 A A A A A A A A C C C C A A A A A A A A
3 chr3_49596467 0 49596467 A A A A A A A A A A A A A A T T A A A A
3 chr3_49596545 0 49596545 C C C C C C C C G G G G C C C C C C C C
3 chr3_49601261 0 49601261 G G G G G G G G G G G G C G G G G G G G
3 chr3_49611461 0 49611461 G G G G G G G G G G G T G G G G G G G G
3 chr3_49613982 0 49613982 G G G G G G G G G G G G T T G G G G G G
3 chr3_49660750 0 49660750 T T T T T T T T T T T T T T T T G G T T
3 chr3_49755448 0 49755448 C C C C C C C C G G G G C C C C C C C C
3 chr3_49789674 0 49789674 C G C C C C C C C C C C C C C C C C C C
3 chr3_49798833 0 49798833 C C C C C C C C A C C C C C C C C C C C
3 chr3_49814935 0 49814935 A A A A A T A A A A A A A A A A A A A A
3 chr3_49824286 0 49824286 A A A A A C A A A A A A A A A A A A A A
3 chr3_49872553 0 49872553 T T T T G T T T T T T T T T T T T T T T
3 chr3_49876265 0 49876265 A A A C A A A A A A A A A A A A A A A A
3 chr3_49878087 0 49878087 T T T T T T T T G G G G T T T T T T T T
3 chr3_49884613 0 49884613 C C C C C C C C G G G G C C C C C C C C
3 chr3_49884729 0 49884729 G G G G G G G G G G G G C C G G G G G G
3 chr3_49886990 0 49886990 G G G G G G G G G G G G G G G T G G G G
3 chr3_49897760 0 49897760 T T T T T T T T A A T T T T T T T T T T
3 chr3_49929648 0 49929648 T T T T T T T T T T T T A A T T T T T T
3 chr3_49934170 0 49934170 A A C C C C C C C C C C C C C C C C C C
3 chr3_49934513 0 49934513 G G G T G G G G G G G G G G G G G G G G
3 chr3_49940165 0 49940165 C C C C C C C C A A A A C C C C C C C C
3 chr3_49960352 0 49960352 C C A A A A C C C C C C C C C C C C C C
3 chr3_49990622 0 49990622 C C C C C C C C G G G G C C C C C C C C
3 chr3_49991051 0 49991051 A A A A A A A A A A A A A A A A A T A A
3 chr3_50016354 0 50016354 C C C C C C C C A A A A C C C C C C C C
3 chr3_50019941 0 50019941 G G G G G G G G C C C C G G G G G G G G
3 chr3_50020792 0 50020792 C C C C C C C C G G G G C C C C C C C C
3 chr3_50026550 0 50026550 G G G G G G G G G G G G G G G G T T G G
3 chr3_50035707 0 50035707 A A A A A A A A C C C C A A A A A A A A
3 chr3_50036304 0 50036304 T T T T T T T T A T A T T T T T T T T T
3 chr3_50048737 0 50048737 A A A A A A A A A A A A A A T T A A A A
3 chr3_50052346 0 50052346 A A A A A A A A A A A A A A C C A A A A
3 chr3_50059781 0 50059781 T T T T A T T T T T T T T T T T T T T T
3 chr3_50063568 0 50063568 A A A A A A A A A A A A C C A A A A A A
3 chr3_50093647 0 50093647 A A A A A A A A T T T T A A A A A A A A
3 chr3_50113503 0 50113503 C C C C C C C C C C C C C G C C C C C C
3 chr3_50137595 0 50137595 T T T T T T T T T T T T G G T T T T T T
3 chr3_50145215 0 50145215 A A A T A T A A A A A A A A A A A A A A
3 chr3_50169904 0 50169904 T T A T T T T T T T T T T T T T T T T T
3 chr3_50195640 0 50195640 A A A A A T A A A A A A A A A A A A A A
3 chr3_50213908 0 50213908 T T T T T T T T T T T T A T T T T T T T
3 chr3_50236589 0 50236589 T T T T T T T T G G G G T T T T T T T T
3 chr3_50266263 0 50266263 C C A A A C C C C C C C A A A A A A C C
3 chr3_50298470 0 50298470 A A A A A A A A T T T T T T T T T T A A
3 chr3_50300227 0 50300227 T T T T T T T T A T A T T T T T T T T T
3 chr3_50317622 0 50317622 C C C C C C C C C C C C G G G G G G C C
3 chr3_50322397 0 50322397 G G G G G G G G G G G G G G T T G G G G
3 chr3_50331210 0 50331210 T T G G T T T T T T T T G G G G G G T T
3 chr3_50344156 0 50344156 G G G G G T G G G G G G G G G G G G G G
3 chr3_50365542 0 50365542 A A T T T T A A T T T T T T T T T T A A
3 chr3_50418815 0 50418815 C C C C C C C C C C C C C C G G C C C C
3 chr3_50423612 0 50423612 G G G G G G G G C C C C G G G G G G G G
3 chr3_50434083 0 50434083 A A A A A A A A A A A A A T A A A A A A
3 chr3_50456243 0 50456243 C C C C C C C C C C C C C C G G C C C C
3 chr3_50468458 0 50468458 C C C C A C C C C C C C C C C C C C C C
3 chr3_50492844 0 50492844 C C A C C C C C C C C C C C C C C C C C
3 chr3_50502006 0 50502006 G G G G G G G G T T T T G G G G G G G G
3 chr3_50541769 0 50541769 G G G G G G G G C C C C G G G G G G G G
3 chr3_50561473 0 50561473 A T T T T T T T T T T T T T T T T T T T
3 chr3_50593516 0 50593516 C C C C C C C C A A A A C C C C C C C C
3 chr3_50595904 0 50595904 A A A A A A A A C C C C A A A A A A A A
3 chr3_50630360 0 50630360 C C C C C C C C C C C G C C C C C C C C
3 chr3_50638551 0 50638551 T T T T T T A A T T T T T T T T T T T T
3 chr3_50650131 0 50650131 G G C C C C G G C C C C C C C C C C G G
3 chr3_50679137 0 50679137 A A A A A A A A C C C C A A A A A A A A
3 chr3_50688677 0 50688677 C C C C C C C C A A A A C C C C C C C C
3 chr3_50691534 0 50691534 G G G G G G G G C G C C G G G G G G G G
3 chr3_50698957 0 50698957 A A A A A A A A C C C C A A A A A A A A
3 chr3_50707402 0 50707402 A A A A A A A A T T T T A A A A A A A A
3 chr3_50714906 0 50714906 C C C C C C C C G G G G C C C C C C C C
3 chr3_50754654 0 50754654 G G G G G T G G G G G G G G G G G G G G
3 chr3_50781573 0 50781573 A A A A A A A A A A A T A A A A A A A A
3 chr3_50807598 0 50807598 A A A A A A A A T T A T A A A A A A A A
3 chr3_50822266 0 50822266 A A A A A A A A C C C C A A A A A A A A
3 chr3_50822510 0 50822510 A A A A A A A A T T T T A A A A A A A A
3 chr3_50825413 0 50825413 A A A A A A A A A A A A A C A A A A A A
3 chr3_50847857 0 50847857 C C C C C C C C A A A A C C C C C C C C
3 chr3_50855843 0 50855843 C C C C C G C C C C C C C C C C C C C C
3 chr3_50860933 0 50860933 G G G G G G G G C C C C G G G G G G G G
3 chr3_50868796 0 50868796 G G G G G G G G C C C C G G G G G G G G
3 chr3_50872801 0 50872801 A A A A A A A A A C A A A A A A A A A A
3 chr3_50882350 0 50882350 C C G G G G C C C C C C C C C C C C C C
3 chr3_50905589 0 50905589 C C C C C C C C C C A C C C C C C C C C
3 chr3_50938290 0 50938290 C C C C C C C C C C C C C G C C C C C C
3 chr3_50954933 0 50954933 A A A A A A A A A C A A A A A A A A A A
3 chr3_50956681 0 50956681 G G C G G G G G G G G G G G G G G G G G
3 chr3_50959765 0 50959765 C C G G G G C C C C C C C C C C C C C C
3 chr3_50970025 0 50970025 T T T T T T T T A A A A T T T T T T T T
3 chr3_51017487 0 51017487 T T T T G T T T T T T T T T T T T T T T
3 chr3_51022936 0 51022936 C C C G C C C C C C C C C C C C C C C C
3 chr3_51038660 0 51038660 C C C C C C C C C C C C C C C C G G C C
3 chr3_51039409 0 51039409 G G C G G G G G G G G G G G G G G G G G
3 chr3_51108996 0 51108996 C C C C C C C C C C C C C C C C C G C C
3 chr3_51122959 0 51122959 A T A A A A A A A A A A A A A A A A A A
3 chr3_51133065 0 51133065 C C G G C C C C C C C C C C C C C C C C
3 chr3_51165750 0 51165750 G G G G G G G G T T T T G G G G G G G G
3 chr3_51213119 0 51213119 C C C C C C C C C C C C A C C C C C C C
3 chr3_51218999 0 51218999 G T T T T T T T T T T T T T T T T T G G
3 chr3_51292763 0 51292763 T T T T T T T T A A A A T T T T T T T T
3 chr3_51302712 0 51302712 A A A A A A A A T T T T A A A A A A A A
3 chr3_51398396 0 51398396 A A A A A C A A A A A A A A A A A A A A
3 chr3_51420128 0 51420128 T T T T T T T T G T G G T T T T T T T T
3 chr3_51420452 0 51420452 A A A A A T A A A A A A A A A A A A A A
3 chr3_51430707 0 51430707 A A A A A A A A A C A C A A A A A A A A
3 chr3_51432613 0 51432613 C C C C C C C C A A A A C C C C C C C C
3 chr3_51434275 0 51434275 T T T T T T T T A T T T T T T T T T T T
3 chr3_51457703 0 51457703 A T T T T T T T T T T T T T T T T T T T
3 chr3_51483508 0 51483508 A A A A A A A A T T T T A A A A A A A A
3 chr3_51532616 0 51532616 G G G G G G G G G G G G G G C C G G G G
3 chr3_51542692 0 51542692 A A A A A A T T A A A A A A A A A A A A
3 chr3_51557778 0 51557778 C C C C C C C C C C C C C G C C C C C C
3 chr3_51580441 0 51580441 C C C C C C C C C C C C A C C C C C C C
3 chr3_51607832 0 51607832 C C C C A C C C C C C C C C C C C C C C
3 chr3_51643519 0 51643519 G G T T G G G G G G G G G G G G G G G G
3 chr3_51645391 0 51645391 C C C C C C C C C C C C C C G G C C C C
3 chr3_51656572 0 51656572 A A A A A A A A A A A A A C A A A A A A
3 chr3_51668073 0 51668073 G G T T G T G G G G G G G G G G G G G G
3 chr3_51693470 0 51693470 C C A A A A C C C C C C A A A A A A C C
3 chr3_51716590 0 51716590 G G G G G G C C G G G G G G G G G G G G
3 chr3_51721872 0 51721872 G G G G G G G G G G C G G G G G G G G G
3 chr3_51750395 0 51750395 G G G G G T G G G G G G G G G G G G G G
3 chr3_51770446 0 51770446 C C C C C C C C A A A A C C C C C C C C
3 chr3_51780150 0 51780150 G G G G C G G G G G G G G G G G G G G G
3 chr3_51794158 0 51794158 T T T T A T T T T T T T T T T T T T T T
3 chr3_51823823 0 51823823 G G G G G G G G G G G G G G G G C G G G
3 chr3_51829971 0 51829971 T T A T T T T T T T T T T T T T T T T T
3 chr3_51838387 0 51838387 A A T T T T A A A A A A A A A A A A A A
3 chr3_51858840 0 51858840 A T T T T T A A T T T T T T T T T T T T
3 chr3_51879239 0 51879239 C C G G C G C C C C C C C C C C C C C C
3 chr3_51882009 0 51882009 C C C C C C C C A A A A C C C C C C C C
3 chr3_51888847 0 51888847 A A A A A A A A A C A C A A A A A A A A
3 chr3_51890963 0 51890963 C C A A A A A A A A A A A A A A A A C C
3 chr3_51945150 0 51945150 C C C C C C C C C C C C C C G G C C C C
3 chr3_51945727 0 51945727 G G G G G G G G C C C C G G G G G G G G
3 chr3_51959696 0 51959696 T T T T T T T T T T T T T T A A T T T T
3 chr3_51989272 0 51989272 A A A A A A A A A A A A A C A A C C A A
3 chr3_51999982 0 51999982 A A A A A T A A A A A A A A A A A A A A
3 chr3_52001653 0 52001653 A A A A T T A A A A A A T T T T T T A A
3 chr3_52035325 0 52035325 A A A A C C A A A A A A A A A A A A A A
3 chr3_52088508 0 52088508 T T T T T T T T T T T T T T G T T T T T
3 chr3_52091349 0 52091349 T T T T T T T T T T T T T T G G G G T T
3 chr3_52097208 0 52097208 C C C C C C C C C G C G C C C C C C C C
3 chr3_52102498 0 52102498 T T T T T T T T A A A A T T T T T T T T
3 chr3_52116884 0 52116884 G G G G G T G G G G G G G G G G G G G G
3 chr3_52117181 0 52117181 C C C C C C C C A A A A C C C C C C C C
3 chr3_52120439 0 52120439 A A A A A A A A C C C C A A A A A A A A
3 chr3_52126456 0 52126456 T T T T T T T T A A A A T T T T T T T T
3 chr3_52165125 0 52165125 C C C C C C C C C C C C C G C C C C C C
3 chr3_52233146 0 52233146 C C C C C C C C G G G G C C C C C C C C
3 chr3_52262091 0 52262091 A A A A A A A A A A A A A A A A C C A A
3 chr3_52273201 0 52273201 A A A A A T A A A A A A A A A A A A A A
3 chr3_52273323 0 52273323 T T T T T T G G T T T T T T T T T T T T
3 chr3_52273623 0 52273623 C C C C C C C C C C C C C C C C G G C C
3 chr3_52330870 0 52330870 C C G G C G C C C C C C C C C C C C C C
3 chr3_52332766 0 52332766 C C C C C C C C A A A A C C C C C C C C
3 chr3_52370592 0 52370592 G G G G G G G G T T T T G G G G G G G G
3 chr3_52383326 0 52383326 C C C C C C C C G G G G C C C C C C C C
3 chr3_52392060 0 52392060 C C C C C C C C C C C C C C G G C C C C
3 chr3_52412571 0 52412571 G G G G G G G G C C C C G G G G G G G G
3 chr3_52434053 0 52434053 T T T T T T T T G G G G T T T T T T T T
3 chr3_52448398 0 52448398 G G G G G G G G G G G T G G G G G G G G
3 chr3_52449777 0 52449777 A A A A A A A A A A A C A A A A A A A A
3 chr3_52476235 0 52476235 G G G G G G G G C C C C G G G G G G G G
3 chr3_52535980 0 52535980 A A T T T T A A A A A A A A A A A A A A
3 chr3_52551288 0 52551288 A A A A A A A A C C C C A A A A A A A A
3 chr3_52557282 0 52557282 G G G G G G G G C C C C G G G G G G G G
3 chr3_52562513 0 52562513 T T T T T T T T G G G G T T T T T T T T
3 chr3_52592879 0 52592879 G G G G G G G G G G G G G G G G T T G G
3 chr3_52606309 0 52606309 C C C C C C C C A A A A C C C C C C C C
3 chr3_52609497 0 52609497 G G G G G G G G T T T T G G G G G G G G
3 chr3_52656518 0 52656518 G G G G G G G G G G G G G G C G G G G G
3 chr3_52689968 0 52689968 A A A A A A A A A A A A A T A A A A A A
3 chr3_52710578 0 52710578 A A A A A A A A A A A A A A A C A A A A
3 chr3_52721708 0 52721708 G G G G G G G G G G C G G G G G G G G G
3 chr3_52724142 0 52724142 A A A A A A A A C C C C A A A A A A A A
3 chr3_52736516 0 52736516 G G G G G G C C G G G G G G G G G G G G
3 chr3_52754191 0 52754191 A A A A A A A A T T T T A A A A A A A A
3 chr3_52755229 0 52755229 C C C C C C C C A A A A C C C C C C C C
3 chr3_52778439 0 52778439 T T T T T T T T T T T T T T G G T T T T
3 chr3_52784274 0 52784274 A A A A A A A A T T T T A A A A A A A A
3 chr3_52787127 0 52787127 A A A A A A A A T T T T A A A A A A A A
3 chr3_52823063 0 52823063 G G G G G G T T G G G G G G G G G G G G
3 chr3_52824810 0 52824810 C C C C C C C C G G G G C C C C C C C C
3 chr3_52843812 0 52843812 G G G G G G G G C C C C G G G G G G G G
3 chr3_52934294 0 52934294 G G C C G G G G G G G G G G G G G G G G
3 chr3_52955934 0 52955934 A A A A A A A A A A A A A C A A A A A A
3 chr3_52979868 0 52979868 T T T T T T T T G G G G T T T T T T T T
3 chr3_53026237 0 53026237 A A A A A A A A T T T T A A A A A A A A
3 chr3_53027465 0 53027465 G G G G C C G G G G G G G G G G G G G G
3 chr3_53033921 0 53033921 C C C C C C C C C C C C C G C C C C C C
3 chr3_53045701 0 53045701 C C C C C C C C C C C C C G C C C C C C
3 chr3_53056936 0 53056936 A A A A A A A A A A A A A A A A C C A A
3 chr3_53078462 0 53078462 A A A A A A A A C C C C A A A A A A A A
3 chr3_53092660 0 53092660 A A A A A A A A C C C C A A A A A A A A
3 chr3_53093447 0 53093447 A A A A A A A A C C C C A A A A A A A A
3 chr3_53094490 0 53094490 T T T T T T T T A T T T T T T T T T T T
3 chr3_53096578 0 53096578 A A A A A A A A A A A A T T T T T T A A
3 chr3_53096848 0 53096848 C C A C C C C C C C C C C C C C C C C C
3 chr3_53107609 0 53107609 A A A A A A A A A C C C A A A A A A A A
3 chr3_53111569 0 53111569 T T T T T T T T A T T T T T T T T T T T
3 chr3_53141630 0 53141630 T T T T T T T T T T T T A T T T T T T T
3 chr3_53202172 0 53202172 G G G T G G G G G G G G G G G G G G G G
3 chr3_53216893 0 53216893 T T T T T T T T G G G G T T T T T T T T
3 chr3_53218554 0 53218554 G G G G G G G G G G G G C G G G G G G G
3 chr3_53242239 0 53242239 C C C C A C C C C C C C C C C C C C C C
3 chr3_53270752 0 53270752 C C C C C C C C G G G G C C C C C C C C
3 chr3_53315482 0 53315482 T T T T T T T T T T T T G G T T T T T T
3 chr3_53334315 0 53334315 A A T T A T A A A A A A A A A A A A A A
3 chr3_53350124 0 53350124 C C C C C C C C C C C C G G C C C C C C
3 chr3_53354204 0 53354204 T T T T G G T T T T T T T T T T T T T T
3 chr3_53365519 0 53365519 C C C C C C C C C C C C C G G G C C C C
3 chr3_53380161 0 53380161 T T T T T T T T G G G G T T T T T T T T
3 chr3_53382936 0 53382936 G G G G G G G G G G C G G G G G G G G G
3 chr3_53390079 0 53390079 C C C C C C C C A A A A C C C C C C C C
3 chr3_53455724 0 53455724 T T T T T T T T A A A A T T T T T T T T
3 chr3_53464091 0 53464091 C C C C C C C C C C C G C C C C C C C C
3 chr3_53467318 0 53467318 T T T T G T T T T T T T T T T T T T T T
3 chr3_53479310 0 53479310 C C A C C C C C C C C C C C C C C C C C
3 chr3_53482718 0 53482718 T T T T T T T T T T T T T T T T G G T T
3 chr3_53488120 0 53488120 T T T T T T T T T T T T T T A A T T T T
3 chr3_53558765 0 53558765 C C C C C G C C C C C C C C C C C C C C
3 chr3_53561174 0 53561174 G G C G G G G G G G G G G G G G G G G G
3 chr3_53566886 0 53566886 C C C C C C C C C C C C C C G G C C C C
3 chr3_53582436 0 53582436 C C C C C C C C C C C C A C C C C C C C
3 chr3_53587471 0 53587471 T T T T T T T T T T T T T T G G T T T T
3 chr3_53597143 0 53597143 G G G G C C G G G G G G G G G G G G G G
3 chr3_53599152 0 53599152 C C C C C C C C C C C C C C A A C C C C
3 chr3_53623925 0 53623925 G G G G G G G G C C C C G G G G G G G G
3 chr3_53648788 0 53648788 T T T T T T G G T T T T T T T T T T T T
3 chr3_53682487 0 53682487 T T G G G G G G G G G G G G G G G G G G
3 chr3_53715610 0 53715610 T T T T T T T T G G G G T T T T T T T T
3 chr3_53719350 0 53719350 C C C C C C A A C C C C C C C C C C C C
3 chr3_53733082 0 53733082 G G G G C G G G G G G G G G G G G G G G
3 chr3_53785439 0 53785439 G G G G G G G G G G G G G T G G G G G G
3 chr3_53789388 0 53789388 T T G G G G T T G G G G G G G G G G T T
3 chr3_53805452 0 53805452 G G G G G G G G G G G G C G G G G G G G
3 chr3_53822856 0 53822856 G G G G G G G G C C C C G G G G G G G G
3 chr3_53849839 0 53849839 G G G G G G G G G G C G G G G G G G G G
3 chr3_53856085 0 53856085 A A C C C C A A A A A A A A A A A A A A
3 chr3_53920193 0 53920193 G G G G G G C C G G G G G G G G G G G G
3 chr3_53924671 0 53924671 C C C C C C C C C C C C C C C G C C C C
3 chr3_53947665 0 53947665 T T A T T T T T T T T T T T T T T T T T
3 chr3_53970229 0 53970229 T T T T T T T T T T T T T T G T T T T T
3 chr3_54022484 0 54022484 A A A A A A A A A A A A A A A A A C A A
3 chr3_54035222 0 54035222 A A C C A A A A A A A A A A A A A A A A
3 chr3_54083283 0 54083283 T T T T T T T T T T T T G G T T G G T T
3 chr3_54130539 0 54130539 T T T T T T T T T T T T T T A A T T T T
3 chr3_54145694 0 54145694 C C C C C C C C A A A A C C C C C C C C
3 chr3_54173932 0 54173932 G G T T T T G G T T T T T T T T T T G G
3 chr3_54199044 0 54199044 C C C C C C C C C C C C A A C C C C C C
3 chr3_54211133 0 54211133 A T T T T T T T T T T T T T T T T T T T
3 chr3_54284886 0 54284886 T T T T T T T T T T T T G T T T G G T T
3 chr3_54289780 0 54289780 A A A A A A A A A A A A T T A A A A A A
3 chr3_54304983 0 54304983 C C C C C C C C C C C C C C C C A C C C
3 chr3_54308235 0 54308235 A A A A A A A A C C C C A A A A A A A A
3 chr3_54308488 0 54308488 A A A A A A A A C C C C A A A A A A A A
3 chr3_54320694 0 54320694 A A A A A A A A A C A C A A A A A A A A
3 chr3_54326927 0 54326927 G G G G G G G G G G G G C G G G G G G G
3 chr3_54342287 0 54342287 G G G G G G G G C G G G G G G G G G G G
3 chr3_54351992 0 54351992 C C C C C C C C C C C C C C C C A C C C
3 chr3_54368268 0 54368268 G G T T T T T T T T T T T T T T T T T T
3 chr3_54372783 0 54372783 G G G G G G G G T T T T G G G G G G G G
3 chr3_54436665 0 54436665 A A A A A A A A A A A A A A A A C C A A
3 chr3_54456250 0 54456250 T T T T T T T T T T T T T T G G T T T T
3 chr3_54456323 0 54456323 T T T T T T T T T T T T T T T T G G T T
3 chr3_54476234 0 54476234 A A A A A A A A A A A A A T A A A A A A
3 chr3_54477009 0 54477009 A A A A A A A A C C C C A A A A A A A A
3 chr3_54496958 0 54496958 G G G G G G G G G G G G G G C G G G G G
3 chr3_54525863 0 54525863 C G G G G G C C G G G G G G C C G G G G
3 chr3_54540888 0 54540888 T T T T T T T T T T T T T T T T G G T T
3 chr3_54541278 0 54541278 T T T T T T T T T T T T A T T T T T T T
3 chr3_54546891 0 54546891 T T T T G T T T T T T T T T T T T T T T
3 chr3_54568362 0 54568362 C C C C C C C C C C C C C C C C A C C C
3 chr3_54571169 0 54571169 G G G G G G C C G G G G G G G G G G G G
3 chr3_54582441 0 54582441 G G G G G T G G G G G G G G G G G G G G
3 chr3_54598616 0 54598616 A A A T A A A A A A A A A A A A A A A A
3 chr3_54599928 0 54599928 A A A A A A A A A A A A C C C C C C A A
3 chr3_54603020 0 54603020 C C C C C C C C G G G G C C C C C C C C
3 chr3_54626470 0 54626470 T T T T T T T T T T T T T T T T G G T T
3 chr3_54628947 0 54628947 A A A A A A A A C C C C A A A A A A A A
3 chr3_54661210 0 54661210 C C C C C C C C C C C C C C C C G G C C
3 chr3_54694161 0 54694161 G G G G G G G G T T T T G G G G G G G G
3 chr3_54716207 0 54716207 A A A A A A A A C C C C A A A A A A A A
3 chr3_54725502 0 54725502 T T T T T T T T T T T T T T T T G T T T
3 chr3_54765997 0 54765997 C C C C C C C C A A A A C C C C C C C C
3 chr3_54776984 0 54776984 G G G G G G G G G G G G C G G G G G G G
3 chr3_54806207 0 54806207 G G C G G G G G G G G G G G G G G G G G
3 chr3_54833603 0 54833603 G G G G G G G G G G G G G G C C G G G G
3 chr3_54874482 0 54874482 A C A C A C A C A A A A A C A C A C A A
3 chr3_54895509 0 54895509 A C C C C C A A C C C C C C C C C C C C
3 chr3_54896260 0 54896260 A T T T T T A A T T T T T T T T T T T T
3 chr3_54913390 0 54913390 C C A C C C C C C C C C C C C C C C C C
3 chr3_54962274 0 54962274 A A A A A A A A A A A A A A C C A A A A
3 chr3_54969252 0 54969252 T T A A A A T T A A A A A A A A A A T T
3 chr3_54979996 0 54979996 C C C C C C C C A A A A A A A A A A C C
3 chr3_54984122 0 54984122 A A A A A A A A C C C C A A A A A A A A
3 chr3_54991979 0 54991979 T T T T T T T T G G G G T T T T T T T T
3 chr3_55001330 0 55001330 C C A C C C C C C C C C C C C C C C C C
3 chr3_55017721 0 55017721 G G G G G G G G T T T T G G G G G G G G
3 chr3_55017823 0 55017823 T T G G T T T T T T T T T T T T T T T T
3 chr3_55018281 0 55018281 A A A A A A A A A A A A C C C C C C A A
3 chr3_55029559 0 55029559 A A A A A T A A A A A A A A A A A A A A
3 chr3_55039831 0 55039831 T T T T T T T T T T T T T T T T A A T T
3 chr3_55055731 0 55055731 G G G G G G G G C G C G G G G G G G G G
3 chr3_55069098 0 55069098 G G G G G G G G C C C C G G G G G G G G
3 chr3_55082590 0 55082590 T T T T T T T T T T T T T T T T A T T T
3 chr3_55090823 0 55090823 T T T T T T G G T T T T T T T T T T T T
3 chr3_55093626 0 55093626 A T T T T T T T T T T T T T T T T T T T
3 chr3_55120911 0 55120911 T T G G T T T T T T T T T T T T T T T T
3 chr3_55139913 0 55139913 T T T T T T T T G G G G T T T T T T T T
3 chr3_55179776 0 55179776 C G C C C C C C C C C C C C C C C C G G
3 chr3_55191233 0 55191233 G G G G G G G G G G G G G G G G C C G G
3 chr3_55197664 0 55197664 C C C C C C C C C C C C C C C C A A C C
3 chr3_55202807 0 55202807 G G G T G G G G G G G G G G G G G G G G
3 chr3_55209335 0 55209335 G G G G G G G G T T T T G G G G G G G G
3 chr3_55222601 0 55222601 G G C G G G G G C C C C C C C C G G G G
3 chr3_55279317 0 55279317 C C C C C C A A C C C C C C C C C C C C
3 chr3_55279977 0 55279977 G G C C G G G G G G G G G G G G G G G G
3 chr3_55287141 0 55287141 A A A A A A A A C C C C A A A A A A A A
3 chr3_55302566 0 55302566 C C A A A A C C A A A A A A A A A A C C
3 chr3_55303741 0 55303741 C C C C C C C C A A A A C C C C C C C C
3 chr3_55308978 0 55308978 T T T T T T T T T T T T G G T T T T T T
3 chr3_55338754 0 55338754 T T T T T T T T T T T T T T G G T T T T
3 chr3_55345615 0 55345615 T T T T T T T T A A A A T T T T T T T T
3 chr3_55346744 0 55346744 C C C C C C C C G G G G C C C C C C C C
3 chr3_55361206 0 55361206 C C C C C C C C G G G G C C C C C C C C
3 chr3_55369454 0 55369454 G G T T T T G G T T T T T T T T T T G G
3 chr3_55378526 0 55378526 T T T T T T T T T T T T T T T T A A T T
3 chr3_55380439 0 55380439 A A A A A C A A A A A A A A A A A A A A
3 chr3_55431600 0 55431600 T T G G G G T T T T T T T T T T T T T T
3 chr3_55451221 0 55451221 C C C C C C C C G G G G C C C C C C C C
3 chr3_55472983 0 55472983 G G C C C G G G G G G G G G G G G G G G
3 chr3_55491624 0 55491624 T T T T T T T T T T T T T T G G T T T T
3 chr3_55514982 0 55514982 C C C C C C C C G G G G C C C C C C C C
3 chr3_55521965 0 55521965 T T T T G T T T T T T T T T T T T T T T
3 chr3_55529497 0 55529497 C C C C C C C C C C C C A C C C C C C C
3 chr3_55542231 0 55542231 A A A A A A A A A A A A A A A A C C A A
3 chr3_55572632 0 55572632 G G G G G G G G G G G T G G G G G G G G
3 chr3_55586618 0 55586618 G G T T T T G G T T T T T T T T T T G G
3 chr3_55586735 0 55586735 A A A A A A A A A A A A A A C C A A A A
3 chr3_55596984 0 55596984 T T T T T T T T A A A A T T T T T T T T
3 chr3_55609474 0 55609474 G G G G G G G G G G G G G G G G G T G G
3 chr3_55637586 0 55637586 T T T T T T T T A A A T T T T T T T T T
3 chr3_55656563 0 55656563 A A A A A T A A A A A A A A A A A A A A
3 chr3_55663031 0 55663031 T T T T T T T T T T T T A T T T T T T T
3 chr3_55680825 0 55680825 G G G G G G G G T T T T G G G G G G G G
3 chr3_55709613 0 55709613 A A A A A A A A C C C C A A A A A A A A
3 chr3_55734920 0 55734920 G G G G G G T T G G G G G G G G G G T T
3 chr3_55747306 0 55747306 C C C C C C C C A A A A C C C C C C C C
3 chr3_55758056 0 55758056 A A A A A A A A A A A A A A C C A A A A
3 chr3_55779819 0 55779819 T T T T T T T T T T T T T T A A T T T T
3 chr3_55804029 0 55804029 T T G T T T T T T T T T T T T T T T T T
3 chr3_55895970 0 55895970 T T T T T T T T T T T T A T T T T T T T
3 chr3_55918305 0 55918305 G G G G G G G G C G G G G G G G G G G G
3 chr3_55952677 0 55952677 A A A A T T A A A A A A A A A A A A A A
3 chr3_55966592 0 55966592 G G T T T T G G T T T T T T T T T T G G
3 chr3_55991457 0 55991457 A A A A A A A A T T T T A A A A A A A A
3 chr3_56003425 0 56003425 A A A A A A A A A A A A A A A A T T A A
3 chr3_56006841 0 56006841 G G G T G T G G G G G G G G G G G G G G
3 chr3_56024208 0 56024208 A A A A A A A A A A A A T T A A A A A A
3 chr3_56057030 0 56057030 G G G G G G G G T T T T G G G G G G G G
3 chr3_56057260 0 56057260 T T T T T T T T G G G G T T T T T T T T
3 chr3_56060259 0 56060259 G G G G G G G G C C C C G G G G G G G G
3 chr3_56065972 0 56065972 A A A A C C A A A A A A A A A A A A A A
3 chr3_56078003 0 56078003 C C C C C C C C C C C C G G C C C C C C
3 chr3_56079409 0 56079409 T T T T T T T T G G G G T T T T T T T T
3 chr3_56094466 0 56094466 A A A A A A A A C C C C A A A A A A A A
3 chr3_56117240 0 56117240 A A A A A C A A A A A A A A A A A A A A
3 chr3_56124803 0 56124803 C C C C C C C C C C A C C C C C C C C C
3 chr3_56147599 0 56147599 T T A A A T T T T T T T T T T T T T T T
3 chr3_56157621 0 56157621 T T T T T T T T T T T T G T T T T T T T
3 chr3_56206730 0 56206730 G G G G G G G G G G G G G T G G G G G G
3 chr3_56221258 0 56221258 T T A A T T T T T T T T T T T T T T T T
3 chr3_56231222 0 56231222 A A A A A A A A A A A A A T A A A A A A
3 chr3_56243504 0 56243504 T T T T T T T T A T A T T T T T T T T T
3 chr3_56265947 0 56265947 C C C C C C C C A A A A C C C C C C C C
3 chr3_56271628 0 56271628 G G G G G G G G G G G G C G G G G G G G
3 chr3_56285463 0 56285463 G T T T T T T T T T T T T T T T T T T T
3 chr3_56308642 0 56308642 G G G G C G G G G G G G G G G G G G G G
3 chr3_56328718 0 56328718 C G G G G G G G G G G G G G G G G G C C
3 chr3_56336882 0 56336882 C C C C C C C C A A A A C C C C C C C C
3 chr3_56345809 0 56345809 G G G G G G G G C C C C G G G G G G G G
3 chr3_56364901 0 56364901 A A A A A A A A A A A T A A A A A A A A
3 chr3_56390058 0 56390058 T T T T G G T T T T T T T T T T T T T T
3 chr3_56397491 0 56397491 T T T T T T T T T T T T T T G G T T T T
3 chr3_56403059 0 56403059 T T T T T T T T T T T T G T T T T T T T
3 chr3_56417704 0 56417704 G G G G G G G G G G C G G G G G G G G G
3 chr3_56418066 0 56418066 G G G G G T G G G G G G G G G G G G G G
3 chr3_56455814 0 56455814 T T T T A T T T T T T T T T T T T T T T
3 chr3_56472760 0 56472760 A A A A C C A A A A A A A A A A A A A A
3 chr3_56483429 0 56483429 T T T T T T T T A T T T T T T T T T T T
3 chr3_56548128 0 56548128 C C C C C C C C C C C C C C C C G G C C
3 chr3_56562838 0 56562838 A A A A A A A A C C C C A A A A A A A A
3 chr3_56565472 0 56565472 A A A A A A A A C C C C A A A A A A A A
3 chr3_56579613 0 56579613 T T A A A T T T T T T T T T T T T T T T
3 chr3_56580349 0 56580349 C C G G G G C C C C C C C C C C C C C C
3 chr3_56676299 0 56676299 G G G G G G G G G G G G G G C C G G G G
3 chr3_56693156 0 56693156 G G T T T T G G T T T T T T T T T T G G
3 chr3_56694132 0 56694132 T T T T T T T T T T T T T T T T G T T T
3 chr3_56737136 0 56737136 T T A T T T T T T T T T T T T T T T T T
3 chr3_56772506 0 56772506 G G G G G G G G C C C C G G G G G G G G
3 chr3_56790388 0 56790388 G T T T T T T T T T T T T T T T T T T T
3 chr3_56810144 0 56810144 C C C G C G C C C C C C C C C C C C C C
3 chr3_56825706 0 56825706 A T T T T T T T T T T T T T T T T T T T
3 chr3_56834650 0 56834650 A A A A A A A A C C C C A A A A A A A A
3 chr3_56843938 0 56843938 A A A A A A A A C C C C A A A A A A A A
3 chr3_56906995 0 56906995 C C C C C C C C G G G G C C C C C C C C
3 chr3_56923131 0 56923131 C C C C C G C C C C C C C C C C C C C C
3 chr3_56967966 0 56967966 T T T T T T T T T T T T T T T T G T T T
3 chr3_56976285 0 56976285 G G G G G G G G G G G G G T G G G G G G
3 chr3_56986301 0 56986301 G G G G G G G G G G G G C G G G G G G G
3 chr3_56993912 0 56993912 C C A A A A C C A A A A A A A A A A C C
3 chr3_56995947 0 56995947 G G G G G G G G C C C C G G G G G G G G
3 chr3_57033833 0 57033833 T T T T T T T T A A A A T T T T T T T T
3 chr3_57053866 0 57053866 C C C C C C C C C C C C A C C C C C C C
3 chr3_57068685 0 57068685 A A A A A A A A T T T T A A A A A A A A
3 chr3_57083961 0 57083961 G G G G G G G G G G G G G G T T G G G G
3 chr3_57094384 0 57094384 A A T T A A A A A A A A A A A A A A A A
3 chr3_57127542 0 57127542 C C C C C C C C G G G G C C C C C C C C
3 chr3_57136426 0 57136426 G G C C C C G G C C C C C C C C C C G G
3 chr3_57160131 0 57160131 G G C C C C G G C C C C C C C C C C G G
3 chr3_57176216 0 57176216 A A A A A A A A A C A A A A A A A A A A
3 chr3_57208842 0 57208842 T T T T T T T T G T T T T T T T T T T T
3 chr3_57223604 0 57223604 G G G G G G G G G G G G G G T T G G G G
3 chr3_57238322 0 57238322 C C C C C C C C C C C C C C C C C G C C
3 chr3_57244081 0 57244081 A A A A A A A A T T T T A A A A A A A A
3 chr3_57276217 0 57276217 C C C C A C C C C C C C C C C C C C C C
3 chr3_57283092 0 57283092 C C C C C C C C C C C C C C C C C G C C
3 chr3_57284097 0 57284097 A A A A A A A A A A A A A C A A A A A A
3 chr3_57286218 0 57286218 A A C C C C A A A A A A A A A A A A A A
3 chr3_57287010 0 57287010 A A C C C C A A C C C C C C C C C C A A
3 chr3_57293204 0 57293204 T T T T T T T T T T T T T T T T G T T T
3 chr3_57295678 0 57295678 G G G G G G G G T T T T G G G G G G G G
3 chr3_57296081 0 57296081 T T T T T T T T G G G G T T T T T T T T
3 chr3_57298928 0 57298928 T T T T T T T T G G G G T T T T T T T T
3 chr3_57299718 0 57299718 T T T T T T T T T T T T G G T T T T T T
3 chr3_57326441 0 57326441 A A A A A A A A A A A A A C A A A A A A
3 chr3_57343150 0 57343150 A A A A A A A A A A A T A A A A A A A A
3 chr3_57424828 0 57424828 T T T T T T T T T T T T A T T T A T T T
3 chr3_57428740 0 57428740 A A A A A A A A A A A A A A A A A T A A
3 chr3_57486841 0 57486841 T T T T T T T T T T T T T T T T G G T T
3 chr3_57521443 0 57521443 T T G G G G T T T T T T T T T T T T T T
3 chr3_57537511 0 57537511 T T T T T T T T G G G G T T T T T T T T
3 chr3_57545214 0 57545214 A A A A A A A A A A A A A C A A A A A A
3 chr3_57598469 0 57598469 A A A A A A A A C C C C A A A A A A A A
3 chr3_57609866 0 57609866 C C C C C C C C A A A A C C C C C C C C
3 chr3_57623443 0 57623443 C C C C C C C C C C C C G G C C C C C C
3 chr3_57679898 0 57679898 A A A A A C A A A A A A A A A A A A A A
3 chr3_57682105 0 57682105 A A A A A A A A A A A A A T T T T T A A
3 chr3_57702202 0 57702202 A A C C C C A A C C C C C C C C C C A A
3 chr3_57722467 0 57722467 T T T T T T T T T T T T T T A A T T T T
3 chr3_57757757 0 57757757 G G G G G G G G C C C C G G G G G G G G
3 chr3_57764426 0 57764426 G G G G G G G G C C C C G G G G G G G G
3 chr3_57773695 0 57773695 T T G G G G T T G G G G G G G G G G T T
3 chr3_57785220 0 57785220 G G G G G G G G C C C C G G G G G G G G
3 chr3_57792698 0 57792698 C C A C A C C C C C C C C C C C C C C C
3 chr3_57835500 0 57835500 T T T T T T T T T T T T T T G G T T T T
3 chr3_57837662 0 57837662 G G G G G G G G G G G G G G G G C C G G
3 chr3_57843176 0 57843176 G G G G G G G G T T T T G G G G G G G G
3 chr3_57857924 0 57857924 G G G G G G G G G G G G C G G G G G G G
3 chr3_57870241 0 57870241 T T T T T T T T T T T T G T T T T T T T
3 chr3_57888302 0 57888302 A A C C A A A A A A A A A A A A A A A A
3 chr3_57904302 0 57904302 T T G T T T T T T T T T T T T T T T T T
3 chr3_57928718 0 57928718 T T T T T T T T T T T T T T T T G T T T
3 chr3_57935383 0 57935383 A A A A A T A A A A A A A A A A A A A A
3 chr3_57951080 0 57951080 A A A A A A C C A A A A A A A A A A A A
3 chr3_57957432 0 57957432 C C C C C C C C G G G G C C C C C C C C
3 chr3_57971404 0 57971404 T T T T T T T T T T T T A T T T T T T T
3 chr3_57980354 0 57980354 A A A A A A A A A A A A A A T T A A A A
3 chr3_57993281 0 57993281 C C C C C C C C A A A A C C C C C C C C
3 chr3_58002927 0 58002927 T T G T T T T T T T T T T T T T T T T T
3 chr3_58023877 0 58023877 A A A A A A A A C C C C A A A A A A A A
3 chr3_58037190 0 58037190 C C C C C C C C C C C C C C C G C C C C
3 chr3_58049722 0 58049722 T T T T T T T T T T T T T T T T G G T T
3 chr3_58070960 0 58070960 T T T T T T T T A A A A T T T T T T T T
3 chr3_58096524 0 58096524 T T A A A A T T A A A A A A A A A A T T
3 chr3_58098051 0 58098051 G G C C C C G G C C C C C C C C C C G G
3 chr3_58099278 0 58099278 T T T T T T T T G G G G T T T T T T T T
3 chr3_58139168 0 58139168 C C C C C C C C C C C G C C C C C C C C
3 chr3_58140512 0 58140512 C C C C A C C C C C C C C C C C C C C C
3 chr3_58186580 0 58186580 G G G G G G G G C C C C G G G G G G G G
3 chr3_58190807 0 58190807 G G G G G G G G G G G G G G G G G T G G
3 chr3_58200860 0 58200860 A A A A A A A A A A A C A A A A A A A A
3 chr3_58224679 0 58224679 G G T T G T G G T T T T T T T T T T G G
3 chr3_58239027 0 58239027 G T G G G G T T G G G G G G G G G G G G
3 chr3_58249502 0 58249502 T T T T T T T T G G G T T T T T T T T T
3 chr3_58258217 0 58258217 G G C C C C G G C C C C C C C C C C G G
3 chr3_58259267 0 58259267 A A A A A A A A T T T T A A A A A A A A
3 chr3_58292981 0 58292981 C C C C C C C C C C C C C C A C C C C C
3 chr3_58303641 0 58303641 C C G G C G C C C C C C C C C C C C C C
3 chr3_58315497 0 58315497 C C C C C C C C C C C C C G C C C C C C
3 chr3_58337455 0 58337455 G G G G G G G G G G G G C G G G G G G G
3 chr3_58360666 0 58360666 G G T T T T G G G G G G G G G G G G G G
3 chr3_58378839 0 58378839 T T T T T T T T T T T T A T T T T T T T
3 chr3_58393709 0 58393709 A A A A A A A A A A A A C C A A A A A A
3 chr3_58403624 0 58403624 T T T T G T T T T T T T T T T T T T T T
3 chr3_58404867 0 58404867 A A A A A A A A C C C C A A A A A A A A
3 chr3_58413009 0 58413009 T T T T T T T T T T T T A T T T T T T T
3 chr3_58423083 0 58423083 T T T T T T T T G G G G T T T T T T T T
3 chr3_58428465 0 58428465 C C C C A C C C C C C C C C C C C C C C
3 chr3_58480496 0 58480496 C C C C C C C C C C C C C C A A C C C C
3 chr3_58497424 0 58497424 A A A A A A A A A A A A A A A A T T A A
3 chr3_58498379 0 58498379 G G G G C C G G C C C C C C C C C C G G
3 chr3_58509938 0 58509938 C C C C C C C C C C C C C C A C C C C C
3 chr3_58546266 0 58546266 G G G T G G G G G G G G G G G G G G G G
3 chr3_58581905 0 58581905 T T T T T T T T T T T T G G G T T T T T
3 chr3_58582231 0 58582231 T T A T T T T T T T T T T T T T T T T T
3 chr3_58587251 0 58587251 A A T T T T A A T T T T T T T T T T A A
3 chr3_58616802 0 58616802 G G G G G G G G C C C C G G G G G G G G
3 chr3_58617397 0 58617397 T T T T T T T T T T T T G G T T T T T T
3 chr3_58618885 0 58618885 G G G G G G G G C C C C G G G G G G G G
3 chr3_58621985 0 58621985 A A A A A A A A A A A A A A C C A A A A
3 chr3_58632079 0 58632079 T T T T T T T T T T T T T T T T G T T T
3 chr3_58641363 0 58641363 A A T T T T A A T T T T T T T T T T A A
3 chr3_58643586 0 58643586 A A A A A A A A A A A A A A A T A A A A
3 chr3_58649499 0 58649499 G G G G G G G G G G G G C G G G G G G G
3 chr3_58689679 0 58689679 C C C C C C C C G G G G C C C C C C C C
3 chr3_58689732 0 58689732 C C C C C C C C A A A A C C C C C C C C
3 chr3_58714378 0 58714378 C C C C C C C C C C C C C C C C A A C C
3 chr3_58758918 0 58758918 C C C C C C C C C C C C C C A A C C C C
3 chr3_58776156 0 58776156 G G G G G G G G T T T T G G G G G G G G
3 chr3_58776588 0 58776588 A A A A A A A A A A A A A T A A A A A A
3 chr3_58822271 0 58822271 A A A A A A A A C C C C A A A A A A A A
3 chr3_58854119 0 58854119 C C C C C C C C A A A A C C C C C C C C
3 chr3_58859238 0 58859238 T T T T T T T T T T T T T T T T G G T T
3 chr3_58870446 0 58870446 C C C C A C C C C C C C C C C C C C C C
3 chr3_58880317 0 58880317 T T T T T T T T T T T T T T T T A T T T
3 chr3_58902601 0 58902601 G G G G G G G G T T T T G G G G G G G G
3 chr3_58908581 0 58908581 C C A C A C C C C C C C C C C C C C C C
3 chr3_58911825 0 58911825 T T T T T T T T T T T T T T A A T T T T
3 chr3_58913765 0 58913765 T T T T T T T T T T T T T T A A T T T T
3 chr3_58950302 0 58950302 G G G G G G G G T T T T T T T T T T G G
3 chr3_58959059 0 58959059 C C C C C C C C C C C C G G G G C C C C
3 chr3_58962986 0 58962986 A A A A A A A A A A A A A T A A A A A A
3 chr3_58972769 0 58972769 C G C C C C C C C C C C C C C C C C C C
3 chr3_58975266 0 58975266 C C C C G G C C C C C C C C C C C C C C
3 chr3_58976900 0 58976900 G G C C G G G G G G G G G G G G G G G G
3 chr3_58987786 0 58987786 A A A A A A A A T T T T A A A A A A A A
3 chr3_58998611 0 58998611 A T A A A A A A A A A A A A A A A A T T
3 chr3_59008743 0 59008743 G G T T G T G G G G G G G G G G G G G G
3 chr3_59016438 0 59016438 A A A A A A A A C C C C A A A A A A A A
3 chr3_59017659 0 59017659 G G G G G G G G G G G G G G G G T T G G
3 chr3_59033048 0 59033048 G G C C C C G G G G G G G G G G G G G G
3 chr3_59080046 0 59080046 C C C C C C C C C C C G C C C C C C C C
3 chr3_59080049 0 59080049 T T T T T T T T T T T T T T G G T T T T
3 chr3_59080266 0 59080266 C C C C C C C C A A A A C C C C C C C C
3 chr3_59088574 0 59088574 T T T T T T T T G T T T T T T T T T T T
3 chr3_59102851 0 59102851 A A C C A A A A A A A A A A A A A A A A
3 chr3_59103789 0 59103789 T T T T T T T T T T T T T T T T G G T T
3 chr3_59107411 0 59107411 T T T T T T T T G G G G T T T T T T T T
3 chr3_59115930 0 59115930 A A A A A A A A C C C C A A A A A A A A
3 chr3_59127066 0 59127066 T T T T T T T T G T T T T T T T T T T T
3 chr3_59128930 0 59128930 T T A A A A A A A A A A A A A A A A T T
3 chr3_59136720 0 59136720 A A A A A A A A A C A C A A A A A A A A
3 chr3_59141867 0 59141867 T T T T A A T T T T T T T T T T T T T T
3 chr3_59146074 0 59146074 A A T T A A A A A A A A A A A A A A A A
3 chr3_59148161 0 59148161 A A A A A A A A A A A A A A A C A A A A
3 chr3_59154617 0 59154617 T T T T T T T T T T T T T T G T T T T T
3 chr3_59156930 0 59156930 A A A A A A A A T T T T A A A A A A A A
3 chr3_59209032 0 59209032 G G T T T T G G T T T T T T T T T T G G
3 chr3_59237374 0 59237374 C C C C C C C C A A A A C C C C C C C C
3 chr3_59246701 0 59246701 G G G T G G G G G G G G G G G G G G G G
3 chr3_59288602 0 59288602 C C C C C C C C C G C C C C C C C C C C
3 chr3_59289807 0 59289807 T T T T T T T T T T T T G T G G T T T T
3 chr3_59298656 0 59298656 C C A C C C C C C C C C C C C C C C C C
3 chr3_59301185 0 59301185 C C G G C G C C C C C C C C C C C C C C
3 chr3_59303748 0 59303748 G G G G C G G G G G G G G G G G G G G G
3 chr3_59311133 0 59311133 C C C C C G C C C C C C C C C C C C C C
3 chr3_59329428 0 59329428 C C C C C C C C C C C C C C C C C G C C
3 chr3_59342269 0 59342269 T T T T A T T T T T T T T T T T T T T T
3 chr3_59370899 0 59370899 C C C C C C C C C C C G C C C C C C C C
3 chr3_59406395 0 59406395 G G G G G G G G G G G G G G C C G G G G
3 chr3_59425002 0 59425002 G G G G G G G G T T T T G G G G G G G G
3 chr3_59436666 0 59436666 A A C C A A A A A A A A A A A A A A A A
3 chr3_59467909 0 59467909 G G G G G G G G T T T T T T T T T T G G
3 chr3_59469366 0 59469366 T T T T T T T T A T T T T T T T T T T T
3 chr3_59469441 0 59469441 G G C C G G G G G G G G G G G G G G G G
3 chr3_59520250 0 59520250 G G G G G G G G G G G G G G G G C G G G
3 chr3_59533230 0 59533230 C C C C C C C C C C C C C G C C C C C C
3 chr3_59541659 0 59541659 A A A A A A A A A C A A A A A A A A A A
3 chr3_59542995 0 59542995 C C C C C C C C G G G G C C C C C C C C
3 chr3_59551383 0 59551383 C C C C C C C C C C C C C C C C C G C C
3 chr3_59558438 0 59558438 T T T T G T T T T T T T T T T T T T T T
3 chr3_59558631 0 59558631 C C C C C C C C A A A A C C C C C C C C
3 chr3_59575816 0 59575816 C C C C C C C C G G G G C C C C C C C C
3 chr3_59619331 0 59619331 A T T T T T T T T T T T T T T T T T T T
3 chr3_59632304 0 59632304 C G C C C C G G C C C C C C C C C C C C
3 chr3_59635505 0 59635505 C C C C C C C C C C C C C G C C C C C C
3 chr3_59640697 0 59640697 T T G G G G T T G G G G G G G G G G G G
3 chr3_59657718 0 59657718 T T T T T T T T T T T T T T T T A T T T
3 chr3_59670697 0 59670697 G G G G G G G G G G G G T T G G G G G G
3 chr3_59679655 0 59679655 C C C C A C C C C C C C C C C C C C C C
3 chr3_59691932 0 59691932 T T T T T T T T T T T T A A T T T T T T
3 chr3_59712221 0 59712221 G G G G G G G G C C C C G G G G G G G G
3 chr3_59751963 0 59751963 G G G G G G G G T T T T G G G G G G G G
3 chr3_59756159 0 59756159 G G G G G G G G G G G G C G G G G G G G
3 chr3_59783481 0 59783481 C C C C C C C C C C C C C C C G C C C C
3 chr3_59802818 0 59802818 C C G G G G G G G G G G G G G G G G C C
3 chr3_59809758 0 59809758 C C C C C C C C G G G G C C C C C C C C
3 chr3_59815563 0 59815563 T T T T G T T T T T T T T T T T T T T T
3 chr3_59834925 0 59834925 A A A A A A T T A A A A A A A A A A A A
3 chr3_59849486 0 59849486 T T T T T T T T G T G T T T T T T T T T
3 chr3_59862090 0 59862090 C C C C C C C C A A A A C C C C C C C C
3 chr3_59868683 0 59868683 C C C C C C C C A A A A C C C C C C C C
3 chr3_59894261 0 59894261 G G G G G G G G G T G T G G G G G G G G
3 chr3_59904553 0 59904553 C C G G C C C C C C C C C C C C C C C C
3 chr3_59909132 0 59909132 T T T T T T T T T T T T T T A T T T T T
3 chr3_59914263 0 59914263 G G G G G G G G G G G G G G G G C C G G
3 chr3_59925278 0 59925278 C C C C C C C C C C C C C C C G C C C C
3 chr3_59939772 0 59939772 C C C C C C C C C G G G C C C C C C C C
3 chr3_59970782 0 59970782 C G G G G G C C G G G G G G G G G G G G
3 chr3_60006422 0 60006422 G G G G G G G G G G G T G G G G G G G G
3 chr3_60039709 0 60039709 C C C C C C C C C C C C C C A C C C C C
3 chr3_60085793 0 60085793 G G G G G G G G T T T T G G G G G G G G
3 chr3_60088095 0 60088095 C C C C C C C C C C C C C C C C A A C C
3 chr3_60113580 0 60113580 T T T T G T T T T T T T T T T T T T T T
3 chr3_60122550 0 60122550 C C C C C C C C C C C C C C A A C C C C
3 chr3_60173573 0 60173573 A A A A A C A A A A A A A A A A A A A A
3 chr3_60193559 0 60193559 A A A A A A C C A A A A A A A A A A C C
3 chr3_60209761 0 60209761 T T T T T T T T T T T T T T T T G T T T
3 chr3_60254488 0 60254488 T T T T G T T T T T T T T T T T T T T T
3 chr3_60270054 0 60270054 G G G G G G G G G T G T G G G G G G G G
3 chr3_60287271 0 60287271 T T T T T T T T G G G G T T T T T T T T
3 chr3_60316493 0 60316493 A A A A A A A A A A A A A A A A C C A A
3 chr3_60321409 0 60321409 G G G G G G G G C C C C G G G G G G G G
3 chr3_60353769 0 60353769 G G T T G T G G G G G G G G G G G G G G
3 chr3_60386830 0 60386830 C C A A A C C C C C C C C C C C C C C C
3 chr3_60416168 0 60416168 G G G G G G C C G G G G G G G G G G G G
3 chr3_60417295 0 60417295 T T T T T T T T T T T T A A A A A A T T
3 chr3_60419501 0 60419501 A A T T T T T T T T T T T T T T T T T T
3 chr3_60428045 0 60428045 A A A A A A A A A A A A A C A A A A A A
3 chr3_60439379 0 60439379 C C C C C C C C C C C C C C G G C C C C
3 chr3_60467734 0 60467734 A A A A A A T T A A A A A A A A A A A A
3 chr3_60500779 0 60500779 C C C C A C C C C C C C C C C C C C C C
3 chr3_60514172 0 60514172 C C C C C C A A C C C C C C C C C C C C
3 chr3_60530917 0 60530917 T T T T T T T T T T T T T T G T T T T T
3 chr3_60569280 0 60569280 C C C C C C C C A C A C C C C C C C C C
3 chr3_60575125 0 60575125 C C C C C C A A C C C C C C C C C C C C
3 chr3_60601697 0 60601697 C C C C C C C C C C C C G G C C C C C C
3 chr3_60610485 0 60610485 A A A A A A A A A T A A A A A A A A A A
3 chr3_60695263 0 60695263 G G G T G G G G G G G G G G G G G G G G
3 chr3_60695921 0 60695921 C C C C C C C C C C C C C C C C G G C C
3 chr3_60745947 0 60745947 T T T T T T T T A A A A T T T T T T T T
3 chr3_60781741 0 60781741 C C C G C G C C C C C C C C C C C C C C
3 chr3_60784812 0 60784812 C C C C C C C C C C C C C C A A C C C C
3 chr3_60792880 0 60792880 C C C C C C C C C C C G C C C C C C C C
3 chr3_60826620 0 60826620 T T T T T T T T T T T T A T T T T T T T
3 chr3_60839753 0 60839753 A A A A A A A A C C C C A A A A A A A A
3 chr3_60848634 0 60848634 G G G G G G G G G G G G G G C G G G G G
3 chr3_60857957 0 60857957 A A A A A A A A A A A A A T A A A A A A
3 chr3_60860334 0 60860334 A A A A A A A A A A A A A C A A A A A A
3 chr3_60865798 0 60865798 G G G G G G G G G G G G G G G G T T G G
3 chr3_60869658 0 60869658 A A A A A A A A A A A A A T A A A A A A
3 chr3_60872454 0 60872454 A A A A A A A A A A A A A C A A A A A A
3 chr3_60887836 0 60887836 T T T T T T T T T T T T T T T T G G T T
3 chr3_60889533 0 60889533 A A A A A A A A C C C C C C C C A A A A
3 chr3_60935237 0 60935237 T T T T T T T T T T G T T T T T T T T T
3 chr3_60941106 0 60941106 C C A C C C C C C C C C C C C C C C C C
3 chr3_61002236 0 61002236 T T T T T T T T G G G G T T T T T T T T
3 chr3_61014286 0 61014286 G G G G G G G G G G G T G G G G G G G G
3 chr3_61041936 0 61041936 A A A A A A C C A A A A A A A A A A A A
3 chr3_61045514 0 61045514 G G G G G G G G C C C C G G G G G G G G
3 chr3_61045750 0 61045750 C C C C C C C C C C C C C G C C C C C C
3 chr3_61101080 0 61101080 T T T T A A T T T T T T T T T T T T T T
3 chr3_61116419 0 61116419 C C C C C C C C C G C G C C C C C C C C
3 chr3_61156170 0 61156170 T T T T T T T T T T T T T T A A T T T T
3 chr3_61157886 0 61157886 C C C C C C C C A A A A C C C C C C C C
3 chr3_61159187 0 61159187 T T T T T T T T G T G T T T T T T T T T
3 chr3_61166237 0 61166237 G G G G G G G G C C C C G G G G G G G G
3 chr3_61168405 0 61168405 C C C C C C C C G G G G C C C C C C C C
3 chr3_61179994 0 61179994 T T T T G G T T T T T T T T T T T T T T
3 chr3_61224950 0 61224950 T T T T T T T T G G G G T T T T T T T T
3 chr3_61253274 0 61253274 C C C C C C C C G G G G C C C C C C C C
3 chr3_61283190 0 61283190 G G G G C C G G G G G G G G G G G G G G
3 chr3_61325386 0 61325386 T T T T T T T T T T T T T T T T G G T T
3 chr3_61363244 0 61363244 A A A A A A A A T T T T A A A A A A A A
3 chr3_61422557 0 61422557 C C C C C C C C C C C C C C A A C C C C
3 chr3_61428522 0 61428522 T T T T T T T T G G G G T T T T T T T T
3 chr3_61438090 0 61438090 G G G G G G C C G G G G G G G G G G G G
3 chr3_61448939 0 61448939 T T T T T T T T G G G G T T T T T T T T
3 chr3_61452817 0 61452817 C C C C C C C C C C C G C C C C C C C C
3 chr3_61465196 0 61465196 T T T T T T T T G G G G T T T T T T T T
3 chr3_61467544 0 61467544 T T T T T T T T T T G T T T T T T T T T
3 chr3_61479997 0 61479997 C C C C C C C C A A A A C C C C C C C C
3 chr3_61517407 0 61517407 A A A A A A A A A A A C A A A A A A A A
3 chr3_61519361 0 61519361 A A A A A A A A A A A A A A A T A A A A
3 chr3_61524483 0 61524483 A A A A A A A A A A A A A A A A T T A A
3 chr3_61533646 0 61533646 C C G G C C C C C C C C C C C C C C C C
3 chr3_61565937 0 61565937 T T T T T T T T G G G G T T T T T T T T
3 chr3_61583637 0 61583637 G G G G G G G G G G G G C G G G G G G G
3 chr3_61617765 0 61617765 G G G G G G C C G G G G G G G G G G G G
3 chr3_61630096 0 61630096 A A A A A A A A A A A A A A C C A A A A
3 chr3_61670282 0 61670282 A A A A A A A A A A A A A A A A A T A A
3 chr3_61672256 0 61672256 C C C C C C G G C C C C C C C C C C C C
3 chr3_61672723 0 61672723 C C C C C C C C C C C C C C C C C G C C
3 chr3_61718216 0 61718216 G G G G G G G G G G G G G G G G C G G G
3 chr3_61735283 0 61735283 G G G G C G G G C C C C C C C C C C G G
3 chr3_61741228 0 61741228 C C C C C C C C C C C C C C A A C C C C
3 chr3_61747301 0 61747301 A A A A A A A A T T T T A A A A A A A A
3 chr3_61821170 0 61821170 C C C C C C C C G G G G C C C C C C C C
3 chr3_61835874 0 61835874 C G C C C C C C C C C C C C C C C C C C
3 chr3_61861519 0 61861519 T T A A A A T T A A A A A A A A A A T T
3 chr3_61899268 0 61899268 T T T T T T T T A T T T T T T T T T T T
3 chr3_61903273 0 61903273 C C A C A A C C C C C C C C C C C C C C
3 chr3_61916801 0 61916801 A A A A A A A A C C C C A A A A A A A A
3 chr3_61922026 0 61922026 G G G G G G G G T T T T G G G G G G G G
3 chr3_61929327 0 61929327 T T T T T T T T T T G T T T T T T T T T
3 chr3_61945566 0 61945566 T T T T T T T T T T T T T T G T T T T T
3 chr3_61999726 0 61999726 G G G G G G G G G G G G G T G G G G G G
3 chr3_62049241 0 62049241 G G G G G G G G T T T T G G G G G G G G
3 chr3_62058777 0 62058777 C C C C C C C C C C C C C C C C C G C C
3 chr3_62070471 0 62070471 A A A A A A A A A A A A A A A A A T A A
3 chr3_62081867 0 62081867 G G G G G G G G C C C C G G G G G G G G
3 chr3_62135664 0 62135664 C C C C C C C C C C C C C G C C C C C C
3 chr3_62181679 0 62181679 A T A A A A A A A A A A A A A A A A A A
3 chr3_62186900 0 62186900 G G G G G G G G C C C C G G G G G G G G
3 chr3_62205989 0 62205989 C C C C C C C C A A A A C C C C C C C C
3 chr3_62211375 0 62211375 T T T T A T T T T T T T T T T T T T T T
3 chr3_62211728 0 62211728 T T T T T T T T T T T T T T T T G G T T
3 chr3_62225011 0 62225011 T T T T T T T T T T T T G G T T T T T T
3 chr3_62231968 0 62231968 G G G G G G G G T T T T G G G G G G G G
3 chr3_62239224 0 62239224 A A A A A T A A A A A A A A A A A A A A
3 chr3_62259811 0 62259811 C C C C C C C C G G G G C C C C C C C C
3 chr3_62281845 0 62281845 A A A A A T A A A A A A A A A A A A A A
3 chr3_62283786 0 62283786 C C A A C C C C C C C C C C C C C C C C
3 chr3_62289572 0 62289572 A A C C A C A A A A A A A A A A A A A A
3 chr3_62301710 0 62301710 A A A A A A A A A A A A A C A A A A A A
3 chr3_62322113 0 62322113 G G T T T T T T T T T T T T T T T T G G
3 chr3_62335201 0 62335201 C C C C C C C C C C C C C C A A C C C C
3 chr3_62339383 0 62339383 C C A A A A A A A A A A A A A A A A C C
3 chr3_62354781 0 62354781 A A C C A A A A A A A A A A A A A A A A
3 chr3_62364667 0 62364667 C C C C G G C C C C C C C C C C C C C C
3 chr3_62378294 0 62378294 C C C C C C C C C C C C A A A A C C C C
3 chr3_62439834 0 62439834 T T T T T T T T T T T T G G T T T T T T
3 chr3_62447994 0 62447994 A A A A A A A A A A A A A A A T A A A A
3 chr3_62505410 0 62505410 C C A A A A C C A A A A A A A A A A C C
3 chr3_62543878 0 62543878 G G G G G G G G T T T T G G G G G G G G
3 chr3_62551909 0 62551909 T T T T T T T T G G G G T T T T T T T T
3 chr3_62557135 0 62557135 G G C C G G G G G G G G G G G G G G G G
3 chr3_62567003 0 62567003 G G C C G G G G G G G G G G G G G G G G
3 chr3_62571026 0 62571026 G G T T T T G G T T T T T T T T T T G G
3 chr3_62591375 0 62591375 G G G G G G G G T T T T G G G G G G G G
3 chr3_62610267 0 62610267 G G G G G G G G G G G G G G C G G G G G
3 chr3_62640807 0 62640807 G G C C C C C C C C C C C C C C C C C C
3 chr3_62643349 0 62643349 T T T T T T T T A A A A T T T T T T T T
3 chr3_62651719 0 62651719 A A A C A A A A A A A A A A A A A A A A
3 chr3_62670269 0 62670269 G G G G C C G G G G G G G G G G G G G G
3 chr3_62679819 0 62679819 T T T T T T T T T T T T G T T T T T T T
3 chr3_62706551 0 62706551 A A A A A A A A A A A A A A C C A A A A
3 chr3_62707634 0 62707634 T T G G G G G G G G G G G G G G G G T T
3 chr3_62709662 0 62709662 G G G G G G G G G G G G C G G G G G G G
3 chr3_62714347 0 62714347 C C G G G G G G G G G G G G G G G G C C
3 chr3_62724601 0 62724601 A A A A A A A A A A A A A C A A A A A A
3 chr3_62726416 0 62726416 T T T T T T T T T T T T T T T T A A T T
3 chr3_62762491 0 62762491 T T T T T T T T T T T T A T T T T T T T
3 chr3_62789482 0 62789482 A A A A A A A A A A A A T T T T A A A A
3 chr3_62805687 0 62805687 A A A A A A A A A A A A T T T T T T A A
3 chr3_62833920 0 62833920 A A C C A A A A A A A A A A A A A A A A
3 chr3_62835883 0 62835883 G G G G G G C C G G G G G G G G G G G G
3 chr3_62838220 0 62838220 G G G G G G G G C G G G G G G G G G G G
3 chr3_62887826 0 62887826 G G G G T T G G G G G G G G G G G G G G
3 chr3_62895631 0 62895631 T T T T T T T T G G G G T T T T T T T T
3 chr3_62909481 0 62909481 G T T T T T T T T T T T T T T T T T T T
3 chr3_62913385 0 62913385 G T T T T T T T T T T T T T T T T T T T
3 chr3_62925919 0 62925919 A A A A A A A A T T T T A A A A A A A A
3 chr3_62926107 0 62926107 T T T T T T A A T T T T T T T T T T T T
3 chr3_62926108 0 62926108 A A A A A A A A A A A A T T T T T T A A
3 chr3_62947849 0 62947849 C C C C C C C C C C C C C C C C C G C C
3 chr3_62959909 0 62959909 C C C C C C C C C C C C C C C C G G C C
3 chr3_62971740 0 62971740 G G G G G G G G G G G G G G C G G G G G
3 chr3_62986253 0 62986253 G G G G G G G G G T G G G G G G G G G G
3 chr3_63005921 0 63005921 T T T T T T T T G G G G T T T T T T T T
3 chr3_63014573 0 63014573 T T T T T T T T G G G G T T T T T T T T
3 chr3_63036252 0 63036252 A A T T T T A A A A A A A A A A A A A A
3 chr3_63037778 0 63037778 C C C C C C C C C C C C C G C C C C C C
3 chr3_63047600 0 63047600 C C G G G G C C C C C C C C C C C C C C
3 chr3_63088182 0 63088182 G G G G G G G G C C C C G G G G G G G G
3 chr3_63089214 0 63089214 T T T T T T T T T T G T T T T T T T T T
3 chr3_63090596 0 63090596 T T T T T T T T T T T T G T T T T T T T
3 chr3_63164702 0 63164702 T T T T T T T T G T T T T T T T T T T T
3 chr3_63167220 0 63167220 G G G G G G G G C C C C G G G G G G G G
3 chr3_63178524 0 63178524 T T T T T T T T G G G G T T T T T T T T
3 chr3_63179014 0 63179014 G G G G G G G G C C C G G G G G G G G G
3 chr3_63181554 0 63181554 A A A A A A A A A A A A A A A A C C A A
3 chr3_63183823 0 63183823 G G C C C C G G G G G G G G G G G G G G
3 chr3_63191082 0 63191082 T T T T T T T T A T T T T T T T T T T T
3 chr3_63213696 0 63213696 G G G G G G G G G G G G G T G G G G G G
3 chr3_63226977 0 63226977 A A A A A A A A A A A A A A A A A T A A
3 chr3_63245373 0 63245373 T T T T T T T T A A A A T T T T T T T T
3 chr3_63259602 0 63259602 C C C C C C C C C C A C C C C C C C C C
3 chr3_63263204 0 63263204 T T T T T T T T T T T T T T T T A T T T
3 chr3_63269512 0 63269512 C C C C C C C C C C C C A A C C C C C C
3 chr3_63274119 0 63274119 T T T T T T T T T T A T T T T T T T T T
3 chr3_63304044 0 63304044 A A A A A A A A A A A A A A A A T T A A
3 chr3_63347653 0 63347653 A A A A A A A A C C C C A A A A A A A A
3 chr3_63349817 0 63349817 A A A A A A A A A C A C A A A A A A A A
3 chr3_63357662 0 63357662 G G T T T T G G G G G G G G G G G G G G
3 chr3_63371952 0 63371952 A A A A A A A A A A A A C C A A A A A A
3 chr3_63395867 0 63395867 C C C C C C C C A A A A C C C C C C C C
3 chr3_63415854 0 63415854 C G G G G G G G G G G G G G G G G G G G
3 chr3_63435198 0 63435198 C C C C C C G G C C C C C C C C C C C C
3 chr3_63450335 0 63450335 G G G G G G G G G G C G G G G G G G G G
3 chr3_63453531 0 63453531 A A A A A A A A A A A T A A A A A A A A
3 chr3_63533859 0 63533859 C C C C C C C C G G G G C C C C C C C C
3 chr3_63535105 0 63535105 G G G G C C G G G G G G G G G G G G G G
3 chr3_63555746 0 63555746 G G G G G G G G G G G G G G G T G G G G
3 chr3_63571486 0 63571486 G G G G G G G G G G G G G G G G C C G G
3 chr3_63605155 0 63605155 A A A A C C A A A A A A A A A A A A A A
3 chr3_63616884 0 63616884 A A A A A A A A A A A A T T T T A A A A
3 chr3_63647975 0 63647975 A A A A A A A A A A A A A A A A A C A A
3 chr3_63680150 0 63680150 C C C C C C G G C C C C C C C C C C C C
3 chr3_63683450 0 63683450 T T T T T T T T T T T T A A T T A A T T
3 chr3_63699709 0 63699709 A A C C C C A A C C C C C C C C C C A A
3 chr3_63707866 0 63707866 C C C C C C C C C C C C C C C C G G C C
3 chr3_63777860 0 63777860 T T G G G G G G G G G G G G G G G G T T
3 chr3_63795205 0 63795205 C C C C C C C C G G G G C C C C C C C C
3 chr3_63797727 0 63797727 A A A A T T A A A A A A A A A A A A A A
3 chr3_63804890 0 63804890 T T A A A A T T A A A A A A A A A A T T
3 chr3_63814028 0 63814028 T T T T T T T T G G G G T T T T T T T T
3 chr3_63839171 0 63839171 T T T T G T T T T T T T T T T T T T T T
3 chr3_63865320 0 63865320 G G G G G G G G C G G G G G G G G G G G
3 chr3_63889024 0 63889024 A A A A A A A A C C C C A A A A A A A A
3 chr3_63902209 0 63902209 A A A A A A A A C C C C A A A A A A A A
3 chr3_63905785 0 63905785 C C C C C C C C C C C C C C A A C C C C
3 chr3_63919695 0 63919695 C C G G G G C C G G G G G G G G G G C C
3 chr3_63962690 0 63962690 A A A A A A A A T T T T A A A A A A A A
3 chr3_63987401 0 63987401 G G G G G G G G G G C G G G G G G G G G
3 chr3_64021992 0 64021992 G G G G G G G G C C C C G G G G G G G G
3 chr3_64070621 0 64070621 T T T T G T T T T T T T T T T T T T T T
3 chr3_64101526 0 64101526 G G G G C G G G G G G G G G G G G G G G
3 chr3_64128843 0 64128843 C C G G C C C C C C C C C C C C C C C C
3 chr3_64136760 0 64136760 C C G G C C C C C C C C C C C C C C C C
3 chr3_64142450 0 64142450 T T T T T T T T G G G G T T T T T T T T
3 chr3_64146308 0 64146308 G G G G G G G G C C C C G G G G G G G G
3 chr3_64146431 0 64146431 T T T T T T T T A A A A T T T T T T T T
3 chr3_64151637 0 64151637 A A A A A A A A A A A A A A A A A T A A
3 chr3_64151981 0 64151981 A A A A A T A A A A A A T T A A T T A A
3 chr3_64154501 0 64154501 C C C C C C C C C C C C C C C C A C C C
3 chr3_64192519 0 64192519 G G G G G G G G G T G G G G G G G G G G
3 chr3_64243820 0 64243820 A C C C C C C C C C C C C C C C C C C C
3 chr3_64245575 0 64245575 C C C C C C C C A C C C C C C C C C C C
3 chr3_64271416 0 64271416 A C A A A A A A A A A A A A A A A A C C
3 chr3_64271984 0 64271984 A A A A A A A A A A A A C C A A A A A A
3 chr3_64279042 0 64279042 G G G G G G G G C C C C G G G G G G G G
3 chr3_64284702 0 64284702 T T T T A T T T T T T T T T T T T T T T
3 chr3_64292337 0 64292337 T T T T T T T T G T G T T T T T T T T T
3 chr3_64302140 0 64302140 A A A A C C A A A A A A A A A A A A A A
3 chr3_64315667 0 64315667 G G G G G G G G G G G G G G G G C C G G
3 chr3_64347467 0 64347467 G G G G G T G G G G G G G G G G G G G G
3 chr3_64368710 0 64368710 T T A A T T T T T T T T T T T T T T T T
3 chr3_64375807 0 64375807 G G G G G G G G G G G G G G G G G T G G
3 chr3_64385456 0 64385456 G G G T G T G G G G G G G G G G G G G G
3 chr3_64385532 0 64385532 C C C C C C C C C C C C C C C C A C C C
3 chr3_64389992 0 64389992 C C C C C C A A C C C C C C C C C C C C
3 chr3_64432521 0 64432521 A A A A A A A A T T T T A A A A A A A A
3 chr3_64434301 0 64434301 G G G G G G G G C G G G G G G G G G G G
3 chr3_64445917 0 64445917 G G G T G G G G G G G G G G G G G G G G
3 chr3_64455059 0 64455059 G G G G G G G G C G G G G G G G G G G G
3 chr3_64468852 0 64468852 T T T T A T T T T T T T T T T T T T T T
3 chr3_64538093 0 64538093 C C C C C C C C C C C C C C C C A A C C
3 chr3_64538157 0 64538157 A A T T A T A A A A A A A A A A A A A A
3 chr3_64572451 0 64572451 A A A A A A A A T T T T T T T T T T A A
3 chr3_64575292 0 64575292 A A A A A A A A A A A T A A A A A A A A
3 chr3_64711021 0 64711021 G G G G G G G G T T T T G G G G G G G G
3 chr3_64739943 0 64739943 C C C C C C C C C C C C A A C C C C C C
3 chr3_64740680 0 64740680 G G G G G G G G T T T T G G G G G G G G
3 chr3_64742404 0 64742404 G G G G G G G G G G G G G T G G G G G G
3 chr3_64905354 0 64905354 G G G G G G G G G G G G G G G T G G G G
3 chr3_64911142 0 64911142 A A A A A A A A C C C C A A A A A A A A
3 chr3_64923570 0 64923570 G G T T G G G G G G G G G G G G G G G G
3 chr3_64924454 0 64924454 T T G G T T T T G G G G T T T T T T T T
3 chr3_64930071 0 64930071 A A A A A A A A A A A A A A A A C C A A
3 chr3_64932203 0 64932203 A A A A C C A A A A A A C C C C C C A A
3 chr3_64956136 0 64956136 A A A A A A A A A A A A A A A A C C A A
3 chr3_64999175 0 64999175 A A A A A A A A C C C C A A A A A A A A
3 chr3_65000268 0 65000268 C C A A C C C C C C C C C C C C C C C C
3 chr3_65019798 0 65019798 G G G G G T G G G G G G G G G G G G G G
3 chr3_65026688 0 65026688 G G G G G G G G G G G G G G C C G G G G
3 chr3_65039633 0 65039633 G G G G G G G G G T T T G G G G G G G G
3 chr3_65039706 0 65039706 G G G G G G G G G G G G G G G G C C G G
3 chr3_65073349 0 65073349 G G G G G G G G G G G G G G T T G G G G
3 chr3_65075626 0 65075626 A A A A A T A A A A A A A A A A A A A A
3 chr3_65075882 0 65075882 T T T T T T T T T T T T G T T T T T T T
3 chr3_65078865 0 65078865 G G G G G G G G G T G G G G G G G G G G
3 chr3_65093684 0 65093684 A A A A A A A A C C C C A A A A A A A A
3 chr3_65127858 0 65127858 T T T T T T T T T T T T G T T T T T T T
3 chr3_65130045 0 65130045 G G G G G G G G C C C C G G G G G G G G
3 chr3_65141087 0 65141087 T T T T T T T T G G G G T T T T T T T T
3 chr3_65160621 0 65160621 G G G G C G G G G G G G G G G G G G G G
3 chr3_65185010 0 65185010 C C C C C C C C A C A A C C C C C C C C
3 chr3_65190425 0 65190425 T T T T T T T T T T T T G T T T T T T T
3 chr3_65199859 0 65199859 A A A A A A A A C C C C A A A A A A C C
3 chr3_65208756 0 65208756 C C C C C C C C C C C C A C C C C C C C
3 chr3_65232281 0 65232281 A A A A A A A A A A A A A A A A T T A A
3 chr3_65253912 0 65253912 C C C C G G C C C C C C C C C C C C C C
3 chr3_65260567 0 65260567 G G G G G G G G G G C C G G G G G G G G
3 chr3_65267391 0 65267391 T T A A T T T T T T T T T T T T T T T T
3 chr3_65269852 0 65269852 G G G G G G G G G G G G C G G G G G G G
3 chr3_65298426 0 65298426 T T T T T T T T T T T T T T T T A A T T
3 chr3_65318012 0 65318012 A A A A A A A A A C A A A A A A A A A A
3 chr3_65318707 0 65318707 A A A A A A A A C C C C A A A A A A A A
3 chr3_65349889 0 65349889 C C C C C C C C C C C C C C A A C C C C
3 chr3_65382730 0 65382730 C C C C C C C C C C C C C G C C C C C C
3 chr3_65408840 0 65408840 C G G G G G G G G G G G G G G G G G C C
3 chr3_65441790 0 65441790 A A T T A A A A A A A A A A A A T T A A
3 chr3_65457390 0 65457390 C C C C A C C C C C C C C C C C C C C C
3 chr3_65487739 0 65487739 G G G G G G G G G G G G G G G G T T G G
3 chr3_65490039 0 65490039 C C C C C C C C C C G G C C C C C C C C
3 chr3_65527262 0 65527262 G G G G G G G G T T T T G G G G G G G G
3 chr3_65541221 0 65541221 C C A A A A C C A A A A A A A A A A C C
3 chr3_65725339 0 65725339 T T T T T T T T T T T T A T T T T T T T
3 chr3_65777547 0 65777547 G G G G G G G G G G G G C G G G G G G G
3 chr3_65796649 0 65796649 C C C C C C C C A A A A C C C C C C C C
3 chr3_65808314 0 65808314 A C C C C C C C C C C C C C C C C C C C
3 chr3_65823768 0 65823768 T T T T T T T T T T T T G T G G T T T T
3 chr3_65844757 0 65844757 C C C C C C C C A A A A C C C C C C C C
3 chr3_65851671 0 65851671 T T T T T T T T G G G G T T T T T T T T
3 chr3_65851827 0 65851827 G G C C C C G G G G G G G G G G G G G G
3 chr3_65916876 0 65916876 A A A A A T A A A A A A A A A A A A A A
3 chr3_65992017 0 65992017 G G G G G G G G G G G G G T G G G G G G
3 chr3_66003199 0 66003199 C C C C C G C C C C C C C C C C C C C C
3 chr3_66011816 0 66011816 G G G G G G G G C C C G G G G G G G G G
3 chr3_66026666 0 66026666 C G C C C C C C C C C C C C C C C C C C
3 chr3_66026992 0 66026992 A A A A A A A A A A A C A A A A A A A A
3 chr3_66048020 0 66048020 C C C C C C C C C C A C C C C C C C C C
3 chr3_66058364 0 66058364 A A A A A A A A A A A T A A A A A A A A
3 chr3_66068229 0 66068229 G G G G G G G G G G G G C G G G G G G G
3 chr3_66071302 0 66071302 G G T T G G G G G G G G G G G G G G G G
3 chr3_66094695 0 66094695 G G G G G G G G T T T T G G G G G G G G
3 chr3_66102035 0 66102035 C C C C C C C C C C C C C C C C A C C C
3 chr3_66102261 0 66102261 G G C C G G G G G G G G G G G G G G G G
3 chr3_66183691 0 66183691 C C C C C C C C C C C C C C C C C G C C
3 chr3_66183986 0 66183986 G G G G G G G G G G G G G G G G T T G G
3 chr3_66197726 0 66197726 C C C C C C C C C C C C G G C C C C C C
3 chr3_66201833 0 66201833 G G G G G G G G G G G G G G C C G G G G
3 chr3_66208728 0 66208728 C C A A C C C C C C C C C C C C C C C C
3 chr3_66267024 0 66267024 G G G G G G T T G G G G G G G G G G G G
3 chr3_66294362 0 66294362 A A A A A A A A A T A A A A A A A A A A
3 chr3_66300653 0 66300653 A A A A A A C C A A A A A A A A A A A A
3 chr3_66306783 0 66306783 G G G G G G G G G G G G G G C C G G G G
3 chr3_66314638 0 66314638 C C C C C C C C C C C C A C C C C C C C
3 chr3_66329146 0 66329146 G G G G G T G G G G G G G G G G G G G G
3 chr3_66356601 0 66356601 A A A A A A A A A A A A C C C C A A A A
3 chr3_66368994 0 66368994 T T T T T T T T T T T T A T T T T T T T
3 chr3_66376861 0 66376861 C C C C C C C C C C C G C C C C C C C C
3 chr3_66388935 0 66388935 A A A A A C A A A A A A A A A A A A A A
3 chr3_66389732 0 66389732 C C C C C C G G C C C C C C C C C C C C
3 chr3_66438778 0 66438778 G G G G G G G G T T T T G G G G G G G G
3 chr3_66442097 0 66442097 C C C C A C C C C C C C C C C C C C C C
3 chr3_66457675 0 66457675 G G G G G G G G G G G G T T G G G G G G
3 chr3_66481494 0 66481494 G G C C C C G G G G G G G G G G G G G G
3 chr3_66561371 0 66561371 C C C C C C C C C C C C C G C C C C C C
3 chr3_66640952 0 66640952 G G G G G G G G G T G G G G G G G G G G
3 chr3_66670028 0 66670028 C C C C C C C C C C C C C C G G C C C C
3 chr3_66677332 0 66677332 G G G G G G G G G T G G G G G G G G G G
3 chr3_66680101 0 66680101 A T A A A A A A A A A A A A A A A A A A
3 chr3_66728486 0 66728486 T T T T T T T T T T A T T T T T T T T T
3 chr3_66755749 0 66755749 A A A A A A A A T T T T A A A A A A A A
3 chr3_66792721 0 66792721 G G G G C C G G G G G G G G G G G G G G
3 chr3_66796719 0 66796719 A A A A A A A A A A A A C C A A C C A A
3 chr3_66801709 0 66801709 G G G G G G G G G G G T G G G G G G G G
3 chr3_66803747 0 66803747 T T T T G T T T T T T T T T T T T T T T
3 chr3_66875729 0 66875729 C C C C C C G G C C C C C C C C C C C C
3 chr3_66891704 0 66891704 A A A A A A A A A A A A A A A C A A A A
3 chr3_66910329 0 66910329 C C C C C C C C C C C C C C C C A C C C
3 chr3_66934929 0 66934929 C C C C C G C C C C C C C C C C C C C C
3 chr3_66963980 0 66963980 A A A A A A A A T T T T A A A A A A A A
3 chr3_66981194 0 66981194 T T T T T T T T T T T T T T A A T T T T
3 chr3_66990143 0 66990143 G G G G G G T T G G G G G G G G G G G G
3 chr3_67021896 0 67021896 A A A A A A A A T T T T A A A A A A A A
3 chr3_67037226 0 67037226 T T T T T T T T T T T T T T G G T T T T
3 chr3_67038567 0 67038567 T T T T T T T T T T T T T T T T G T T T
3 chr3_67050878 0 67050878 C C C C A C C C C C C C C C C C C C C C
3 chr3_67080501 0 67080501 C G C C C C C C C C C C C C C C C C G G
3 chr3_67086747 0 67086747 C C C C C C C C C C C C A C C C C C C C
3 chr3_67128848 0 67128848 C C C C C C C C A A A A C C C C C C C C
3 chr3_67149562 0 67149562 G G G G G T G G G G G G G G G G G G G G
3 chr3_67150160 0 67150160 G G G G G G G G C C C C G G G G G G G G
3 chr3_67172110 0 67172110 G G G G G G G G C G G G G G G G G G G G
3 chr3_67175496 0 67175496 A A A A A T A A A A A A A A A A A A A A
3 chr3_67193324 0 67193324 G G G G G G G G G G G G G G G G G T G G
3 chr3_67221740 0 67221740 T T T T T T G G T T T T T T T T T T T T
3 chr3_67245900 0 67245900 G G G G G G G G T T T T G G G G G G G G
3 chr3_67250031 0 67250031 C C C C C C C C G G G G C C C C C C C C
3 chr3_67273105 0 67273105 T T T T T T T T G G G G T T T T T T T T
3 chr3_67407328 0 67407328 T T T T T T T T T T T T G G T T T T T T
3 chr3_67410828 0 67410828 T T T T T T T T T T A T T T T T T T T T
3 chr3_67419848 0 67419848 A A A A A A A A A T A A A A A A A A A A
3 chr3_67462343 0 67462343 A A A A A A A A T T T T A A A A A A A A
3 chr3_67474100 0 67474100 C C C C C C C C C C A C C C C C C C C C
3 chr3_67475059 0 67475059 T T T T T T T T A T T T T T T T T T T T
3 chr3_67475516 0 67475516 C C C C C C C C A C C C C C C C C C C C
3 chr3_67513682 0 67513682 T T T T G T T T T T T T T T T T T T T T
3 chr3_67530746 0 67530746 T T T T T T T T T T T T T T T T G T T T
3 chr3_67542265 0 67542265 A A A A A A A A A A A A A A A C A A A A
3 chr3_67581276 0 67581276 A A T T A T A A A A A A A A A A A A A A
3 chr3_67582636 0 67582636 G G G G G G G G G G G G G G C G G G G G
3 chr3_67604638 0 67604638 A A A A A A A A A A A A A A A T A A A A
3 chr3_67610266 0 67610266 A A A A A A A A A A A T A A A A A A A A
3 chr3_67630529 0 67630529 A A T T T T A A T T T T T T T T T T A A
3 chr3_67630551 0 67630551 G G C G G G G G G G G G G G G G G G G G
3 chr3_67838189 0 67838189 T T G T T T T T T T T T T T T T T T T T
3 chr3_67854370 0 67854370 C C C C C C C C A A A A C C C C C C C C
3 chr3_67856407 0 67856407 G G T T T T G G T T T T T T G G T T G G
3 chr3_67939767 0 67939767 G G G G G G G G T T T T G G G G G G G G
3 chr3_67943706 0 67943706 A A A A A A A A A T A A A A A A A A A A
3 chr3_67945572 0 67945572 C C A A A A C C C C C C C C C C C C C C
3 chr3_67988453 0 67988453 C C A A C C C C C C C C C C C C C C C C
3 chr3_68013589 0 68013589 A A T T A A A A A A A A A A A A A A A A
3 chr3_68019777 0 68019777 A A A A A A A A C C C C A A A A A A A A
3 chr3_68021089 0 68021089 T T T T T T T T A T T T T T T T T T T T
3 chr3_68029623 0 68029623 C C C C C C C C C C C C C C C C A C C C
3 chr3_68048232 0 68048232 T T T T T T T T T T T T T T T T A A T T
3 chr3_68058791 0 68058791 G G G G G G G G G G G G C G G G G G G G
3 chr3_68065694 0 68065694 C C C C C C C C C G C C C C C C C C C C
3 chr3_68074180 0 68074180 C C C C C C C C C C C C C C A C C C C C
3 chr3_68080059 0 68080059 G G G G G G G G G T G G G G G G G G G G
3 chr3_68108443 0 68108443 A A A A A A A A A A A A A A A T A A A A
3 chr3_68138247 0 68138247 T T T T T T T T T T T T A T T T T T T T
3 chr3_68149017 0 68149017 A A A A A A A A C C C C A A A A A A A A
3 chr3_68176567 0 68176567 C C C C C C C C C C C C C C C C C G C C
3 chr3_68189652 0 68189652 T T T T T T T T A A T T T T T T T T T T
3 chr3_68194928 0 68194928 G G G G G G G G C C C C G G G G G G G G
3 chr3_68215645 0 68215645 A C C C C C C C C C C C C C C C C C C C
3 chr3_68239484 0 68239484 G G G G G G G G T T T T G G G G G G G G
3 chr3_68243245 0 68243245 A A A A A A A A T T T T A A A A A A A A
3 chr3_68266649 0 68266649 A A A A A A A A A A A A A A A C A A A A
3 chr3_68287431 0 68287431 A A A A A A A A A A A A A A A C A A A A
3 chr3_68295203 0 68295203 T T T T T T T T T T T T T T T T A T T T
3 chr3_68361261 0 68361261 A A A A A A A A A A C C A A A A A A A A
3 chr3_68367628 0 68367628 A A C C C C A A A A A A A A A A A A A A
3 chr3_68388902 0 68388902 T T G G G G G G T T T T T T T T T T T T
3 chr3_68401443 0 68401443 G G G G G G G G G G G G G G G G T T G G
3 chr3_68454305 0 68454305 G G G G G G G G G G G T G G G G G G G G
3 chr3_68484836 0 68484836 A A A A A A A A A A A A A C A A A A A A
3 chr3_68531039 0 68531039 G G G G G G G G G G G G G G C G G G G G
3 chr3_68546963 0 68546963 G G G G G G G G T T T T G G G G G G G G
3 chr3_68561370 0 68561370 T T T T T T T T T T G T T T T T T T T T
3 chr3_68579546 0 68579546 C C C C C C C C C C C C C G C C C C C C
3 chr3_68612796 0 68612796 G G C G G G G G G G G G G G G G G G G G
3 chr3_68615184 0 68615184 A A A C A A A A A A A A A A A A A A A A
3 chr3_68619153 0 68619153 G G G G G G G G G G G G T T G G G G G G
3 chr3_68619453 0 68619453 G G G G G G G G G G G G G G G G C G G G
3 chr3_68654101 0 68654101 C C C C C C C C C C C C C C G G C C C C
3 chr3_68688689 0 68688689 T T T T T T T T T T T T A A T T A A T T
3 chr3_68692046 0 68692046 G G C G G G G G G G G G G G G G G G G G
3 chr3_68706023 0 68706023 C C C C A C C C C C C C C C C C C C C C
3 chr3_68709565 0 68709565 C C C C C C C C A C C C C C C C C C C C
3 chr3_68721027 0 68721027 G G G G G G G G C G G G G G G G G G G G
3 chr3_68735368 0 68735368 A A A A A A A A A A A A A A C C A A A A
3 chr3_68737265 0 68737265 A A A A A A A A A A A A A T A A A A A A
3 chr3_68738736 0 68738736 G G G G G G G G G G G G G G C C G G G G
3 chr3_68750200 0 68750200 G G G G G G G G G G G G G G G G G T G G
3 chr3_68787389 0 68787389 A A A A A A A A A A T T A A A A A A A A
3 chr3_68792050 0 68792050 T T T T T T T T T T A T T T T T T T T T
3 chr3_68808892 0 68808892 A A C C C C C C C C C C C C C C C C C C
3 chr3_68810679 0 68810679 C C C C C C C C C C A C C C C C C C C C
3 chr3_68815579 0 68815579 C C C C A A C C C C C C C C C C C C C C
3 chr3_68835134 0 68835134 C C C C C C C C C C C C C G C C C C C C
3 chr3_68838627 0 68838627 G G G G G G G G G G G G G T G G G G G G
3 chr3_68855638 0 68855638 C C G G C C C C C C C C C C C C C C C C
3 chr3_68858940 0 68858940 C C C C C C C C A A A A C C C C C C C C
3 chr3_68859204 0 68859204 T T T T T T T T G T G G T T T T T T T T
3 chr3_68910516 0 68910516 C C A A A A C C A A A A A A A A A A C C
3 chr3_68948710 0 68948710 A A A A A A A A C C C C A A A A A A A A
3 chr3_68976630 0 68976630 A A A A A A A A A A A A A A A A A C A A
3 chr3_69041410 0 69041410 T T T T T T T T T T T T T T T T G G T T
3 chr3_69067037 0 69067037 T T A A A A A A A A A A A A A A A A T T
3 chr3_69072121 0 69072121 A A A A A A A A A A A A C C A A A A A A
3 chr3_69078718 0 69078718 T T T T T T T T T T T T T T G G T T T T
3 chr3_69078796 0 69078796 C C C C C C C C A A A A C C C C C C C C
3 chr3_69093086 0 69093086 G G G G G G G G G G G G G G T T G G G G
3 chr3_69115648 0 69115648 A A A A A A A A A A A A C C A A A A A A
3 chr3_69144063 0 69144063 C C C C C C C C G G G G C C C C C C C C
3 chr3_69150250 0 69150250 C C C C C C C C G G G G C C C C C C C C
3 chr3_69193292 0 69193292 C C C C C C C C C C C C A A C C C C C C
3 chr3_69219231 0 69219231 A A A A A A A A A A A A C C A A A A A A
3 chr3_69230776 0 69230776 A C A A A A A A A A A A A A A A A A A A
3 chr3_69240720 0 69240720 A A A A A A A A T T T T A A A A A A A A
3 chr3_69261727 0 69261727 A A A T A A A A A A A A A A A A A A A A
3 chr3_69266912 0 69266912 A A T T T T T T T T T T T T T T T T A A
3 chr3_69270092 0 69270092 A A A A A A A A A C A A A A A A A A A A
3 chr3_69299259 0 69299259 G G G G G G G G G G G G G G G G G T G G
3 chr3_69327234 0 69327234 A A A A A A A A C C C C A A A A A A A A
3 chr3_69343174 0 69343174 A A A A A A A A A T A A A A A A A A A A
3 chr3_69387133 0 69387133 C C C C C C C C C C C C A A A A A A C C
3 chr3_69392770 0 69392770 A A A A A A A A A C A C A A A A A A A A
3 chr3_69402258 0 69402258 G G G G G G G G G G G G G T G G G G G G
3 chr3_69468219 0 69468219 G G G G G G G G C C C C G G G G G G G G
3 chr3_69488776 0 69488776 T T T T T T T T G T G T T T T T T T T T
3 chr3_69517205 0 69517205 A A A A A A A A C C C C A A A A A A A A
3 chr3_69532996 0 69532996 T T T T T T T T T T T T A A T T A A T T
3 chr3_69535797 0 69535797 A T T T T T T T T T T T T T T T T T T T
3 chr3_69557451 0 69557451 G G G G G G G G C C C C G G G G G G G G
3 chr3_69576698 0 69576698 A A A A A A A A A A A T A A A A A A A A
3 chr3_69583899 0 69583899 A A A A A A A A A A A A A A C C A A A A
3 chr3_69586174 0 69586174 C C C C C C C C A A A A C C C C C C C C
3 chr3_69593771 0 69593771 T T T T T T T T G G G G T T T T T T T T
3 chr3_69622663 0 69622663 C C C C C C A A C C C C C C C C C C C C
3 chr3_69629919 0 69629919 C C C C C C C C C C A C C C C C C C C C
3 chr3_69653127 0 69653127 A A A A A A A A C C C C A A A A A A A A
3 chr3_69657922 0 69657922 G G G G G G T T G G G G G G G G G G G G
3 chr3_69662352 0 69662352 G G T T T T G G G G G G G G G G G G G G
3 chr3_69663425 0 69663425 C C C C C C C C C G C C C C C C C C C C
3 chr3_69680242 0 69680242 C C C C C C C C C C C C C C C G C C C C
3 chr3_69703653 0 69703653 A A A A A A A A C C C C A A A A A A A A
3 chr3_69715024 0 69715024 T T T T A T T T T T T T T T T T T T T T
3 chr3_69722244 0 69722244 T T T T T T T T T T T T A T T T T T T T
3 chr3_69735510 0 69735510 G G G G G G G G G G G G T T G G G G G G
3 chr3_69761532 0 69761532 G G G G C C G G G G G G G G G G G G G G
3 chr3_69773104 0 69773104 C C C C A A C C C C C C C C C C C C C C
3 chr3_69796341 0 69796341 A A A A A A A A A T A T A A A A A A A A
3 chr3_69809431 0 69809431 G G G G G G G G T T T T G G G G G G G G
3 chr3_69850781 0 69850781 C C G G C G C C C C C C G G G G G G C C
3 chr3_69878146 0 69878146 A A A C C C A A A A A A A C C C C C A A
3 chr3_69904557 0 69904557 G G G G G G G G G G G G G G C G G G G G
3 chr3_69918117 0 69918117 G T G G G G G G G G G G G G G G G G G G
3 chr3_69918603 0 69918603 A A T T T T T T T T T T T T T T T T T T
3 chr3_69923981 0 69923981 C C C C C C C C C G C C C C C C C C C C
3 chr3_69945301 0 69945301 G G G G C G G G G G G G G G G G G G G G
3 chr3_69950935 0 69950935 A A A A A A A A A A A A A C A A A A A A
3 chr3_69951258 0 69951258 A A A A A A A A A A A A A A C C A A A A
3 chr3_69959656 0 69959656 G G G G G G G G T T T T G G G G G G G G
3 chr3_69967430 0 69967430 T T T T G G T T T T T T T T T T T T T T
3 chr3_69996750 0 69996750 C C G G C C C C C C C C C C C C C C C C
3 chr3_70010268 0 70010268 G G G G G G G G G G G G C G G G G G G G
3 chr3_70034652 0 70034652 C C C C C C C C C C C C C G C C C C C C
3 chr3_70056042 0 70056042 C C C C C C C C G G G G C C C C C C C C
3 chr3_70114105 0 70114105 T T T T T T T T T T T T G T T T T T T T
3 chr3_70125878 0 70125878 G G G G G G G G G G G G G G C G G G G G
3 chr3_70161086 0 70161086 C C C C C C C C C G C G C C C C C C C C
3 chr3_70188756 0 70188756 G G G G G G G G C G G G G G G G G G G G
3 chr3_70199115 0 70199115 A A A A A A A A A A A A A A A T A A A A
3 chr3_70203804 0 70203804 C C C C A A C C C C C C C C C C C C C C
3 chr3_70219921 0 70219921 G G G T G G G G G G G G G G G G G G G G
3 chr3_70234570 0 70234570 G G G G G T G G G G G G G G G G G G G G
3 chr3_70249159 0 70249159 A A A T A A A A A A A A A A A A A A A A
3 chr3_70295294 0 70295294 T T G T T T T T T T T T T T T T T T T T
3 chr3_70317313 0 70317313 G G G G G G G G C C C C G G G G G G G G
3 chr3_70337988 0 70337988 A A A A A A A A C C C C A A A A A A A A
3 chr3_70355603 0 70355603 G G G G G G G G G G G G G G T T G G G G
3 chr3_70357253 0 70357253 A A A A A A C C A A A A A A A A A A A A
3 chr3_70399117 0 70399117 G T T T T T G G T T T T T T T T T T T T
3 chr3_70452318 0 70452318 T T T T T T T T G T T T T T T T T T T T
3 chr3_70454535 0 70454535 C C C C C C C C C C C C C G C C C C C C
3 chr3_70487593 0 70487593 A A A A C C A A A A A A A A A A A A A A
3 chr3_70663007 0 70663007 T T T T T T T T T T T T G T T T T T T T
3 chr3_70666790 0 70666790 T T T T A T T T T T T T T T T T T T T T
3 chr3_70701277 0 70701277 A A A A A A A A A A A A A C A A A A A A
3 chr3_70708904 0 70708904 G G G G G G G G C C C C G G G G G G G G
3 chr3_70711110 0 70711110 C C C C C C C C C G C C C C C C C C C C
3 chr3_70713776 0 70713776 G G T T T T G G G G G G G G G G G G G G
3 chr3_70759865 0 70759865 T T G G G G T T T T T T T T T T T T T T
3 chr3_70764658 0 70764658 T T T T T T T T T T T T T T A A T T T T
3 chr3_70777283 0 70777283 G G G G C G G G G G G G G G G G G G G G
3 chr3_70794566 0 70794566 G G G G C G G G G G G G G G G G G G G G
3 chr3_70906666 0 70906666 A A A A A A A A A T A T A A A A A A A A
3 chr3_70913002 0 70913002 G G G G G G G G C G C G G G G G G G G G
3 chr3_70925401 0 70925401 T T T T T T T T T T T T G G G G G G T T
3 chr3_70946438 0 70946438 G G G G G G G G G G G G G T G G G G G G
3 chr3_70948628 0 70948628 C C C C C C C C C C C C C G C C C C C C
3 chr3_70974652 0 70974652 A A A A T T A A A A A A A A A A A A A A
3 chr3_71024048 0 71024048 A A A A A A A A A A A A A T A T A A A A
3 chr3_71028596 0 71028596 G G G G G G G G T T T T G G G G G G G G
3 chr3_71040336 0 71040336 C C C C C C C C A A A A C C C C C C C C
3 chr3_71119531 0 71119531 T T T T T T T T G T T T T T T T T T T T
3 chr3_71135793 0 71135793 C C C C A C C C C C C C C C C C C C C C
3 chr3_71155936 0 71155936 T T T T T T T T T T G T T T T T T T T T
3 chr3_71197524 0 71197524 A A C C A A A A A A A A A A A A A A A A
3 chr3_71258273 0 71258273 A A A A A A A A T T T T A A A A A A A A
3 chr3_71263662 0 71263662 C C C C C C C C A A A A C C C C C C C C
3 chr3_71264397 0 71264397 A A C C C C A A A A A A A A A A A A A A
3 chr3_71268687 0 71268687 T T T T T T T T T T T T T T T T G G T T
3 chr3_71277557 0 71277557 C G G G G G G G G G G G G G G G G G G G
3 chr3_71326507 0 71326507 A A A A A A A A A A A A A C A A A A A A
3 chr3_71359222 0 71359222 A A A A A A A A C C C C A A A A A A A A
3 chr3_71362910 0 71362910 G G G G G G G G G G G G T T G G T T G G
3 chr3_71378654 0 71378654 G G C C C G G G G G G G G G G G G G G G
3 chr3_71405700 0 71405700 G G G G G G G G G G G G C C G G G G G G
3 chr3_71435364 0 71435364 T T T T T T T T T T T T T T T T A A T T
3 chr3_71548882 0 71548882 A A A A A A A A A A A A A C A A A A A A
3 chr3_71561798 0 71561798 A A A A A A A A A A A A A A T T A A A A
3 chr3_71608337 0 71608337 T T T T T T T T T T T T T T T T G G T T
3 chr3_71640796 0 71640796 T T G T T T T T T T T T T T T T T T T T
3 chr3_71643279 0 71643279 C C C C C C C C C C C G C C C C C C C C
3 chr3_71644856 0 71644856 C C C C C C C C C C C C C C C C A A C C
3 chr3_71664936 0 71664936 A A A A A A A A A A A A A A A A A T A A
3 chr3_71665754 0 71665754 C C C G C C C C C C C C C C C C C C C C
3 chr3_71677338 0 71677338 G G G G G G G G C G C G G G G G G G G G
3 chr3_71686556 0 71686556 C C C C C C A A C C C C C C C C C C C C
3 chr3_71691032 0 71691032 A A T T T T A A T T T T T T T T T T A A
3 chr3_71702411 0 71702411 G G G G G G G G T T T T G G G G G G G G
3 chr3_71704068 0 71704068 A A A A A A A A C C C C A A A A A A A A
3 chr3_71708177 0 71708177 T T T T T T T T G G G G T T T T T T T T
3 chr3_71713912 0 71713912 G G G G C G G G G G G G G G G G G G G G
3 chr3_71716380 0 71716380 T T A A A A A A A A A A A A A A A A A A
3 chr3_71724539 0 71724539 G G G G G G G G G G G G G G C C G G G G
3 chr3_71726982 0 71726982 C C A C C C C C C C C C C C C C C C C C
3 chr3_71739612 0 71739612 A A A A A A A A C C C C A A A A A A A A
3 chr3_71761848 0 71761848 A A A A A A A A C C C C A A A A A A A A
3 chr3_71782192 0 71782192 C C C C A A C C C C C C C C C C C C C C
3 chr3_71796715 0 71796715 T T T T G G T T T T T T T T T T T T T T
3 chr3_71807960 0 71807960 C C C C C C C C A A A A C C C C C C C C
3 chr3_71824420 0 71824420 C G G G G G G G G G G G G G G G G G G G
3 chr3_71838217 0 71838217 T T T T T T T T A A A A T T T T T T T T
3 chr3_71862003 0 71862003 G G C G G G G G G G G G G G G G G G G G
3 chr3_71863304 0 71863304 A A A A A A A A A A A A A C A A A A A A
3 chr3_71870185 0 71870185 A A T T A T A A A A A A A A A A A A A A
3 chr3_71889868 0 71889868 T T T T G T T T T T T T T T T T T T T T
3 chr3_71908356 0 71908356 A C A A A A A A A A A A A A A A A A A A
3 chr3_71920527 0 71920527 G T G G G G G G G G G G G G G G G G G G
3 chr3_71948065 0 71948065 A A A A A A A A C C A A A A A A A A A A
3 chr3_71974357 0 71974357 G G G G G G G G C C C C G G G G G G G G
3 chr3_71977863 0 71977863 C C C C C C C C C C C C C C C C A A C C
3 chr3_71979464 0 71979464 G G G G G G G G G G G G G G G T G G G G
3 chr3_72037679 0 72037679 C C C C C C C C A A A A C C C C C C C C
3 chr3_72046140 0 72046140 C C C C C C C C C C C C C C C C G G C C
3 chr3_72107318 0 72107318 A A A A A A A A A A A A A A T T A A A A
3 chr3_72145370 0 72145370 G G G G C G G G G G G G G G G G G G G G
3 chr3_72217972 0 72217972 A A A A A A A A C C A C A A A A A A A A
3 chr3_72230594 0 72230594 A A A A A A A A A A A A A A A A A C A A
3 chr3_72237682 0 72237682 C C C C C C C C C C C G C C C C C C C C
3 chr3_72249197 0 72249197 C C A C A C C C C C C C C C C C C C C C
3 chr3_72276551 0 72276551 A A A A A A A A A A A A A A A C A A A A
3 chr3_72284243 0 72284243 A A A A A A A A A A A A A A A A T T A A
3 chr3_72294820 0 72294820 C C C C C C C C C C C C G G C C C C C C
3 chr3_72302380 0 72302380 T T T T T T T T T T T T G G T T T T T T
3 chr3_72330295 0 72330295 A A A A A T A A A A A A A A A A A A A A
3 chr3_72334367 0 72334367 C C A C C C C C C C C C C C C C C C C C
3 chr3_72367366 0 72367366 G G G G G G G G C C C G G G G G G G G G
3 chr3_72378707 0 72378707 C C G G G G C C G G G G G G G G G G G G
3 chr3_72384537 0 72384537 A A A A A A A A A A A A C C C C C C A A
3 chr3_72396476 0 72396476 C C G G G G C C G G G G G G G G G G C C
3 chr3_72418693 0 72418693 C C C C C C C C C C C C A C C C C C C C
3 chr3_72433097 0 72433097 C C C C C G C C C C C C C C C C C C C C
3 chr3_72434405 0 72434405 A A A A A C A A A A A A A A A A A A A A
3 chr3_72442309 0 72442309 G G G G G G G G G G G G C G G G G G G G
3 chr3_72465736 0 72465736 G G C C C C C C C C C C C C C C C C G G
3 chr3_72478895 0 72478895 C C C C A C C C C C C C C C C C C C C C
3 chr3_72483520 0 72483520 C C G G C C C C C C C C C C C C C C C C
3 chr3_72539164 0 72539164 T T T T T T T T T T T T T T G G T T T T
3 chr3_72540772 0 72540772 G G G G G G G G T T T T G G G G G G G G
3 chr3_72546628 0 72546628 A A A A A A A A A A A A A T A A A A A A
3 chr3_72546805 0 72546805 T T T T T T T T T T T T G T T T T T T T
3 chr3_72570353 0 72570353 T T T T T T T T A A A A T T T T T T T T
3 chr3_72588773 0 72588773 C C C C C G C C C C C C C C C C C C C C
3 chr3_72635569 0 72635569 G G G G G G G G C C C C G G G G G G G G
3 chr3_72646867 0 72646867 G G G G G G G G G G G T G G G G G G G G
3 chr3_72761621 0 72761621 C C C C C C C C C C C C C C C C G G C C
3 chr3_72765848 0 72765848 C C C C C G C C C C C C C C C C C C C C
3 chr3_72790353 0 72790353 T T T T T T T T G G G G T T T T T T T T
3 chr3_72794424 0 72794424 G G G G G G G G G G G G G T G G G G G G
3 chr3_72795193 0 72795193 A A A A A A A A A C A C A A A A A A A A
3 chr3_72796808 0 72796808 T T A T T T T T T T T T T T T T T T T T
3 chr3_72879036 0 72879036 G G G G G G G G G G G G T T G G G G G G
3 chr3_72900104 0 72900104 C C C C C C C C C G C C C C C C C C C C
3 chr3_72904641 0 72904641 T T G T T T T T T T T T T T T T T T T T
3 chr3_72907157 0 72907157 A A A A A A A A A A A A A A A C A A A A
3 chr3_72907904 0 72907904 C C C C C C C C C C C C C G C C C C C C
3 chr3_72909643 0 72909643 T T T T T T T T A T T T T T T T T T T T
3 chr3_72919858 0 72919858 G G G G G G G G G G G G G T G G G G G G
3 chr3_72924525 0 72924525 G G G G C G G G G G G G G G G G G G G G
3 chr3_72971876 0 72971876 T T T T T T T T T T T T A T T T T T T T
3 chr3_72978920 0 72978920 G G G G G G G G G G G G G G G G T T G G
3 chr3_72988982 0 72988982 T T T T A T T T T T T T T T T T T T T T
3 chr3_72997574 0 72997574 G G G G G G G G G G G G C G G G G G G G
3 chr3_73017808 0 73017808 A A A T A T A A T T T T T T T T T T A A
3 chr3_73019283 0 73019283 G G G G G G T T G G G G G G G G G G G G
3 chr3_73020904 0 73020904 C C A C A C C C A A A A C C C C C C C C
3 chr3_73028187 0 73028187 G G G G G G G G G G G G G G G G C G G G
3 chr3_73100178 0 73100178 C C C C C C C C A A A A C C C C C C C C
3 chr3_73136538 0 73136538 G G G G G G G G T T T T G G G G G G G G
3 chr3_73144492 0 73144492 G G G G G G G G C C C C G G G G G G G G
3 chr3_73153885 0 73153885 T T G G G G G G G G G G G G G G G G G G
3 chr3_73176444 0 73176444 A A A A A A T T A A A A A A A A A A A A
3 chr3_73176996 0 73176996 T T T T T T T T A A A A T T T T T T T T
3 chr3_73221587 0 73221587 A A A A A A A A A T A T A A A A A A A A
3 chr3_73284485 0 73284485 A A A A A A A A A A A T A A A A A A A A
3 chr3_73347165 0 73347165 G G G G G G G G G G G G G G G G C C G G
3 chr3_73362677 0 73362677 C C C C C C C C C C C G C C C C C C C C
3 chr3_73509980 0 73509980 C C A A C C C C C C C C C C C C C C C C
3 chr3_73526163 0 73526163 G G G T G G G G G G G G G G G G G G G G
3 chr3_73559653 0 73559653 G G G G G G G G G G T T G G G G G G G G
3 chr3_73573636 0 73573636 C C C C C C C C G G G G C C C C C C C C
3 chr3_73576922 0 73576922 G G G G G T G G G G G G G G G G G G G G
3 chr3_73585471 0 73585471 A A A A A A A A A C A A A A A A A A A A
3 chr3_73591487 0 73591487 C G C C C C C C C C C C C C C C C C G G
3 chr3_73616887 0 73616887 C C C C C C C C C C C C A A C C C C C C
3 chr3_73630059 0 73630059 T T T T T T T T T T G G T T T T T T T T
3 chr3_73631976 0 73631976 T T T T T T T T T T G G T T T T T T T T
3 chr3_73633069 0 73633069 A A A A A A A A A A A A A C A A A A A A
3 chr3_73652980 0 73652980 C C C C C C C C C C C C A C C C C C C C
3 chr3_73668322 0 73668322 C C C C C C C C C C C C C C C C A A C C
3 chr3_73673476 0 73673476 A A A A A A A A A A A A A C A A A A A A
3 chr3_73683673 0 73683673 T T T T T T A T T T T T T T T T T T T T
3 chr3_73710258 0 73710258 G G G G G G C C G G G G G G G G G G G G
3 chr3_73714186 0 73714186 C C C C C C C C G G G G C C C C C C C C
3 chr3_73721760 0 73721760 T T T T T T T T G G G G T T T T T T T T
3 chr3_73722564 0 73722564 A C A A A A A A A A A A A A A A A A A A
3 chr3_73728750 0 73728750 G G G G G G G G C C C C G G G G G G G G
3 chr3_73753539 0 73753539 G G G G G G G G C C C C G G G G G G G G
3 chr3_73753954 0 73753954 T T T T T T T T G T T T T T T T T T T T
3 chr3_73754097 0 73754097 G G G G G G G G G G G G C C G G C C G G
3 chr3_73765450 0 73765450 C G C C C C G G C C C C C C C C C C C C
3 chr3_73839315 0 73839315 A A A A A A A A T T T T A A A A A A A A
3 chr3_73864850 0 73864850 T T T T T T T T G G G G T T T T T T T T
3 chr3_73864961 0 73864961 T T T T T T T T T T T T T T T T G G T T
3 chr3_73876458 0 73876458 G G G G G G G G T T T T G G G G G G G G
3 chr3_73876552 0 73876552 T T T T T T T T A A A A T T T T T T T T
3 chr3_73911929 0 73911929 A A A A A A A A A A A A A C A A A A A A
3 chr3_73921017 0 73921017 T T T T T T T T T T A T T T T T T T T T
3 chr3_73926465 0 73926465 T T T T T T G T T T T T T T T T T T T T
3 chr3_73945396 0 73945396 A A A A A A A A C C C C A A A A A A A A
3 chr3_73948095 0 73948095 T T T T A A T T T T T T T T T T T T T T
3 chr3_73982698 0 73982698 A A A A A A A A T T T T A A A A A A A A
3 chr3_74014974 0 74014974 C C C C C C C C C C C C A C C C C C C C
3 chr3_74018654 0 74018654 T T T T T T T T G G G G T T T T T T T T
3 chr3_74033049 0 74033049 G G G G G T G G G G G G G G G G G G G G
3 chr3_74064743 0 74064743 C C C C C C C C A A A A C C C C C C C C
3 chr3_74072792 0 74072792 T T T T T T T T G G G G T T T T T T T T
3 chr3_74073998 0 74073998 C C C C C C C C C C C G C C C C C C C C
3 chr3_74151495 0 74151495 C C C C C C C C A A A A C C C C C C C C
3 chr3_74166804 0 74166804 T T T T A T T T T T T T T T T T T T T T
3 chr3_74196157 0 74196157 T T T T T T T T T T T T A T T T T T T T
3 chr3_74203316 0 74203316 G G T T G G G G G G G G G G G G G G G G
3 chr3_74237700 0 74237700 A A A A A A A A T T T T A A A A A A A A
3 chr3_74250225 0 74250225 G G G G G G G G C C C C G G G G G G G G
3 chr3_74259182 0 74259182 A A A A A A A A T T T T A A A A A A A A
3 chr3_74292696 0 74292696 A A A A A A A A A A A A A A A A C C A A
3 chr3_74318103 0 74318103 C C C C C C C C G G G G C C G G C C C C
3 chr3_74322146 0 74322146 C C C C C C C C C G G G C C C C C C C C
3 chr3_74335498 0 74335498 G G G G G G G G G G G G G G G G C C G G
3 chr3_74364170 0 74364170 G G G G G G G G G T G T G G G G G G G G
3 chr3_74365487 0 74365487 G G G G G G G G C C C C G G G G G G G G
3 chr3_74366124 0 74366124 C C C C C C C C C C C C A C C C C C C C
3 chr3_74367051 0 74367051 T T T T T T T T T T A T T T T T T T T T
3 chr3_74368627 0 74368627 A A A A A C A A A A A A A A A A A A A A
3 chr3_74388278 0 74388278 G T G G G G G G G G G G G G G G G G G G
3 chr3_74420478 0 74420478 G G G G G G G G G G G G G T G G G G G G
3 chr3_74462479 0 74462479 T T G T T T T T T T T T T T T T T T T T
3 chr3_74462818 0 74462818 G G G G G G G G T T T T G G G G G G G G
3 chr3_74493076 0 74493076 C C C C C C C C C C C C A C C C C C C C
3 chr3_74539017 0 74539017 A A A A A C A A A A A A A A A A A A A A
3 chr3_74548911 0 74548911 T T T T T T T T G T T T T T T T T T T T
3 chr3_74557560 0 74557560 T T G G G G T T G G G G G G G G G G T T
3 chr3_74574540 0 74574540 C C C C C C C C C C C C C C C C A C C C
3 chr3_74600908 0 74600908 G G G G G G G G T T G G G G G G G G G G
3 chr3_74612379 0 74612379 T T A T T T T T T T T T T T T T T T T T
3 chr3_74735771 0 74735771 C C C C C C C C C C C C C C G G C C C C
3 chr3_74778852 0 74778852 C C C C C C C C C C C C C C G G C C C C
3 chr3_74791261 0 74791261 G G G G G G G G G G G G C C G G G G G G
3 chr3_74812503 0 74812503 C C C C C C C C C C C C C C C C A C C C
3 chr3_74849814 0 74849814 G G G G G G G G T T T T G G G G G G G G
3 chr3_74879295 0 74879295 G G C C G G G G G G G G G G G G G G G G
3 chr3_74881232 0 74881232 G G G G G T G G G G G G G G G G G G G G
3 chr3_74899274 0 74899274 C C C C C C A C C C C C C C C C C C C C
3 chr3_74916697 0 74916697 G G G G G G G G G G G G T T G G G G G G
3 chr3_74993134 0 74993134 A A A A A A A A A C A A A A A A A A A A
3 chr3_75005015 0 75005015 T T T T A T T T T T T T T T T T T T T T
3 chr3_75006263 0 75006263 G G G G G G G G T T T T G G G G G G G G
3 chr3_75049896 0 75049896 T T T T T T T T G G G G T T T T T T T T
3 chr3_75105263 0 75105263 C C C C C C C C C C C C C C C C A C C C
3 chr3_75108686 0 75108686 A A A A A T A A A A A A A A A A A A A A
3 chr3_75110164 0 75110164 A A A A A A A A C C C C A A A A A A C C
3 chr3_75131440 0 75131440 C C C C C C C C C C C C C G C C C C C C
3 chr3_75137191 0 75137191 G G G G G G G G G G G T G G G G G G G G
3 chr3_75201590 0 75201590 A A A A A A A A A C A C A A A A A A A A
3 chr3_75225467 0 75225467 A A A A A A A A A C A C A A A A A A A A
3 chr3_75229481 0 75229481 T T T T T T T T T T G T T T T T T T T T
3 chr3_75266353 0 75266353 T T T T T T T T T T T T T T T T A A T T
3 chr3_75270747 0 75270747 G G C C G G G G G G G G G G G G G G G G
3 chr3_75287346 0 75287346 C C C G C C C C C C C C C C C C C C C C
3 chr3_75294154 0 75294154 A A A A A A A A A A A A A A A A A C A A
3 chr3_75297866 0 75297866 A A A A T T A A A A A A A A A A A A A A
3 chr3_75306103 0 75306103 A A A A A A A A A A A A A A A C A A A A
3 chr3_75311669 0 75311669 C C C C C C C C C C C C C C C G C C C C
3 chr3_75326554 0 75326554 T T T T T T G T T T T T T T T T T T G G
3 chr3_75326926 0 75326926 T T A T T T T T T T T T T T T T T T T T
3 chr3_75332026 0 75332026 A A A C A C A A A A A A A A A A A A A A
3 chr3_75334793 0 75334793 T T T T T T T T T T T T G G T T T T T T
3 chr3_75380621 0 75380621 G G G G G G G G C C C C G G G G G G G G
3 chr3_75380712 0 75380712 T T T T T T T T T T T T T T T T G G T T
3 chr3_75381963 0 75381963 A A A A A A A C A A A A A A A A C C A A
3 chr3_75384326 0 75384326 T T G G G G G G G G G G G G G G G G G G
3 chr3_75392607 0 75392607 A A A A A A A A A A A A A A A A A T A A
3 chr3_75425874 0 75425874 T T G G G G T T T T T T T T T T T T T T
3 chr3_75432398 0 75432398 C C C C C C C C G G G G C C C C C C C C
3 chr3_75451129 0 75451129 T T T T T T T T G G G G T T T T T T T T
3 chr3_75452185 0 75452185 C C C C C C C C G G C G C C C C C C C C
3 chr3_75452292 0 75452292 A C C C C C C C C C C C C C C C C C C C
3 chr3_75482852 0 75482852 A A A A A A A A A A A A A C A A A A A A
3 chr3_75489061 0 75489061 G G G G G G G G T T T T G G G G G G G G
3 chr3_75514862 0 75514862 G G G G G G G G G G G T G G G G G G G G
3 chr3_75528678 0 75528678 A A C C A C A A A A A A A A A A A A A A
3 chr3_75563103 0 75563103 C C C C C C C C A A A A C C C C C C C C
3 chr3_75570323 0 75570323 C C C C C C C C C C C C C C G G C C C C
3 chr3_75593790 0 75593790 G G G G G G G G C C C C G G G G G G G G
3 chr3_75594334 0 75594334 G G G G G G G G G G G G C G G G G G G G
3 chr3_75650284 0 75650284 T T T T T T T T T T T T G G T T T T T T
3 chr3_75726625 0 75726625 A A A A A A A A A A A A C C A A A A A A
3 chr3_75734445 0 75734445 T T T T T T T T A T T T T T T T T T T T
3 chr3_75736050 0 75736050 C C C G G G C C C C C C C C C C C C C C
3 chr3_75736414 0 75736414 G G G G G G G G G G G G G G G G C C G G
3 chr3_75756853 0 75756853 C C G G G G G G G G G G G G G G G G C C
3 chr3_75769462 0 75769462 C C G G G G C C G G G G G G G G G G C C
3 chr3_75790292 0 75790292 A A A A A A A A T T A T A A A A A A A A
3 chr3_75790508 0 75790508 A A A A A A A A A C A C A A A A A A A A
3 chr3_75813822 0 75813822 A A A A A T A A T T T T A A A A A A A A
3 chr3_75820148 0 75820148 C C C C C C C C C C C C C C C C G G C C
3 chr3_75827082 0 75827082 T T T T A A T T T T T T T T T T T T T T
3 chr3_75856363 0 75856363 C C C C C C C C A C A C C C C C C C C C
3 chr3_75866464 0 75866464 G G G G T T G G G G G G G G G G G G G G
3 chr3_75888921 0 75888921 A A A A A A A A A A A A A A A A C C A A
3 chr3_75891451 0 75891451 T T T T T T T T T T T T T T A T T T T T
3 chr3_75896486 0 75896486 T T G G T T T T T T T T T T T T T T T T
3 chr3_75923379 0 75923379 A A A A A A A A A A A A A A C C A A A A
3 chr3_75929079 0 75929079 C C C C C C C C C C C C A A C C C C C C
3 chr3_75941066 0 75941066 C C C C C C C C C C C C C C C C G G C C
3 chr3_75992359 0 75992359 A A A A A A A C A A A A A A A A A A A A
3 chr3_75996362 0 75996362 T T T T T T A T T T T T T T T T T T T T
3 chr3_76006417 0 76006417 G G G G G G G G C C C C G G G G G G G G
3 chr3_76022974 0 76022974 A A A A A A A A A A A C A A A A A A A A
3 chr3_76064454 0 76064454 T T T T T T T T A A A T T T T T T T T T
3 chr3_76067165 0 76067165 G G G G G G G G C C C G G G G G G G G G
3 chr3_76068382 0 76068382 A A A A A A A A C C C C A A A A A A A A
3 chr3_76069472 0 76069472 A A A T A A A A A A A A A A A A A A A A
3 chr3_76079748 0 76079748 T T G G G G T T G G G G T T T T T T T T
3 chr3_76093561 0 76093561 T T T T T T T T G G G G T T T T T T T T
3 chr3_76098681 0 76098681 G G G G G G G G G G G G C C G G G G G G
3 chr3_76118440 0 76118440 A A A T T T A A A A A A A A A A A A A A
3 chr3_76126991 0 76126991 G G G G G G G G C C C C G G G G G G G G
3 chr3_76135501 0 76135501 T T T T T T T T T T T T T T A T T T T T
3 chr3_76137481 0 76137481 C C C C C C C C A A A A C C C C C C C C
3 chr3_76139687 0 76139687 C C C C C C C C A A A A C C C C C C C C
3 chr3_76148760 0 76148760 C C C C C C C C G G G G C C C C C C C C
3 chr3_76156350 0 76156350 A A A A A T A A A A A A A A A A A A A A
3 chr3_76162938 0 76162938 T T A A T T T T T T T T T T T T T T T T
3 chr3_76168952 0 76168952 G G G G G G G G G G G G G G C C G G G G
3 chr3_76201279 0 76201279 A C C C C C C C C C C C C C C C C C C C
3 chr3_76237050 0 76237050 T T T T T T T T G G G G T T T T T T T T
3 chr3_76250358 0 76250358 C C C C C C C C A A A A C C C C C C C C
3 chr3_76261214 0 76261214 G G G G T T G G G G G G G G G G G G G G
3 chr3_76261576 0 76261576 A A A A A A A A A A A C A A A A A A A A
3 chr3_76285217 0 76285217 A C A A A A A A A A A A A A A A A A A A
3 chr3_76308706 0 76308706 T T T T T T T T T T T T G T T T T T T T
3 chr3_76326916 0 76326916 G T T T T T T T T T T T T T T T T T T T
3 chr3_76332937 0 76332937 G G G G G T G G G G G G G G G G G G G G
3 chr3_76359039 0 76359039 A A A A A A A A C C A A A A A A A A A A
3 chr3_76379081 0 76379081 G G T T T T G G G G G G G G G G G G G G
3 chr3_76386494 0 76386494 T T T T T T T T T T T T T T A A T T T T
3 chr3_76404304 0 76404304 T T T T T T G T T T T T T T T T T T T T
3 chr3_76413951 0 76413951 A A A A A A A A A A A A A A A A A C A A
3 chr3_76422387 0 76422387 C C C G C C C C G G G G G G G G G G C C
3 chr3_76441477 0 76441477 G G T T T T G G G G G G G G G G G G G G
3 chr3_76452993 0 76452993 A A C C A C A A C C C C A A A A A A A A
3 chr3_76455619 0 76455619 A A C C A C A A C C C C A A A A A A A A
3 chr3_76455814 0 76455814 C C C G C C C C C C C C C C C C C C C C
3 chr3_76481333 0 76481333 A A A A A C A A A A A A A A A A A A A A
3 chr3_76492663 0 76492663 A T T T T T T T T T T T T T T T T T A A
3 chr3_76513856 0 76513856 G G T T G T G G G G G G G G G G G G G G
3 chr3_76523501 0 76523501 C C C C C C C C C C C C C C C C A A C C
3 chr3_76526756 0 76526756 A A A A A A A A A A A A T T A A A A A A
3 chr3_76550167 0 76550167 C C C C C C C C G G G G C C C C C C C C
3 chr3_76572311 0 76572311 A A A A A A A A A A A A A A A C A A A A
3 chr3_76589513 0 76589513 G G G G G G G G G G G G T T T T T T G G
3 chr3_76592329 0 76592329 C C C C C C C C C C C C C C C C C G C C
3 chr3_76612133 0 76612133 G G G G G G G G G G G G G G T T G G G G
3 chr3_76614947 0 76614947 A C C C C C C C C C C C C C C C C C C C
3 chr3_76618548 0 76618548 A A A A A A A A T T T T A A A A A A A A
3 chr3_76621587 0 76621587 A T A A A A A A A A A A A A A A A A A A
3 chr3_76659722 0 76659722 A A A A A C A A A A A A A A A A A A A A
3 chr3_76664958 0 76664958 C C C G C C C C C C C C C C C C C C C C
3 chr3_76672139 0 76672139 C C C C C C C C C C A C C C C C C C C C
3 chr3_76676920 0 76676920 A A A A A A A A A A A A A A T T A A A A
3 chr3_76681167 0 76681167 G T T T T T T T T T T T T T T T T T T T
3 chr3_76695253 0 76695253 C C C C C C C C G G G G C C C C C C C C
3 chr3_76698639 0 76698639 T T T T T T T T G T G T T T T T T T T T
3 chr3_76709445 0 76709445 C G G G G G G G G G G G G G G G G G G G
3 chr3_76726703 0 76726703 C C C C C C C C C C C C A C C C C C C C
3 chr3_76739028 0 76739028 C C C C G G C C C C C C C C C C C C C C
3 chr3_76750270 0 76750270 G G G G G G G G G G G G C G G G G G G G
3 chr3_76757647 0 76757647 A A C C A A C C A A A A A A A A A A A A
3 chr3_76757804 0 76757804 C C C C C C C C G G G G C C C C C C C C
3 chr3_76779088 0 76779088 A C C C C C C C C C C C C C C C C C C C
3 chr3_76797071 0 76797071 T T T T T T T T T T T T G G G G G G T T
3 chr3_76860460 0 76860460 C C C C C C C C A A A A C C C C C C C C
3 chr3_76892077 0 76892077 A A C C A A A A A A A A A A A A A A A A
3 chr3_76901231 0 76901231 C C G G C C C C C C C C C C C C C C C C
3 chr3_76901408 0 76901408 A A A A A A A A C C C C A A A A A A A A
3 chr3_76901748 0 76901748 T T T T T T T T T T T T A T T T T T T T
3 chr3_76925786 0 76925786 G G G G G G G G G G G G G G G G C C G G
3 chr3_76931167 0 76931167 A A A A A A A A A A A T A A A A A A A A
3 chr3_76936885 0 76936885 T T A A T T T T T T T T T T T T T T T T
3 chr3_76956895 0 76956895 C C C C C C A C C C C C C C C C C C C C
3 chr3_76956947 0 76956947 T T T T T T G T T T T T T T T T T T T T
3 chr3_76960765 0 76960765 G G G G G G G G G G C G G G G G G G G G
3 chr3_76970985 0 76970985 T T G G T T T T T T T T T T T T T T T T
3 chr3_76993827 0 76993827 C C C C C C C C C G C C C C C C C C C C
3 chr3_77000611 0 77000611 G G G G G G G G G G G G C G G G G G G G
3 chr3_77002086 0 77002086 C C C C C C C C C C C C C C C G C C C C
3 chr3_77002533 0 77002533 C C G G G G C C C C C C C C C C C C C C
3 chr3_77003983 0 77003983 G G G G G G G G G G G G G G C G G G G G
3 chr3_77052907 0 77052907 C C C C C C C C G G G G C C C C C C C C
3 chr3_77056028 0 77056028 G G G G G G G G T T T T G G G G G G G G
3 chr3_77075293 0 77075293 G G G G G G G G G G G G T T G G G G G G
3 chr3_77097481 0 77097481 T T G G T T T T G G G G G G G G G G T T
3 chr3_77111191 0 77111191 C C C C C C C C G G G G C C C C C C C C
3 chr3_77113825 0 77113825 C C C C C C C C G G G G C C C C C C C C
3 chr3_77115714 0 77115714 T T T T T T T T T T T T T T T T G G T T
3 chr3_77131458 0 77131458 T T T T T T T T G G G G T T T T T T T T
3 chr3_77146596 0 77146596 A A A A A C A A A A A A A A A A A A A A
3 chr3_77230255 0 77230255 G G C G G G G G G G G G G G G G G G G G
3 chr3_77240197 0 77240197 G T T T T T T T T T T T T T T T T T T T
3 chr3_77269035 0 77269035 C G C C C C C C C C C C C C C C C C C C
3 chr3_77272592 0 77272592 G G G G G G G G C C C C G G G G G G G G
3 chr3_77286334 0 77286334 C C C C C C C C C C C C C C A A C C C C
3 chr3_77286357 0 77286357 T T T T T T T T G G G G T T T T T T G G
3 chr3_77307934 0 77307934 C C C C C C C C G G G G C C C C C C C C
3 chr3_77385149 0 77385149 C C A C C C C C C C C C C C C C C C C C
3 chr3_77386320 0 77386320 C C C C C C C C G G G G C C C C C C C C
3 chr3_77402434 0 77402434 C C C C C G C C C C C C C C C C C C C C
3 chr3_77410500 0 77410500 A A A A A A A A A C A A A A A A A A A A
3 chr3_77410683 0 77410683 G G G G G G G G G G G G G G G G C C G G
3 chr3_77414752 0 77414752 C C C C C C C C C C C C C C C C G G C C
3 chr3_77421711 0 77421711 T T G T T T T T T T T T T T T T T T T T
3 chr3_77424401 0 77424401 A A A A A A A A C C C C A A A A A A A A
3 chr3_77435071 0 77435071 A A A A A C A A A A A A A A A A A A A A
3 chr3_77442826 0 77442826 A A A A A A A A A A A A A A C C C C A A
3 chr3_77446412 0 77446412 T T T T T T T T T T T T T T G G T T T T
3 chr3_77471507 0 77471507 G G G G T T G G G G G G G G G G G G G G
3 chr3_77483391 0 77483391 T T T T T T T T T T T T T T G T T T T T
3 chr3_77483919 0 77483919 C C C C C C C C A A A A C C C C C C C C
3 chr3_77505601 0 77505601 A A A A A A A A T T T T A A A A A A A A
3 chr3_77505876 0 77505876 T T T T T T T T T T T T G G T T T T T T
3 chr3_77512568 0 77512568 A A A A A A A A C C C C A A A A A A A A
3 chr3_77558793 0 77558793 G G G G G G G G G G G G G G C C G G G G
3 chr3_77585184 0 77585184 A A A A A A A A C C C C C C A A C C A A
3 chr3_77586142 0 77586142 A A A T A T A A A A A A A A A A A A A A
3 chr3_77607616 0 77607616 T T T T T T T T T T G T T T T T T T T T
3 chr3_77612887 0 77612887 C C C C C C C C C C C C A A A A C C C C
3 chr3_77628549 0 77628549 T T A T T T T T T T T T T T T T T T T T
3 chr3_77639728 0 77639728 T T T T T T G G T T T T T T T T T T T T
3 chr3_77645571 0 77645571 G G G G G G G G G G G G C C G G G G G G
3 chr3_77660723 0 77660723 A A A A A A A A C C C C A A A A A A A A
3 chr3_77672956 0 77672956 C C C C C G C C C C C C C C C C C C C C
3 chr3_77683809 0 77683809 T T T T G T T T T T T T T T T T T T T T
3 chr3_77699932 0 77699932 C C C C C C C C C C C C C C G G C C C C
3 chr3_77716482 0 77716482 G G G G G G G G C C C C G G G G G G G G
3 chr3_77716553 0 77716553 T T T T T T T T G T G T T T T T T T T T
3 chr3_77751660 0 77751660 T T T T T T T T T T A A T T T T T T T T
3 chr3_77758279 0 77758279 C C C C C C C C A A A A C C C C C C C C
3 chr3_77769076 0 77769076 T T T T T T T T T T T T T T G T T T T T
3 chr3_77769329 0 77769329 T T T T T T T T A A A A T T T T T T T T
3 chr3_77844198 0 77844198 G G G G G G G G G G G G C G G G G G G G
3 chr3_77851440 0 77851440 A T A A A A A A A A A A A A A A A A T T
3 chr3_77865223 0 77865223 A A A A A A A A A A A A A C A A A A A A
3 chr3_77875798 0 77875798 G G G G G G G G G G G G G G G G G T G G
3 chr3_77902895 0 77902895 C C C C C C C C A A A A C C C C C C C C
3 chr3_77918460 0 77918460 C C C C C C C C C C C C C C C G C C C C
3 chr3_77963365 0 77963365 G G G G G G G G G G G G G G C C G G G G
3 chr3_77965279 0 77965279 A A A A A A A A A A A A A A A A A C A A
3 chr3_77966315 0 77966315 C C C C C C C C G G G G C G C C C C C C
3 chr3_77968791 0 77968791 A A C C C C A A C C C C C C C C C C A A
3 chr3_77994315 0 77994315 G G G G G G G G G G G G G T G G G G G G
3 chr3_78007594 0 78007594 G G T T T T G G G G G G G G G G G G G G
3 chr3_78094968 0 78094968 C C A C A C C C C C C C C C C C C C C C
3 chr3_78098765 0 78098765 C C C G C C C C C C C C C C C C C C C C
3 chr3_78100875 0 78100875 G G G T G G G G G G G G G G G G G G G G
3 chr3_78109999 0 78109999 T T T T T T T T A T T T T T T T T T T T
3 chr3_78111318 0 78111318 T T T T T T T T T T T T T T G G T T T T
3 chr3_78122270 0 78122270 T T G T T T T T T T T T T T T T T T T T
3 chr3_78138241 0 78138241 A A A A A A A A A A A A A A A A T T A A
3 chr3_78140370 0 78140370 C C C C C C C C C C A C C C C C C C C C
3 chr3_78158016 0 78158016 C C C C C C C C C C C C C C C C C G C C
3 chr3_78162127 0 78162127 A A A A A T A A A A A A A A A A A A A A
3 chr3_78168693 0 78168693 T T T T T T T T T T T T T T T T G G T T
3 chr3_78170279 0 78170279 A A A A A A T T A A A A A A A A A A A A
3 chr3_78198032 0 78198032 A A A A A A A A A A C C A A A A A A A A
3 chr3_78205098 0 78205098 G G C C C C G G C C C C G G G G G G G G
3 chr3_78205534 0 78205534 A A A A A A A A A A A A A A A A T T A A
3 chr3_78220430 0 78220430 A A A A A C A A A A A A A A A A A A A A
3 chr3_78255682 0 78255682 T T T T T T T T G G G G T T T T T T T T
3 chr3_78267341 0 78267341 C C C C C C C C A A A A C C C C C C C C
3 chr3_78268182 0 78268182 T T T T T T T T A T T T T T T T T T T T
3 chr3_78268521 0 78268521 A A A A A A A A A A A A A A T T A A A A
3 chr3_78300015 0 78300015 G G G G C C G G G G G G G G G G G G G G
3 chr3_78322673 0 78322673 A A A A A A A A A C A A A A A A A A A A
3 chr3_78335279 0 78335279 C C G G C C C C C C C C C C C C C C C C
3 chr3_78359232 0 78359232 T T T T T T T T G T T T T T T T T T T T
3 chr3_78361982 0 78361982 T T T T T T T T T T T T T T T T G G T T
3 chr3_78375139 0 78375139 G G G G G G G G G G G G G G C C G G G G
3 chr3_78375162 0 78375162 A A C C A C A A A A A A A A A A A A A A
3 chr3_78397772 0 78397772 C C C C C C C C C C C C C C C C A A C C
3 chr3_78410542 0 78410542 G G G G G G G G G G G G C G G G G G G G
3 chr3_78443242 0 78443242 C C C C C C C C C G C C C C C C C C C C
3 chr3_78445070 0 78445070 A A A A A C A A A A A A A A A A A A A A
3 chr3_78456437 0 78456437 T T T T T T T T T T T T T T T T G G T T
3 chr3_78466012 0 78466012 G G G G G G G G G G G G G G T T G G G G
3 chr3_78471493 0 78471493 G G G G G G G G G G G G G G G G C G G G
3 chr3_78474938 0 78474938 G G T T G T T T T T T T T T T T T T G G
3 chr3_78475865 0 78475865 C C C C C C C C G G G G C C C C C C C C
3 chr3_78480781 0 78480781 G G G G G G G G G G G G G G G G C C G G
3 chr3_78483800 0 78483800 A A A A A A A A A C A A A A A A A A A A
3 chr3_78490800 0 78490800 T T T T T T T T G T T T T T T T T T T T
3 chr3_78502891 0 78502891 G G G G G G G G G T G G G G G G G G G G
3 chr3_78511790 0 78511790 A T T T T T T T T T T T T T T T T T T T
3 chr3_78537413 0 78537413 T T G G G G T T G G G G G G G G G G G G
3 chr3_78541034 0 78541034 T T T T T T T T T T T T T T T T G T T T
3 chr3_78578264 0 78578264 A A C C A A A A A A A A A A A A A A A A
3 chr3_78589055 0 78589055 C C C C C C C C C C C C C C C C G G C C
3 chr3_78590040 0 78590040 G G G G G T G G G G G G G G G G G G G G
3 chr3_78611987 0 78611987 T T G G T T T T T T T T T T T T T T T T
3 chr3_78658209 0 78658209 G G G G G G G G G G G T G G G G G G G G
3 chr3_78662672 0 78662672 G G G G G G G G C C C C G G G G G G G G
3 chr3_78725985 0 78725985 T T G T T T T T T T T T T T T T T T T T
3 chr3_78734378 0 78734378 C C C G C C C C C C C C C C C C C C C C
3 chr3_78738008 0 78738008 G G G G G G G G G G G G C G G G G G G G
3 chr3_78749032 0 78749032 C C C C C C C C C C C C C G C C C C C C
3 chr3_78771059 0 78771059 A T A A A A A A A A A A A A A A A A A A
3 chr3_78782288 0 78782288 G G G G G G G G G G G G G G G G C G G G
3 chr3_78836043 0 78836043 A T A A A A A A A A A A A A A A A A A A
3 chr3_78849647 0 78849647 A A A A A A A A C C C C A A A A A A A A
3 chr3_78854454 0 78854454 G T G G G G G G G G G G G G G G G G G G
3 chr3_78884223 0 78884223 A A A A A A A A A A A A A C A A A A A A
3 chr3_78956583 0 78956583 C C C C C C C C C C C C C C C G C C C C
3 chr3_78958560 0 78958560 A A A A A C A A A A A A A A A A A A A A
3 chr3_78962063 0 78962063 G G G G G G G G C C C C G G G G G G G G
3 chr3_78968551 0 78968551 T T T T T T T T A A A A T T T T T T T T
3 chr3_78985980 0 78985980 G G G G G G G G C C C C G G G G G G G G
3 chr3_78993311 0 78993311 A A A A A A A A A A A A A A C C A A A A
3 chr3_79038541 0 79038541 A A A A A A A A A A A A A A A C A A A A
3 chr3_79062333 0 79062333 C C C C C C C C C C C C C C A C C C C C
3 chr3_79070791 0 79070791 C C C C C C C C G G G G C C C C C C C C
3 chr3_79073865 0 79073865 C C C C A C C C C C C C C C C C C C C C
3 chr3_79119536 0 79119536 C C C C C C C C A A A A C C C C C C C C
3 chr3_79122966 0 79122966 C C C C C C C C G G G G C C C C C C C C
3 chr3_79137524 0 79137524 G G G G G G G G T T T T G G G G G G G G
3 chr3_79147698 0 79147698 T T T T T T T T G G G G T T T T T T T T
3 chr3_79160526 0 79160526 G G G G C G G G G G G G G G G G G G G G
3 chr3_79167597 0 79167597 A A A A A A A A C C C C A A A A A A A A
3 chr3_79199762 0 79199762 T T T T T T T T T T A T T T T T T T T T
3 chr3_79203378 0 79203378 C C C C C C C C G G G G C C C C C C C C
3 chr3_79223028 0 79223028 G G G G G G C C G G G G G G G G G G G G
3 chr3_79239474 0 79239474 G G G G G G G G C C G G G G G G G G G G
3 chr3_79241984 0 79241984 C C C C C C C C C C C C C C A A C C C C
3 chr3_79252291 0 79252291 T T T T T T T T G G G G T T T T T T T T
3 chr3_79253982 0 79253982 T T T T G T T T T T T T T T T T T T T T
3 chr3_79269036 0 79269036 A A A A A A A A A A A A A A A C A A A A
3 chr3_79279378 0 79279378 T T T T T T T T G G G G T T T T T T T T
3 chr3_79281349 0 79281349 A T T T T T T T T T T T T T T T T T T T
3 chr3_79283676 0 79283676 C C C C C C C C G G G G C C C C C C C C
3 chr3_79285004 0 79285004 A A A A A A A A A A A A A A A A A C A A
3 chr3_79313704 0 79313704 C C C C C C C C A A A A C C C C C C C C
3 chr3_79314741 0 79314741 C C C C A C C C C C C C C C C C C C C C
3 chr3_79318124 0 79318124 A C A A A A A A A A A A A A A A A A C C
3 chr3_79326526 0 79326526 A A C C A C A A A A A A A A A A A A A A
3 chr3_79331677 0 79331677 G G G G G G G G C G G G G G G G G G G G
3 chr3_79334301 0 79334301 C C C C C G C C C C C C C C C C C C C C
3 chr3_79346860 0 79346860 G G G G G G G G G G G G G G G G C G G G
3 chr3_79370098 0 79370098 C C C C A A C C C C C C C C C C C C C C
3 chr3_79374609 0 79374609 C C C C C C C C C G G G C C C C C C C C
3 chr3_79380360 0 79380360 C C C C C C C C G G G G C C C C C C C C
3 chr3_79413724 0 79413724 T T T T T T T T G G G G T T T T T T T T
3 chr3_79420758 0 79420758 C C C C C C C C A A A A C C C C C C C C
3 chr3_79430082 0 79430082 C C C C C C C C G G G G C C C C C C C C
3 chr3_79450091 0 79450091 C C C C C C C C C C C C A C C C C C C C
3 chr3_79471403 0 79471403 G G G G G G G G C C C C G G G G G G G G
3 chr3_79473841 0 79473841 G G G G G G G G C C C C G G G G G G G G
3 chr3_79478626 0 79478626 C C C C C C C C C C C C C C C C A A C C
3 chr3_79489586 0 79489586 G G G G G G G G G G G G G G G G C C G G
3 chr3_79512822 0 79512822 T T T T T T T T A A T T T T T T T T T T
3 chr3_79521504 0 79521504 T T T T T T T T G G T T T T T T T T T T
3 chr3_79537378 0 79537378 A A A A A C A A A A A A A A A A A A A A
3 chr3_79558556 0 79558556 G G G G G G G G G G G G C C C C C C G G
3 chr3_79563501 0 79563501 C C C C C C C C C C C C C C G G C C C C
3 chr3_79569429 0 79569429 T T T T A T T T T T T T T T T T T T T T
3 chr3_79580263 0 79580263 C C C C C C C G C C C C C C C C C C C C
3 chr3_79590210 0 79590210 C C C C C C A C C C C C C C C C C C C C
3 chr3_79628687 0 79628687 C C C C C C C C C C C C C C C C G G C C
3 chr3_79697271 0 79697271 G G G G G G G G T T G G G G G G G G G G
3 chr3_79704554 0 79704554 C C C C C C C C C C A C C C C C C C C C
3 chr3_79718214 0 79718214 G G G G G G G G C C C C G G G G G G G G
3 chr3_79729231 0 79729231 G G G G G G G G G G G G C G G G G G G G
3 chr3_79768972 0 79768972 C C G G G G C C C C C C G G G G G G C C
3 chr3_79773053 0 79773053 C C C C C C C C C C C C G G C C C C C C
3 chr3_79789087 0 79789087 G G G G G G G G G G G G G G C C G G G G
3 chr3_79867832 0 79867832 A A A A A A A A A A A A A A A C A A A A
3 chr3_79879610 0 79879610 C C A C A A C C C C C C C C C C C C C C
3 chr3_79914355 0 79914355 T T A T T T T T T T T T T T T T T T T T
3 chr3_79920999 0 79920999 C C C G C C C C G G G G G G G G G G C C
3 chr3_79936123 0 79936123 C C C G C C C C C C C C C C C C C C C C
3 chr3_79941772 0 79941772 C C C C C C C C C C C C A C C C C C C C
3 chr3_79971900 0 79971900 T T T T T T T T T T T T G G T T T T T T
3 chr3_79976780 0 79976780 A A T T A A A A A A A A A A A A A A A A
3 chr3_79984466 0 79984466 A A A A A A A A T T T T A A A A A A A A
3 chr3_80017635 0 80017635 C G C C C C C C C C C C C C C C C C G G
3 chr3_80023896 0 80023896 G G G G G G G G T T T T T T T T T T G G
3 chr3_80025944 0 80025944 C G G G G G G G G G G G G G G G G G G G
3 chr3_80027604 0 80027604 A A A A A A A A A A A A A C A A C C A A
3 chr3_80059743 0 80059743 T T T T T T T T G G G G T T T T T T T T
3 chr3_80061066 0 80061066 C C A A C C C C C C C C C C C C C C C C
3 chr3_80062294 0 80062294 C C C C C C C C A C C C C C C C C C C C
3 chr3_80115091 0 80115091 G G G G G G G G C C C C G G G G G G G G
3 chr3_80117847 0 80117847 T T T T T T T T T T T T T T T T A A T T
3 chr3_80125823 0 80125823 A A A A A A A A A A A T A A A A A A A A
3 chr3_80135629 0 80135629 C C C C C C C C C C C C C C C C A A C C
3 chr3_80148184 0 80148184 T T T T T T T T G G G G T T T T T T T T
3 chr3_80150606 0 80150606 C C C C C C C C C G C C C C C C C C C C
3 chr3_80154066 0 80154066 C C C C C C C C A C C C C C C C C C C C
3 chr3_80195580 0 80195580 A T T T T T T T T T T T T T T T T T T T
3 chr3_80210862 0 80210862 T T T T T T T T T T A T T T T T T T T T
3 chr3_80243095 0 80243095 T T T T T T T T T T T T G T T T T T T T
3 chr3_80243547 0 80243547 G G G G G G G G C C C C G G G G G G G G
3 chr3_80250546 0 80250546 C C C C C C G G C C C C C C C C C C C C
3 chr3_80280700 0 80280700 C C C C C C C C G G G G C C C C C C C C
3 chr3_80284160 0 80284160 C C C C G G C C C C C C C C C C C C C C
3 chr3_80308844 0 80308844 C C C C C C C C G G G G C C C C C C C C
3 chr3_80330001 0 80330001 G G G G G G G G G G G G G G G G T T G G
3 chr3_80334797 0 80334797 G G T T T T G G G G G G G G G G G G G G
3 chr3_80337153 0 80337153 A A A A A A A A A A A A A T A A A A A A
3 chr3_80364577 0 80364577 T T T T T T A A T T T T T T T T T T T T
3 chr3_80387343 0 80387343 T T T T T T T T G G G G T T T T T T T T
3 chr3_80413244 0 80413244 A A A A A A A A A A A A A C A A A A A A
3 chr3_80427018 0 80427018 T T A A T T T T T T T T T T T T T T T T
3 chr3_80460555 0 80460555 T T T T T T T T A T T T T T T T T T T T
3 chr3_80487402 0 80487402 G G C G G G G G G G G G G G G G G G G G
3 chr3_80511946 0 80511946 G G G G G G G G C C C C G G G G G G G G
3 chr3_80542699 0 80542699 T T T T T T T T T T T T A A T T T T T T
3 chr3_80575886 0 80575886 G G G G G G G G C C C C G G G G G G G G
3 chr3_80583214 0 80583214 T T T T G G T T T T T T T T T T T T T T
3 chr3_80627036 0 80627036 C C C C C C C C G G G G C C C C C C C C
3 chr3_80636491 0 80636491 G G G G G G G G C C C C G G G G G G G G
3 chr3_80638279 0 80638279 A A C C A A A A A A A A A A A A A A A A
3 chr3_80645150 0 80645150 T T T T T T T T T T T T G T T T T T T T
3 chr3_80666778 0 80666778 C C C C A C C C C C C C C C C C C C C C
3 chr3_80712651 0 80712651 C C G G G G C C G G G G G G G G G G C C
3 chr3_80752373 0 80752373 T T T T T T T T G G G G T T T T T T T T
3 chr3_80766848 0 80766848 G G G T G G G G G G G G G G G G G G G G
3 chr3_80799475 0 80799475 A A A A A A A A C C C C A A A A A A A A
3 chr3_80808424 0 80808424 G G G G G G G G C G C G G G G G G G G G
3 chr3_80814112 0 80814112 A A A A A A A T A A A A A A A A A A A A
3 chr3_80814335 0 80814335 G G G G G G G T G G G G G G G G G G G G
3 chr3_80824866 0 80824866 A A A A A A A A A A A A A A C C A A A A
3 chr3_80826799 0 80826799 T T T T G T T T T T T T T T T T T T T T
3 chr3_80831869 0 80831869 A A A C A A A A A A A A A A A A A A A A
3 chr3_80850631 0 80850631 G G G G G G G G C C C C G G G G G G G G
3 chr3_80886538 0 80886538 T T T T T T T T A A A A T T T T T T T T
3 chr3_80972331 0 80972331 T T A A A A A T A A A A A A A A A A T T
3 chr3_80986805 0 80986805 A A T T T T A A T T T T T T T T T T A A
3 chr3_81030707 0 81030707 G G G G G G G G G G G G C G G G G G G G
3 chr3_81063752 0 81063752 T T G G G G T T G G G G G G G G G G T T
3 chr3_81095932 0 81095932 A A A A A A A A A A A A C C A A A A A A
3 chr3_81108274 0 81108274 G G G G G G G G C C C C G G G G G G G G
3 chr3_81108939 0 81108939 T T T T T T T T G G G G T T T T T T T T
3 chr3_81132428 0 81132428 G G G G G G G G G G G G G G G G T T G G
3 chr3_81153648 0 81153648 A A A A A A A A C C C C A A A A A A A A
3 chr3_81178660 0 81178660 G G G G G G G G G G C G G G G G G G G G
3 chr3_81186553 0 81186553 T T T T T T T T T T T T A A T T T T T T
3 chr3_81194018 0 81194018 A A A A A A A A A A A A A A A A C C A A
3 chr3_81197859 0 81197859 C C C C C C C G C C C C C C C C C C C C
3 chr3_81198565 0 81198565 A A A A A A A A A A A A A T A A A A A A
3 chr3_81208855 0 81208855 C C C C C C C C C C C G C C C C C C C C
3 chr3_81234717 0 81234717 C C C C C C C C C C C C C C G G C C C C
3 chr3_81273226 0 81273226 C C C C C C C C A C C C C C C C C C C C
3 chr3_81300650 0 81300650 A A T T A A A A T T T T A A A A A A A A
3 chr3_81308627 0 81308627 C C C C C C C C A A A A C C C C C C C C
3 chr3_81316386 0 81316386 A A A A A A A A T T A T A A A A A A A A
3 chr3_81327441 0 81327441 T T T T T T T T T T G T T T T T T T T T
3 chr3_81353093 0 81353093 C C C C C C C C A A A A C C C C C C C C
3 chr3_81356843 0 81356843 C C C C C C C C C C C C C C A A C C C C
3 chr3_81381007 0 81381007 G G G G G G G G G G G G G G C C G G G G
3 chr3_81393257 0 81393257 C C C C C C C C A A A A C C C C C C C C
3 chr3_81480694 0 81480694 G G C C C G G G G G G G G G G G G G G G
3 chr3_81487591 0 81487591 T T A T A A T T T T T T T T T T T T T T
3 chr3_81500101 0 81500101 A A A A A A A A A A A A A C A A A A A A
3 chr3_81531961 0 81531961 A A C C C C C C C C C C C C C C C C A A
3 chr3_81537569 0 81537569 C C A A A C C C C C C C C C C C C C C C
3 chr3_81540843 0 81540843 C C C C C C C C G G G G C C C C C C C C
3 chr3_81572606 0 81572606 C C C C C C C C C C C C C C C C C G C C
3 chr3_81593228 0 81593228 G G G G G G G G G G G G G G G G C C G G
3 chr3_81599189 0 81599189 C C C C C C C C C C C C C C C G C C C C
3 chr3_81603264 0 81603264 C C A C C C C C A A A A C C C C C C C C
3 chr3_81644108 0 81644108 G G G G G G G G G G G G G G C C C C G G
3 chr3_81657635 0 81657635 A A A A A A A A C C C C A A A A A A A A
3 chr3_81696204 0 81696204 A A A A A A A A A A A A A A T T A A A A
3 chr3_81705318 0 81705318 A A A A A A A A T T T T A A A A A A A A
3 chr3_81719784 0 81719784 A A A A A A A A A A A A A C A A A A A A
3 chr3_81723914 0 81723914 C C C C A A C C C C C C C C C C C C C C
3 chr3_81744203 0 81744203 C C C C C C C C G G G G C C C C C C C C
3 chr3_81745801 0 81745801 A A A A A A A A C C C C A A A A A A A A
3 chr3_81771237 0 81771237 C C C C C C C C C C C C C C C G C C C C
3 chr3_81805188 0 81805188 A A A A A A A A C C C C A A A A A A A A
3 chr3_81823071 0 81823071 G G G G T T G G G G G G G G G G G G G G
3 chr3_81854983 0 81854983 G G G G G G G G T T T T G G G G G G G G
3 chr3_81866201 0 81866201 C C C C C C C C G G G G G G G G G G C C
3 chr3_81885676 0 81885676 A A A A A A A A A A A A A A A C A A A A
3 chr3_81893976 0 81893976 C C C C C C C C G G G G C C C C C C C C
3 chr3_81899548 0 81899548 C G C C C C C C C C C C C C C C C C C C
3 chr3_81909560 0 81909560 G G G G C C G G G G G G G G G G G G G G
3 chr3_81910692 0 81910692 C C C C C C C C G G G G C C C C C C C C
3 chr3_81912396 0 81912396 G G G G G G G G C G G G G G G G G G G G
3 chr3_81921942 0 81921942 C C C C C C C C G G G G C C C C C C C C
3 chr3_81963108 0 81963108 T T G G G G T T T T T T T T T T T T T T
3 chr3_81964208 0 81964208 A A A A A A A A A A A A A A A C A A A A
3 chr3_81974973 0 81974973 T T T T T T T T G G G G T T T T T T T T
3 chr3_81977254 0 81977254 A A A A A A A A C C C C A A A A A A A A
3 chr3_82042899 0 82042899 T T G G T T T T T T T T T T T T T T T T
3 chr3_82171618 0 82171618 T T T T T T T T T T G T T T T T T T T T
3 chr3_82176085 0 82176085 C C C C C C C C C C C C G G C C G G C C
3 chr3_82187074 0 82187074 C G G G G G G G G G G G G G G G G G G G
3 chr3_82197850 0 82197850 G G G G G G G G T T T T G G G G G G G G
3 chr3_82224106 0 82224106 G G G G G G G G C G C G G G G G G G G G
3 chr3_82244427 0 82244427 G G G G G G G G G G G G G G G T G G G G
3 chr3_82264842 0 82264842 G G G G G G G G C C C C G G G G G G G G
3 chr3_82274034 0 82274034 A A A A A A A A A A A A A T A A A A A A
3 chr3_82285951 0 82285951 A A A A A A A A C C C C A A A A A A A A
3 chr3_82287622 0 82287622 G G G G G G G G G G G G G G C C G G G G
3 chr3_82295843 0 82295843 C C C C C C C C C C C C C C C C A A C C
3 chr3_82300901 0 82300901 C C C C C C C C C C C C C G C C C G C C
3 chr3_82353333 0 82353333 A A A A A A A A A A A C A A A A A A A A
3 chr3_82381848 0 82381848 A A A A T T A A A A A A A A A A A A A A
3 chr3_82393522 0 82393522 G G T T T T G G T T T T T T T T T T G G
3 chr3_82395945 0 82395945 G G G G G G G G G G G G G G G G C C G G
3 chr3_82407060 0 82407060 A A A T A A A A A A A A A A A A A A A A
3 chr3_82412146 0 82412146 T T T T T T G G T T T T T T T T T T T T
3 chr3_82413169 0 82413169 G G G G G G G G G G G G G G G G G T G G
3 chr3_82436424 0 82436424 C C G G G G C C C C C C C C C C C C C C
3 chr3_82440388 0 82440388 T T T T T T T T T T T T T T G G T T T T
3 chr3_82457672 0 82457672 A A C C C C A A A A A A A A A A A A A A
3 chr3_82520706 0 82520706 G G G G G G G G C C C C G G G G G G G G
3 chr3_82580029 0 82580029 T T T T T T T T T T T T T T G G T T T T
3 chr3_82606568 0 82606568 C C C C C C C C C C C C C C A A C C C C
3 chr3_82608506 0 82608506 C C C C C C A C C C C C C C C C C C C C
3 chr3_82610905 0 82610905 C C C C C C C C C C C G C C C C C C C C
3 chr3_82624522 0 82624522 A A A A A A A A A A A A A T A A T T A A
3 chr3_82647850 0 82647850 C C C C C C C C C G C C C C C C C C C C
3 chr3_82653175 0 82653175 A A A T A A A A A A A A A A A A A A A A
3 chr3_82665042 0 82665042 T T T T T T T T T T T T G T T T T T T T
3 chr3_82669233 0 82669233 C C C C G G C C C C C C C C C C C C C C
3 chr3_82740634 0 82740634 A A A A A A A A C C C C A A A A A A A A
3 chr3_82770446 0 82770446 C C C C C C C C C C C C A C C C C C C C
3 chr3_82776449 0 82776449 A A A A A A A A T T T T A A A A A A A A
3 chr3_82798500 0 82798500 T T T T T T T T A A T T T T T T T T T T
3 chr3_82802820 0 82802820 A A A A A A A C A A A A A A A A A A A A
3 chr3_82913207 0 82913207 G G G G G G G G G G G G G G G T G G G G
3 chr3_82990790 0 82990790 G G G G C G G G G G G G G G G G G G G G
3 chr3_83010472 0 83010472 C C C C C C C C C C C C C C C C C G C C
3 chr3_83033169 0 83033169 C C C C C C C C C G C C C C C C C C C C
3 chr3_83051695 0 83051695 A A A A A A A A A A A A A A A A A T A A
3 chr3_83060427 0 83060427 G G G G G G G G T T T T G G G G G G G G
3 chr3_83060651 0 83060651 G G G G T T G G G G G G G G G G G G G G
3 chr3_83079896 0 83079896 G G G G G G G G G G G G G G G T G G G G
3 chr3_83114485 0 83114485 T T T T T T A T T T T T T T T T T T T T
3 chr3_83145486 0 83145486 G G G G G G G G G G G G C C G G C C G G
3 chr3_83168598 0 83168598 G G G G G G G G G G G G G G C C G G G G
3 chr3_83197140 0 83197140 T T G G G G T T T T T T T T T T T T T T
3 chr3_83311615 0 83311615 A A C C C C A A C C C C C C C C C C A A
3 chr3_83325726 0 83325726 A A A A A A A A A A A A A C A A A A A A
3 chr3_83341277 0 83341277 T T T T T T T T A A A A T T T T T T T T
3 chr3_83360797 0 83360797 A A A A A A A A A A A A A A A T A A A A
3 chr3_83364297 0 83364297 A T A A A A A T A A A A A A A A A A A A
3 chr3_83370486 0 83370486 T T T T T T T T T T T T T T T T A T T T
3 chr3_83383890 0 83383890 A A A T A T A A A A A A A A A A A A A A
3 chr3_83481545 0 83481545 G G G G G G G G G G G G G G G G T T G G
3 chr3_83484970 0 83484970 T T T T T T T T A A A A T T T T T T T T
3 chr3_83495468 0 83495468 T T T T T T T T A T T T T T T T T T T T
3 chr3_83495625 0 83495625 A A A A A A A A A A A A A A A A T T A A
3 chr3_83527296 0 83527296 A A T T A A A A A A A A A A A A A A A A
3 chr3_83548704 0 83548704 T T T T T T T T T T T T T T G G T T T T
3 chr3_83562313 0 83562313 G G G G G G G G C C C C G G G G G G G G
3 chr3_83591202 0 83591202 T T T T T T T T G G G G T T T T T T T T
3 chr3_83623487 0 83623487 T T T T T T T T T T T T T T G G T T T T
3 chr3_83636292 0 83636292 T T T T T T T T A T A A T T T T T T T T
3 chr3_83659410 0 83659410 T T T T T T T T T T T T A T T T T T T T
3 chr3_83724356 0 83724356 G G G G G G G G G G G G C G G G G G G G
3 chr3_83747713 0 83747713 A A A A A A A A T T T T A A A A A A A A
3 chr3_83767624 0 83767624 T T T T T T T T T T T T G T T T T T T T
3 chr3_83769323 0 83769323 G G G G G G G G G G G G G G G T G G G G
3 chr3_83782056 0 83782056 G G C C G G G G G G G G G G G G G G G G
3 chr3_83790622 0 83790622 G G G G G G G G G G G G G G G G C C G G
3 chr3_83961267 0 83961267 G G G G G G G G C C C C G G G G G G G G
3 chr3_83974373 0 83974373 G G G G G G G G C C C C G G G G G G G G
3 chr3_83984963 0 83984963 T T T T T T T T A A A A T T T T T T T T
3 chr3_84053651 0 84053651 T T T T T T T T T T A T T T T T T T T T
3 chr3_84054982 0 84054982 A A T T A A A A A A A A A A A A A A A A
3 chr3_84081456 0 84081456 G G G G G G G G G G G G G G G G C C G G
3 chr3_84090457 0 84090457 C C C C C C C C C C C C C C A A C C C C
3 chr3_84102029 0 84102029 C C C C C C C C G G G G C C C C C C C C
3 chr3_84116102 0 84116102 C C C C C C C C C C C C C C C C A A C C
3 chr3_84117015 0 84117015 A C A A A A C C A A A A A A A A A A C C
3 chr3_84214785 0 84214785 G G G G G G G G T T T T T T T T T T G G
3 chr3_84224595 0 84224595 G G G G G G G G G G G G G G T T G G G G
3 chr3_84229474 0 84229474 G G G G G G G G G G G G G G G G C G G G
3 chr3_84247879 0 84247879 C C C C C C C C C C C C A A C C C C C C
3 chr3_84323995 0 84323995 G G G G G G G G G G G G G G G G G T G G
3 chr3_84333765 0 84333765 G G G G G G G G C C C C G G G G G G G G
3 chr3_84334688 0 84334688 A A A A A A A A C C C C A A A A A A A A
3 chr3_84336148 0 84336148 C C C C C C C C G G G G G G G G G G C C
3 chr3_84346173 0 84346173 C C C C C C C C G G G G G G G G G G C C
3 chr3_84353422 0 84353422 C C C C C C G G C C C C C C C C C C G G
3 chr3_84388670 0 84388670 G G G G G G G G T T T T G G G G G G G G
3 chr3_84408623 0 84408623 C C C C C C C C G G G G C C C C C C C C
3 chr3_84422452 0 84422452 A A A A A A A A A A A A A T A A A A A A
3 chr3_84424985 0 84424985 A T A A A A A A A A A A A A A A A A T T
3 chr3_84426364 0 84426364 G G G G G G G G G G G G G G G G G T G G
3 chr3_84428529 0 84428529 C C C C C G C C C C C C C C C C C C C C
3 chr3_84430109 0 84430109 C C C C C C C C C C C C C C A C C C C C
3 chr3_84472710 0 84472710 C C C C C C C C C C C C A C C C C C C C
3 chr3_84478473 0 84478473 G T G G G G G G G G G G G G G G G G G G
3 chr3_84500617 0 84500617 C C C C C C C C G G G G C C C C C C C C
3 chr3_84500876 0 84500876 C C C C C C C C C C C C G G C C C C C C
3 chr3_84551357 0 84551357 T T G T T T T T T T T T T T T T T T T T
3 chr3_84555318 0 84555318 G G G G G G G G T T T T G G G G G G G G
3 chr3_84591572 0 84591572 G G G G C G G G C C C C G G G G G G G G
3 chr3_84606282 0 84606282 G G C C C C G G C C C C C C C C C C G G
3 chr3_84622966 0 84622966 A A A A A A A A C C C C A A A A A A A A
3 chr3_84681135 0 84681135 T T A A A A T T A A A A A A A A A A A A
3 chr3_84682657 0 84682657 A A A A A A A A T T T T A A A A A A A A
3 chr3_84698814 0 84698814 G G G G G G G G G G G G C G G G G G G G
3 chr3_84763357 0 84763357 G G G G G G G G G G G G C C G G G G G G
3 chr3_84765760 0 84765760 C C C C C C C C C C C C C C G G C C C C
3 chr3_84772827 0 84772827 A A A A A A A A C C C C A A A A A A A A
3 chr3_84775506 0 84775506 C C C C A C C C C C C C C C C C C C C C
3 chr3_84791109 0 84791109 G G G G G G G G C C C C G G G G G G G G
3 chr3_84828586 0 84828586 T T T T A T T T T T T T T T T T T T T T
3 chr3_84837624 0 84837624 C C C C C C C C C C C C C C C C A C C C
3 chr3_84840991 0 84840991 C G G G G G C G G G G G G G G G G G C C
3 chr3_84851387 0 84851387 A A A A A A A A C C C C A A A A A A A A
3 chr3_84875732 0 84875732 A A A A A A A A C C C C A A A A A A A A
3 chr3_84894612 0 84894612 T T T T T T T T G G G G T T T T T T T T
3 chr3_84899423 0 84899423 C C G G C C C C C C C C C C C C C C C C
3 chr3_84923333 0 84923333 T T T T T T G T T T T T T T T T T T T T
3 chr3_84924619 0 84924619 C C A A A A C C A A A A A A A A A A C C
3 chr3_84930492 0 84930492 A A T T T T A A T T T T T T T T T T A A
3 chr3_84932206 0 84932206 A A A A A A A A A A A A A A A A C C A A
3 chr3_84932763 0 84932763 C C C C C C C C C C C C C C C G C C C C
3 chr3_84946544 0 84946544 C C G G G G C G G G G G G G G G G G C C
3 chr3_84974903 0 84974903 A A T T T T A A A A A A A T T T A A A A
3 chr3_84981665 0 84981665 T T A A A T T T T T T T T T T T T T T T
3 chr3_84983613 0 84983613 G G G G G G G G G G C G G G G G G G G G
3 chr3_84993054 0 84993054 T T T T T T T T T T A T T T T T T T T T
3 chr3_85027245 0 85027245 A A A A A A A A A C A A A A A A A A A A
3 chr3_85064039 0 85064039 C C C C C C C C C C C C A A C C C C C C
3 chr3_85127351 0 85127351 T T T T T T T T T T T T T T G T T T T T
3 chr3_85142845 0 85142845 C C C C C C C C A C C C C C C C C C C C
3 chr3_85175896 0 85175896 A A A A A A A A A A A A A C A A A A A A
3 chr3_85181849 0 85181849 G G G G G G C G G G G G G G G G G G G G
3 chr3_85186105 0 85186105 C C C C C C C C G G G G C C C C C C C C
3 chr3_85188066 0 85188066 T T T T T T T T T T T T G T T T T T T T
3 chr3_85192051 0 85192051 T T T T T T T T G G G G T T T T T T T T
3 chr3_85213434 0 85213434 T T T T T T T T T T G T T T T T T T T T
3 chr3_85230657 0 85230657 G G G G G G G G C C C G G G G G G G G G
3 chr3_85259200 0 85259200 C C C C C C C C G G G G C C C C C C C C
3 chr3_85271407 0 85271407 T T T T G T T T T T T T T T T T T T T T
3 chr3_85301976 0 85301976 T T T T T T T T T T T T G T T T T T T T
3 chr3_85313457 0 85313457 C C C C C G C C C C C C C C C C C C C C
3 chr3_85350546 0 85350546 A A A A A T A A A A A A A A A A A A A A
3 chr3_85354869 0 85354869 T T T T T T T T T T T T A T A A T T T T
3 chr3_85357238 0 85357238 G G G G G G G G T T T T G G G G G G G G
3 chr3_85367846 0 85367846 C C A A A A A A A A A A A A A A A A A A
3 chr3_85378406 0 85378406 C C C C C C C G C C C C C C C C C C C C
3 chr3_85392688 0 85392688 T T G G G G G G G G G G G G G G G G T T
3 chr3_85418432 0 85418432 C C C C C C C C C C C C C C A C C C C C
3 chr3_85434340 0 85434340 A A C C A C A A A A A A A A A A A A A A
3 chr3_85446394 0 85446394 T T T T T T T T T T T T G G T T T T T T
3 chr3_85449642 0 85449642 A A A A A A A A C C C C A A A A A A A A
3 chr3_85486992 0 85486992 T T T T T T T T G G G G T T T T T T T T
3 chr3_85503659 0 85503659 A A A A A A A A A T A A A A A A A A A A
3 chr3_85511806 0 85511806 G G T T T T T T T T T T T T T T T T T T
3 chr3_85521603 0 85521603 C C C C C C C C A C C C C C C C C C C C
3 chr3_85525281 0 85525281 A A A A A A A A A A A A A A A C A A A A
3 chr3_85539135 0 85539135 C C C C C C C C C C C C A C C C C C C C
3 chr3_85543278 0 85543278 C C C C C C C C G G G G C C C C C C C C
3 chr3_85565849 0 85565849 T T T T T T T T G G G G T T T T T T T T
3 chr3_85578852 0 85578852 A A A A A A A A A T A A A A A A A A A A
3 chr3_85589175 0 85589175 C C C C C C C G C C C C C C C C C C C C
3 chr3_85594016 0 85594016 A A A A A A A A A A A A A T A A T T A A
3 chr3_85632915 0 85632915 G G G G G G G G G G G G G G G G C C G G
3 chr3_85654070 0 85654070 C C G G C C C C C C C C C C C C C C C C
3 chr3_85662511 0 85662511 G G C G G G G G G G G G G G G G G G G G
3 chr3_85693889 0 85693889 G G G G G G G G C C C C G G G G G G G G
3 chr3_85699202 0 85699202 T T T T T T T T A A A A T T T T T T T T
3 chr3_85710878 0 85710878 G G G G G G G G G G G G G G C G G G G G
3 chr3_85725718 0 85725718 T T T T T T T T T T T T T T T T G G T T
3 chr3_85726981 0 85726981 C C C C C C C C C C C C C C C G C C C C
3 chr3_85744829 0 85744829 T T T T G T T T T T T T T T T T T T T T
3 chr3_85748933 0 85748933 G G G G G G G G C C C C G G G G G G G G
3 chr3_85768814 0 85768814 A A A A A C A A A A A A A A A A A A A A
3 chr3_85840699 0 85840699 A A A A A A A A T T T T A A A A A A A A
3 chr3_85865251 0 85865251 T T T T T T T T G G G G T T T T T T T T
3 chr3_85871631 0 85871631 C C C C C C C C C C C C A C C C C C C C
3 chr3_85913397 0 85913397 A A A C C C A A A A A A A A A A A A A A
3 chr3_85914403 0 85914403 G G G G G G G G G G G G G G C C G G G G
3 chr3_85917786 0 85917786 C C C C C C C C C C C C G G C C C C C C
3 chr3_85960859 0 85960859 A A A A A A A A A A A A C C C C A A A A
3 chr3_85962896 0 85962896 G G G G G G G T G G G G G G G G G G G G
3 chr3_85980852 0 85980852 C C C C C C C C G G G G C C C C C C C C
3 chr3_86020281 0 86020281 C C C G C G C C C C C C C C C C C C C C
3 chr3_86028333 0 86028333 A A A A A A A A A A A A A A A A C C A A
3 chr3_86042089 0 86042089 T T T T T T T T T T A T T T T T T T T T
3 chr3_86057711 0 86057711 C C C C C C C C C C C C C C C G C C C C
3 chr3_86091824 0 86091824 T T T T T T T T T T T T G G G G T T T T
3 chr3_86095591 0 86095591 A A A A A A A A A A A A A A A A C C A A
3 chr3_86111068 0 86111068 C C G G G G C C G G G G G G G G G G C C
3 chr3_86152462 0 86152462 A A T T T T A A T T T T T T T T T T A A
3 chr3_86188818 0 86188818 T T T T T T T T T T T T G T T T T T T T
3 chr3_86196130 0 86196130 C C C C A A C C C C C C C C C C C C C C
3 chr3_86196800 0 86196800 G G G G G G G G G G C G G G G G G G G G
3 chr3_86215507 0 86215507 T T T T T T T T T T T T G T T T T T T T
3 chr3_86240106 0 86240106 G G G G G G C G G G G G G G G G G G G G
3 chr3_86252926 0 86252926 C C C C C C C C C C C C C C A A C C C C
3 chr3_86269801 0 86269801 G G C C G G G G G G G G G G G G G G G G
3 chr3_86308076 0 86308076 T T T T T T T T A T T T T T T T T T T T
3 chr3_86340694 0 86340694 C C A A A A C C A A A A A A A A A A C C
3 chr3_86345950 0 86345950 C C A A A A C C A A A A A A A A A A C C
3 chr3_86348693 0 86348693 A A A A A A A A A A A A A T A A A A A A
3 chr3_86390464 0 86390464 C C C C C C C C A A A A C C C C C C C C
3 chr3_86393574 0 86393574 C C C C C C C C G G G G C C C C C C C C
3 chr3_86429381 0 86429381 A A A A A A A A A A A A T T T T T T A A
3 chr3_86439481 0 86439481 C C C C C C C C G G G G C C C C C C C C
3 chr3_86446800 0 86446800 C C C C C C C C G G G G C C C C C C C C
3 chr3_86467677 0 86467677 T T G T G G T T T T T T T T T T T T T T
3 chr3_86477531 0 86477531 C C G G G G C G G G G G G G G G G G G G
3 chr3_86481451 0 86481451 T T T T T T T T T T T T T T G T T T T T
3 chr3_86548892 0 86548892 C C C C C C C C C C G G C C C C C C C C
3 chr3_86550716 0 86550716 T T T T T T T T T T T T A T T T T T T T
3 chr3_86552653 0 86552653 C C C C C C C C A A A A C C C C C C C C
3 chr3_86563635 0 86563635 T T T T T T T T T T T T A A A A T T T T
3 chr3_86568367 0 86568367 T T T T T T T T T T T T G T T T T T T T
3 chr3_86595747 0 86595747 C C C C C C C C G G G G C C C C C C C C
3 chr3_86614810 0 86614810 C C A A A A C C A A A A A A A A A A C C
3 chr3_86632442 0 86632442 A A A A A A A A C C C C A A A A A A C C
3 chr3_86665560 0 86665560 C C A A C C C C C C C C C C C C C C C C
3 chr3_86679554 0 86679554 A A A A A A A A A A A A A A A C A A A A
3 chr3_86699468 0 86699468 T T A T A A T T T T T T T T T T T T T T
3 chr3_86704523 0 86704523 C C C C C C C G C C C C C C C C C C C C
3 chr3_86711243 0 86711243 T T A T T T T T T T T T T T T T T T T T
3 chr3_86715119 0 86715119 C C C C C C C C A C C C C C C C C C C C
3 chr3_86717359 0 86717359 G G G G G G G G G G G G G G G G T T G G
3 chr3_86718891 0 86718891 G G G G G G G G G G G G C C G G G G G G
3 chr3_86734521 0 86734521 G G G G T T G G G G G G G G G G G G G G
3 chr3_86745556 0 86745556 A A A C A A A A A A A A A A A A A A A A
3 chr3_86751146 0 86751146 C C C C C C C C G G G G C C G G G G C C
3 chr3_86787184 0 86787184 C C C C C C C C G G G G C C C C C C C C
3 chr3_86790224 0 86790224 C C G G G G C C C C C C C C C C C C C C
3 chr3_86812808 0 86812808 A A A A A A A A A A A A A T A A A A A A
3 chr3_86819823 0 86819823 G G G G G G G G G G G G C G G G G G G G
3 chr3_86828695 0 86828695 G G G G G G G G G G G G G T G G G G G G
3 chr3_86842015 0 86842015 T T T T T T T T T T T T A T T T T T T T
3 chr3_86847841 0 86847841 A A A A A A A A A A A A A A A A A C A A
3 chr3_86862700 0 86862700 T T T T T T G T T T T T T T T T T T T T
3 chr3_86870401 0 86870401 A A A A A A A A A A A A A A T T A A A A
3 chr3_86880289 0 86880289 T T T T T T T T T T T T G G G G G G T T
3 chr3_86916879 0 86916879 A A A A A A A A C C C C A A A A A A A A
3 chr3_86918094 0 86918094 A A A A A A A A A A A C A A A A A A A A
3 chr3_86991965 0 86991965 A A A A C C A A A A A A A A A A A A A A
3 chr3_87006449 0 87006449 G G G G G G G G G G G G G G G G G T G G
3 chr3_87012694 0 87012694 G G G G G G G G G G G G G G C C G G G G
3 chr3_87014856 0 87014856 C C C C C C C C C C C C C C G G C C C C
3 chr3_87025218 0 87025218 A A A A T T A A A A A A A A A A A A A A
3 chr3_87036099 0 87036099 G G G G G G G G G G G G G G G T G G G G
3 chr3_87038695 0 87038695 C C C C C C C C C G C C C C C C C C C C
3 chr3_87071711 0 87071711 C C C C C C C C C C C G C C C C C C C C
3 chr3_87118227 0 87118227 T T T T T T T T G G G G T T T T T T T T
3 chr3_87119978 0 87119978 T T T T T T T T T T G T T T T T T T T T
3 chr3_87181606 0 87181606 C C C C C C C C A A A A C C C C C C C C
3 chr3_87190101 0 87190101 T T T T T T T T G G G G T T T T T T T T
3 chr3_87209361 0 87209361 T T G G G G G G G G G G G G G G G G T T
3 chr3_87210303 0 87210303 A A C C C C C C C C C C C C C C C C A A
3 chr3_87254591 0 87254591 A A A A A A A A A A A A A A A T A A A A
3 chr3_87283598 0 87283598 A A A A A A A A A A A A A A A C A A A A
3 chr3_87295316 0 87295316 G G G G G G G G T T T T G G G G G G G G
3 chr3_87311638 0 87311638 C C C C C C C G C C C C C C C C C C C C
3 chr3_87363221 0 87363221 T T A A A A T T A A A A A A A A A A T T
3 chr3_87366946 0 87366946 T T T T A A T T T T T T T T T T T T T T
3 chr3_87368313 0 87368313 T T T T A A T T A A A A A A A A A A T T
3 chr3_87403649 0 87403649 A A A A A A T T A A A A A A A A A A A A
3 chr3_87409582 0 87409582 G G G G G G G G G G G G G G T T G G G G
3 chr3_87441262 0 87441262 A A A T A A A A A A A A A A A A A A A A
3 chr3_87441773 0 87441773 G G T T T T G G T T T T T T T T T T G G
3 chr3_87452898 0 87452898 A A A A A A A C A A A A A A A A A A A A
3 chr3_87473235 0 87473235 A A A A A A A A A A A C A A A A A A A A
3 chr3_87475583 0 87475583 A A A A A A A A T T T T A A A A A A A A
3 chr3_87525290 0 87525290 G G G G G G G G G G C G G G G G G G G G
3 chr3_87539157 0 87539157 T T T T T T T T T T T T T T T T G T T T
3 chr3_87600711 0 87600711 A A A A A A A A C C C C A A A A A A A A
3 chr3_87603717 0 87603717 A A C C C C A A A A A A A A A A A A A A
3 chr3_87630158 0 87630158 A A A A A A A A A A A C A A A A A A A A
3 chr3_87669815 0 87669815 T T T T T T T T T T T T T T T T G G T T
3 chr3_87671897 0 87671897 G G G G G G G G G G T T G G G G G G G G
3 chr3_87692197 0 87692197 C C G G G G C C C C C C C C C C C C C C
3 chr3_87695185 0 87695185 T T T T T T T T T T T T G G T T T T T T
3 chr3_87721231 0 87721231 G G G G G G G G G G G G G G G G C G G G
3 chr3_87751231 0 87751231 C C A A A A C C A A A A A A A A A A C C
3 chr3_87797978 0 87797978 G G G G G G G G G G G G G G T T G G G G
3 chr3_87803907 0 87803907 T T T T T T A T T T T T T T T T T T T T
3 chr3_87815871 0 87815871 A A A A A A A A A A A A A A A T A A A A
3 chr3_87884928 0 87884928 C C C C C C C G C C C C C C C C C C C C
3 chr3_87894257 0 87894257 A A A A A A A A T T T T A A A A A A A A
3 chr3_87899471 0 87899471 C C C C C C C C C C G G C C C C C C C C
3 chr3_87902876 0 87902876 G G G G G G G G G G G G T T G G G G G G
3 chr3_87919541 0 87919541 T T T T T T T T T T G G T T T T T T T T
3 chr3_87920746 0 87920746 G G G G G G G G C C G G G G G G G G G G
3 chr3_87942832 0 87942832 G G T T G G G G G G G G G G G G G G G G
3 chr3_87943968 0 87943968 T T T T A A T T T T T T T T T T T T T T
3 chr3_87967376 0 87967376 G G G G G G G G G G C C G G G G G G G G
3 chr3_87968317 0 87968317 T T T T T T T T T T T T T T T T G G T T
3 chr3_87998807 0 87998807 T T T T T T T T T T T T G G T T T T T T
3 chr3_88004131 0 88004131 C C A A C C C C C C C C C C C C C C C C
3 chr3_88006173 0 88006173 G G G G G G G G C C C C G G G G G G G G
3 chr3_88037826 0 88037826 C C C C C C C C G G G G C C C C C C C C
3 chr3_88071406 0 88071406 C C C C C C C C C G C C C C C C C C C C
3 chr3_88073798 0 88073798 G G G G G G G G C C C C G G G G G G G G
3 chr3_88082287 0 88082287 A A A T A A A A A A A A A A A A A A A A
3 chr3_88092332 0 88092332 T T T T T T T T G T G G T T T T T T T T
3 chr3_88140047 0 88140047 A A A A A A A A C C C C A A A A A A A A
3 chr3_88234740 0 88234740 A A A A T T A A A A A A A A A A A A A A
3 chr3_88247185 0 88247185 G G G G G G G G T T T T G G G G G G G G
3 chr3_88276903 0 88276903 C G G G G G G G G G G G G G G G G G G G
3 chr3_88290624 0 88290624 T T G T G G T T T T T T T T T T T T T T
3 chr3_88298471 0 88298471 T T T T T T T T T T T T T T T T A T T T
3 chr3_88316831 0 88316831 C C C C C C C C G G G G C C C C C C C C
3 chr3_88361221 0 88361221 A A A A A A A A A A A A A A A C A A A A
3 chr3_88373537 0 88373537 A A A A A A A A A A A A A A T T A A A A
3 chr3_88381249 0 88381249 G G G G G G G G C C C C G G G G G G G G
3 chr3_88384817 0 88384817 T T T T T T T T A A A A T T T T T T T T
3 chr3_88393317 0 88393317 G G G G T T G G G G G G G G G G G G G G
3 chr3_88413789 0 88413789 A A A C A A A A A A A A A A A A A A A A
3 chr3_88417456 0 88417456 C C C C A A C C C C C C A A A A A A C C
3 chr3_88435995 0 88435995 C C C C A A C C A A A A A A A A A A C C
3 chr3_88472535 0 88472535 A A A A A A A A T T T T A A A A A A A A
3 chr3_88474695 0 88474695 C C C C C C C C G G G G C C C C C C C C
3 chr3_88485668 0 88485668 C C C C C C C C C C C C A C C C C C C C
3 chr3_88513845 0 88513845 C C G G C C C C C C C C C C C C C C C C
3 chr3_88523106 0 88523106 T T T T T T T T T T T T A T T T T T T T
3 chr3_88562675 0 88562675 G G G G G G G G G G G G G G G G T T G G
3 chr3_88562744 0 88562744 A A A A A A A A A A A A C C C C C C A A
3 chr3_88575542 0 88575542 T T T T T T T T T T T T T T G G T T T T
3 chr3_88598921 0 88598921 G G G G G G G G G G G G G G G G T T G G
3 chr3_88644870 0 88644870 T T T T T T T T T T T T G T T T T T T T
3 chr3_88645809 0 88645809 A A C C C C A A C C C C C C C C C C A A
3 chr3_88648249 0 88648249 G T T T T T T T T T T T T T T T T T G G
3 chr3_88651686 0 88651686 T T T T G G T T T T T T T T T T T T T T
3 chr3_88651746 0 88651746 G G G G T T G G G G G G G G G G G G G G
3 chr3_88658045 0 88658045 T T T T T T T T G G G G T T T T T T T T
3 chr3_88671924 0 88671924 A C A A A A A A A A A A A A A A A A A A
3 chr3_88696461 0 88696461 T T T T T T T T T T T T T T T T A A T T
3 chr3_88721903 0 88721903 G G G G G G G G G G G G C C C C C C G G
3 chr3_88734680 0 88734680 G G G G G G G G G G G G G G G G G T G G
3 chr3_88739104 0 88739104 G G G T G G G G G G G G G G G G G G G G
3 chr3_88748069 0 88748069 T T T T T T T T T T T T T T T T A A T T
3 chr3_88766486 0 88766486 G G G G G G G G G G G G G G G G C C G G
3 chr3_88805620 0 88805620 G G G G G G G G G G G G G G G T G G G G
3 chr3_88835003 0 88835003 C C C C C G C C C C C C C C C C C C C C
3 chr3_88846221 0 88846221 T T T T T T T T T T G T T T T T T T T T
3 chr3_88863133 0 88863133 G G G G G G G G G G G G G G G T G G G G
3 chr3_88888670 0 88888670 T T T T T T T T T T T T T T A A T T T T
3 chr3_88915885 0 88915885 T T G T T T T T T T T T T T T T T T T T
3 chr3_88922191 0 88922191 T T T T T T T T A A A A T T T T T T T T
3 chr3_88926185 0 88926185 C C A C C C C C C C C C C C C C C C C C
3 chr3_88942260 0 88942260 C C C C C C C C C C C C C C G G C C C C
3 chr3_88965788 0 88965788 G T T T T T G G T T T T T T T T T T G G
3 chr3_88968403 0 88968403 A A T T T T A A T T T T A A A A A A A A
3 chr3_88977940 0 88977940 C C A A A A C C A A A A A A A A A A C C
3 chr3_88982320 0 88982320 G G G G G G G G C C C C G G G G G G G G
3 chr3_89005440 0 89005440 A A A A A A A A A A A A A A A C A A A A
3 chr3_89008760 0 89008760 C C A A A A C C C C C C C C C C C C C C
3 chr3_89025045 0 89025045 C C C C C C C C G G G G C C C C C C C C
3 chr3_89054628 0 89054628 C C C C C C C C G G G G C C C C C C C C
3 chr3_89057484 0 89057484 T T T T G G T T T T T T T T T T T T T T
3 chr3_89074307 0 89074307 C C C C C C A C C C C C C C C C C C C C
3 chr3_89119823 0 89119823 G G G G G G G G G G G G G G G G C G G G
3 chr3_89125701 0 89125701 A A A A A T A A A A A A A A A A A A A A
3 chr3_89125714 0 89125714 C C C C C C C C C C C C C C C C A A C C
3 chr3_89136588 0 89136588 T T T T T T T T T T T T T T G G T T T T
3 chr3_89155390 0 89155390 T T T T T T T T T T T T T T A A T T T T
3 chr3_89193279 0 89193279 A A A A A A A A A A A A A A A C A A A A
3 chr3_89199138 0 89199138 A A A A A A A A A A A A A C C C A A A A
3 chr3_89203293 0 89203293 C C C C C C C C C C C C C G C C C C C C
3 chr3_89206508 0 89206508 G G G G C G G G C C C C G G G G G G G G
3 chr3_89210583 0 89210583 C C C C C C A C C C C C C C C C C C C C
3 chr3_89258469 0 89258469 G G G G G G G G T T T T G G G G G G G G
3 chr3_89260120 0 89260120 A A A A A A A A A A A A A A T T A A A A
3 chr3_89300075 0 89300075 T T T T T T T T T T T T T T T T G G T T
3 chr3_89301060 0 89301060 G G G G G G G G G G G G C G G G G G G G
3 chr3_89328232 0 89328232 T T T T T T T T G G G G T T T T T T T T
3 chr3_89329114 0 89329114 T T G G G T T T T T T T T T T T T T T T
3 chr3_89376622 0 89376622 G G T T G T G G G G G G G G G G G G G G
3 chr3_89383006 0 89383006 A A A A A A A A T T T T A A A A A A A A
3 chr3_89387057 0 89387057 G G G G G G G G T T T T G G G G G G G G
3 chr3_89427306 0 89427306 G G G G G G G G C C C C G G G G G G G G
3 chr3_89441353 0 89441353 C C C C C C C C C C C C C C C G C C C C
3 chr3_89459092 0 89459092 T T T T T T T T G G G G T T T T T T T T
3 chr3_89502972 0 89502972 C C C C C C C G C C C C C C C C C C C C
3 chr3_89505257 0 89505257 C C C C C C C C A A A A C C C C C C C C
3 chr3_89509484 0 89509484 A A A A A A A A A A A A A A C C A A A A
3 chr3_89525514 0 89525514 G G G G G G G G C C C C G G G G G G G G
3 chr3_89544253 0 89544253 C C C C C C C C C C C G C C C C C C C C
3 chr3_89569426 0 89569426 A C A A A A A A A A A A A A A A A A A A
3 chr3_89572437 0 89572437 C C C C C C C C G G G G C C C C C C C C
3 chr3_89577703 0 89577703 G G G G G G G G G G G G G G G G C G G G
3 chr3_89599052 0 89599052 T T T T T T T T T T T T T T T T A A T T
3 chr3_89606443 0 89606443 C C A C C C C C C C C C C C C C C C C C
3 chr3_89621615 0 89621615 C C C C C C C C C C G G C C C C C C C C
3 chr3_89629102 0 89629102 G G C C G G G G G G G G G G G G G G G G
3 chr3_89655378 0 89655378 T T T T T T T T A A A A T T T T T T T T
3 chr3_89665620 0 89665620 C C C C C C C C C C C C C G C C C C C C
3 chr3_89723869 0 89723869 T T T T T T T T G T T T T T T T T T T T
3 chr3_89724195 0 89724195 C C C C C C C C C C C C C C A C C C C C
3 chr3_89734913 0 89734913 A A A A A A A A A A A A T T A A A A A A
3 chr3_89745191 0 89745191 T T T T T T T T G G G G T T T T T T T T
3 chr3_89819686 0 89819686 G G G G G G G G T T T T G G G G G G G G
3 chr3_89829463 0 89829463 G G G G G G G G T T T T T T T T T T G G
3 chr3_89837626 0 89837626 T T T T T T T T T T T T T T T T G G T T
3 chr3_89838696 0 89838696 C C C C C C C C C C C C C C C C C G C C
3 chr3_89872654 0 89872654 G G G G G G G G G G G G G G T T G G G G
3 chr3_89900082 0 89900082 G G G G G G G G C C C C G G G G G G G G
3 chr3_89900424 0 89900424 T T T T T T T T T T T T T T A A T T T T
3 chr3_89923677 0 89923677 G G G G C G G G G G G G G G G G G G G G
3 chr3_89924517 0 89924517 T T T T T T T T T T T T A A T T T T T T
3 chr3_89927089 0 89927089 G G G G G G G G G G G G C G G G G G G G
3 chr3_89934688 0 89934688 C C C C C C C C G G G G C C C C C C C C
3 chr3_89939838 0 89939838 G G G G G G C G G G G G G G G G G G G G
3 chr3_89946292 0 89946292 G G G G G G G G G G G G G T G G G G G G
3 chr3_89963491 0 89963491 C C A A A A C C A A A A A A A A A A C C
3 chr3_89996937 0 89996937 A A T T T T T T T T T T T T T T T T A A
3 chr3_90046917 0 90046917 C C G G G G C C G G G G G G G G G G C C
3 chr3_90055474 0 90055474 T T T T T T T T T T T T T T T T A A T T
3 chr3_90057157 0 90057157 G G G G G G G G G G G G G G G T G G G G
3 chr3_90088098 0 90088098 C G G G G G G G G G G G G G G G G G C C
3 chr3_90097096 0 90097096 C C C C C C C C G G G G C C C C C C C C
3 chr3_90103403 0 90103403 C C C C C C C C G G G G C C C C C C C C
3 chr3_90113182 0 90113182 G G G G C G G G G G G G G G G G G G G G
3 chr3_90121411 0 90121411 C C C C C C C C C C C G C C C C C C C C
3 chr3_90142559 0 90142559 G G G G T T G G G G G G G G G G G G G G
3 chr3_90154038 0 90154038 A A A A A A A A A A A A A A A C A A A A
3 chr3_90172316 0 90172316 G G G G G G G G T T T T G G G G G G G G
3 chr3_90194117 0 90194117 A A C C C C C C C C C C C C C C C C A A
3 chr3_90205494 0 90205494 A A A A A A A A A C A A A A A A A A A A
3 chr3_90210767 0 90210767 C C C C C C C C C C C C C G G G C C C C
3 chr3_90234417 0 90234417 A A A A A A A A C C C C A A A A A A A A
3 chr3_90235653 0 90235653 G G G G G G G G C C C C G G G G G G G G
3 chr3_90237702 0 90237702 G G G T G G G G G G G G G G G G G G G G
3 chr3_90240168 0 90240168 G G G G G G G G G G G G G G G G G T G G
3 chr3_90265662 0 90265662 A A A A A A C C A A A A A A A A A A A A
3 chr3_90271974 0 90271974 A A C C A A A A A A A A A A A A A A A A
3 chr3_90273028 0 90273028 T T T T T T T T G G T T T T T T T T T T
3 chr3_90330574 0 90330574 A A A A A A A A C C C C A A A A A A A A
3 chr3_90338871 0 90338871 G G G G G G G G G G G G G G T T G G G G
3 chr3_90353936 0 90353936 A A C C C C A A C C C C C C C C C C A A
3 chr3_90371125 0 90371125 A A A A A A A A T T T T A A A A A A A A
3 chr3_90382146 0 90382146 T T T T T T T T T T T T A A A A A A T T
3 chr3_90418225 0 90418225 G G G G G G G G G G G T G G G G G G G G
3 chr3_90419844 0 90419844 G G G G G G C G G G G G G G G G G G G G
3 chr3_90425288 0 90425288 A A A A A A A A C C C C A A A A A A A A
3 chr3_90428707 0 90428707 T T T T T T T T T T T T T T G T T T T T
3 chr3_90441656 0 90441656 A A A A A A A A C C A C A A A A A A A A
3 chr3_90444390 0 90444390 T T A A A A T T T T T T T T T T T T T T
3 chr3_90481176 0 90481176 C C C C C G C C C C C C C C C C C C C C
3 chr3_90492757 0 90492757 C C C C C C C C C C C C C C C C A A C C
3 chr3_90496806 0 90496806 C C C C C C C C C C A C C C C C C C C C
3 chr3_90561140 0 90561140 C G G G G G G G G G G G G G G G G G G G
3 chr3_90563117 0 90563117 G G G G G G C G G G G G G G G G G G G G
3 chr3_90570625 0 90570625 T T T T G G T T T T T T T T G T T T T T
3 chr3_90599703 0 90599703 A A A A A A T T A A A A A A A A A A A A
3 chr3_90601600 0 90601600 G G G G G G G G C C C C G G G G G G G G
3 chr3_90617014 0 90617014 T T G G G G T T G G G G G G G G G G T T
3 chr3_90620502 0 90620502 G G G G G G G G G G G G C G G G G G G G
3 chr3_90624325 0 90624325 T T T T T T T T T T T T T T T T G T T T
3 chr3_90626153 0 90626153 T T T T T T T T A A A A T T T T T T T T
3 chr3_90641899 0 90641899 A A T T T T A A A A A A A A A A A A A A
3 chr3_90678862 0 90678862 T T T T T T T T T T T T A T T T T T T T
3 chr3_90720718 0 90720718 A C C C C C C C C C C C C C C C C C C C
3 chr3_90726560 0 90726560 C C C C C C C C G G G G C C C C C C C C
3 chr3_90727290 0 90727290 C C C C C C C C C C C C A C C C C C C C
3 chr3_90756062 0 90756062 G T T T T T T T T T T T T T T T T T G G
3 chr3_90758519 0 90758519 C C C C C C C C C C C C C C C C A A C C
3 chr3_90800862 0 90800862 A A A A C C A A A A A A A A A A A A A A
3 chr3_90834491 0 90834491 G G G G G G G G T T T T G G G G G G G G
3 chr3_90836815 0 90836815 A A T T A A A A A A A A A A A A A A A A
3 chr3_90847656 0 90847656 T T T T T T T T T T T T A T T T T T T T
3 chr3_90900666 0 90900666 G G G G G G G G T T T T G G G G G G G G
3 chr3_90907637 0 90907637 T T T T T T T T G T T T T T T T T T T T
3 chr3_90918453 0 90918453 A A A A A A A A A A T T A A A A A A A A
3 chr3_90986918 0 90986918 A A T T A T A A A A A A A A A A A A A A
3 chr3_91011085 0 91011085 T T T T T T T T T T T T T T T T A A T T
3 chr3_91065529 0 91065529 C C G G C C C C C C C C C C C C C C C C
3 chr3_91090707 0 91090707 T T T T T T T T A A A A T T T T T T T T
3 chr3_91100271 0 91100271 A A A A A A A A A A A A T T A A A A A A
3 chr3_91101244 0 91101244 T T T T T T T T T T T T T T T T A A T T
3 chr3_91103651 0 91103651 G G G G G G G G G G G G G G G G G T G G
3 chr3_91133502 0 91133502 A A A A A A A A A A A A A A A A C C A A
3 chr3_91155109 0 91155109 A A A A A A A A A A A A T T A A A A A A
3 chr3_91186024 0 91186024 T T T T T T T T T T T T T T G G T T T T
3 chr3_91187676 0 91187676 G G G G G G G G T T T T G G G G G G G G
3 chr3_91206282 0 91206282 C C G G C C C C C C C C C C C C C C C C
3 chr3_91233495 0 91233495 G G G G T T G G G G G G G G G G G G G G
3 chr3_91237190 0 91237190 A A A A A C A A A A A A A A A A A A A A
3 chr3_91242372 0 91242372 A A A A A A A A A A A A A A A A A C A A
3 chr3_91249194 0 91249194 G T T T T T T T T T T T T T T T T T T T
3 chr3_91265645 0 91265645 T T T T T T T T T T T T T T A T T T T T
3 chr3_91272367 0 91272367 G G G G G G G G G G G G G G C C G G G G
3 chr3_91276079 0 91276079 C C C C C C C C G G G G C C C C C C C C
3 chr3_91309906 0 91309906 G G G G G G G G G G G G C C G G G G G G
3 chr3_91340194 0 91340194 G G G G G G G G G G G G G G G G G T G G
3 chr3_91368199 0 91368199 C C C C C G C C C C C C C C C C C C C C
3 chr3_91402769 0 91402769 A A A A A A A A A T A T A A A A A A A A
3 chr3_91446613 0 91446613 G G G G G G G G G G G G G G C C G G G G
3 chr3_91480056 0 91480056 G G G G G G G G C C C C C C C C C C G G
3 chr3_91500526 0 91500526 A A A A A A A A T T T T T T T T T T A A
3 chr3_91525759 0 91525759 C C C C C C C C C C C C G G C C C C C C
3 chr3_91526884 0 91526884 T T T T T T T T G T G G T T T T T T T T
3 chr3_91535653 0 91535653 G G G G G G G G T T T T G G G G G G G G
3 chr3_91546237 0 91546237 T T T T T T T T T T G T T T T T T T T T
3 chr3_91568619 0 91568619 T T T T T T T T T T T T A T T T T T T T
3 chr3_91604037 0 91604037 A A A A A A A A A A C C A A A A A A A A
3 chr3_91621875 0 91621875 G G G G G G G G G G G G G G C G G G G G
3 chr3_91692532 0 91692532 A A A A A A A A A C A A A A A A A A A A
3 chr3_91717510 0 91717510 G G G G G G G G G G G G G G G G T T G G
3 chr3_91732652 0 91732652 G G C C C C G G C C C C C C C C C C G G
3 chr3_91754286 0 91754286 T T T T T T T T T T T T T T G T T T T T
3 chr3_91766694 0 91766694 T T T T T T T T A T A A T T T T T T T T
3 chr3_91794002 0 91794002 T T A A A A T T T T T T A A A A A A T T
3 chr3_91812708 0 91812708 C C C C C C C G C C C C C C C C C C C C
3 chr3_91822496 0 91822496 A A A A A A A A A A A A A A A A C C A A
3 chr3_91871406 0 91871406 G G G G G G G G G G G T G G G G G G G G
3 chr3_91872548 0 91872548 A A A A A A A A A C A A A A A A A A A A
3 chr3_91887351 0 91887351 T T G T T T T T T T T T T T T T T T T T
3 chr3_91891530 0 91891530 C C C C C C C C G G G G G G G G G G C C
3 chr3_91943338 0 91943338 A A A A A A A A C C C C A A A A A A A A
3 chr3_91943526 0 91943526 C C C C C C G G C C C C C C C C C C C C
3 chr3_91953668 0 91953668 G G G G G G G G T T T T G T G G G G G G
3 chr3_91960941 0 91960941 G G G G G G G G G G G G G T G G G G G G
3 chr3_92013359 0 92013359 G G G G G G G G G G G G G G G G G T G G
3 chr3_92022543 0 92022543 C C C C C C C C G G G G C C C C C C C C
3 chr3_92043807 0 92043807 A A A A A A A A A A A A A A A C A A A A
3 chr3_92056311 0 92056311 C C A A A A A C A A A A A A A A A A C C
3 chr3_92066513 0 92066513 G G G G C G G G G G G G G G G G G G G G
3 chr3_92088540 0 92088540 A A A A A C A A A A A A A A A A A A A A
3 chr3_92104279 0 92104279 A T T T T T T T T T T T T T T T T T T T
3 chr3_92121356 0 92121356 C C A A C C C C C C C C C C C C C C C C
3 chr3_92132939 0 92132939 T T T T T T T T G G G G T T T T T T T T
3 chr3_92194938 0 92194938 A A A A A A A A A A A A A A T T A A A A
3 chr3_92226460 0 92226460 T T T T T T T T A A A A T T T T T T T T
3 chr3_92251739 0 92251739 G T G G G G G G G G G G G G G G G G G G
3 chr3_92292220 0 92292220 T T T T A T T T T T T T T T T T T T T T
3 chr3_92307903 0 92307903 C C C C C C C C C C C C C G C C C C C C
3 chr3_92321018 0 92321018 G G G G G G T T G G G G G G G G G G G G
3 chr3_92330884 0 92330884 T T T T T T T T G T T T T T T T T T T T
3 chr3_92333444 0 92333444 G G G G G G G G G T G G G G G G G G G G
3 chr3_92350068 0 92350068 A A A A A A A A A A A A A A A A A T A A
3 chr3_92352338 0 92352338 C C C C G G C C C C C C C C C C C C C C
3 chr3_92363806 0 92363806 C C G G G G C C C C C C G G G G G G C C
3 chr3_92381426 0 92381426 A A A A A A A A A A A A A A C C A A A A
3 chr3_92392313 0 92392313 A A A A A A A A A A A A A A A A A C A A
3 chr3_92397443 0 92397443 A A A A A A A A C C C C A A A A A A A A
3 chr3_92428171 0 92428171 C C C C C C C C C C C C A C C C C C C C
3 chr3_92462262 0 92462262 C C C C C C C C C C C C A C C C C C C C
3 chr3_92468895 0 92468895 C C G G C C C C C C C C C C C C C C C C
3 chr3_92490359 0 92490359 G G G G G G G G C C C G G G G G G G G G
3 chr3_92492557 0 92492557 C C C C C G C C C C C C C C C C C C C C
3 chr3_92534859 0 92534859 T T T T T T T T T T T T T T A T T T T T
3 chr3_92539417 0 92539417 A A C C A A A A A A A A A A A A A A A A
3 chr3_92556778 0 92556778 C G C C C C C C C C C C C C C C C C C C
3 chr3_92569832 0 92569832 G G G G G T G G G G G G G G G G G G G G
3 chr3_92583586 0 92583586 A A A A A A T T A A A A A A A A A A A A
3 chr3_92595949 0 92595949 A A A A A A A A C C C C A A A A A A A A
3 chr3_92618969 0 92618969 A A A A A A A C A A A A A A A A A A A A
3 chr3_92626059 0 92626059 C C C C C C C C C C C C A C C C C C C C
3 chr3_92632321 0 92632321 G G G G G G G G C G C G G G G G G G G G
3 chr3_92652334 0 92652334 G G G G G G G T G G G G G G G G G G G G
3 chr3_92673167 0 92673167 G G G G G G G G G G G G G G G G C G G G
3 chr3_92675748 0 92675748 C C G G C C C C C C C C C C C C C C C C
3 chr3_92675789 0 92675789 G G G G G G G G G G G G G T G G G G G G
3 chr3_92691225 0 92691225 C C C C C C C C A A A A C C C C C C C C
3 chr3_92708019 0 92708019 G G G G G G G G G G G G G G T T G G G G
3 chr3_92712630 0 92712630 C C C C C C C C A A C C C C C C C C C C
3 chr3_92744208 0 92744208 T T T T T T T T G G G G T T T T T T T T
3 chr3_92746458 0 92746458 T T T T T T T T G T T T T T T T T T T T
3 chr3_92752104 0 92752104 G G C C C C G G C C C C C C C C C C G G
3 chr3_92753960 0 92753960 G G C G C C G G G G G G G G G G G G G G
3 chr3_92761175 0 92761175 G G G G G G G G G G G G G G G T G G G G
3 chr3_92762759 0 92762759 C C A C C C C C C C C C C C C C C C C C
3 chr3_92767346 0 92767346 T T T T T T T T G G G T T T T T T T T T
3 chr3_92792188 0 92792188 G G G G G G G G T T T T G G G G G G G G
3 chr3_92830855 0 92830855 C C C C C C C C C C A C C C C C C C C C
3 chr3_92843797 0 92843797 G G G G G G G G T T T T G G G G G G G G
3 chr3_92887509 0 92887509 A A A A A A A A A A A C A A A A A A A A
3 chr3_92915806 0 92915806 C C C C A C C C C C C C C C C C C C C C
3 chr3_92965531 0 92965531 G G G T G G G G G G G G G G G G G G G G
3 chr3_92978358 0 92978358 C C C C C C C C G G G G C C C C C C C C
3 chr3_93033010 0 93033010 C C C C C C C C C G G G C C C C C C C C
3 chr3_93066148 0 93066148 G G G G C G G G G G G G G G G G G G G G
3 chr3_93107225 0 93107225 T T A A A A T T T T T T T T T T T T T T
3 chr3_93114226 0 93114226 A A A A A T A A A A A A A A A A A A A A
3 chr3_93149966 0 93149966 C C C C C C C C C C C C C C A A C C C C
3 chr3_93159659 0 93159659 G G G G G G G G C G G G G G G G G G G G
3 chr3_93163968 0 93163968 A C C C C C C C C C C C C C C C C C A A
3 chr3_93173114 0 93173114 T T T T T T A A T T T T T T T T T T T T
3 chr3_93174430 0 93174430 C C C C C C C C C C C C C C C C A A C C
3 chr3_93247622 0 93247622 C C A C C C C C C C C C C C C C C C C C
3 chr3_93250142 0 93250142 G G G G G G G G T T T T G G G G G G G G
3 chr3_93251526 0 93251526 A A A A A T A A A A A A A A A A A A A A
3 chr3_93251799 0 93251799 C C C C C G C C C C C C C C C C C C C C
3 chr3_93257930 0 93257930 G G G G G T G G G G G G G G G G G G G G
3 chr3_93274439 0 93274439 T T A A T T T T T T T T T T T T T T T T
3 chr3_93304879 0 93304879 C G C C C C C C C C C C C C C C C C G G
3 chr3_93306493 0 93306493 G G G G G G G G G G G G G T G G G G G G
3 chr3_93327479 0 93327479 C G C C C C C C C C C C C C C C C C C C
3 chr3_93330516 0 93330516 A C A A A A A A A A A A A A A A A A C C
3 chr3_93332356 0 93332356 T T T T T T T T G T T T T T T T T T T T
3 chr3_93359294 0 93359294 T T T T T T T T T T T T T T A A T T T T
3 chr3_93371335 0 93371335 G G G G G G G G G G G G G T G G G G G G
3 chr3_93386060 0 93386060 C C C C C C C C C C C C C C G G C C C C
3 chr3_93453723 0 93453723 G G G G G G G G G G G G C G G G G G G G
3 chr3_93495509 0 93495509 A A A A A A A A A A A A A A A A A C A A
3 chr3_93513447 0 93513447 A A A A A A A A A A A T A A A A A A A A
3 chr3_93515209 0 93515209 C C C C C C C G C C C C C C C C C C C C
3 chr3_93520892 0 93520892 T T T T T T G G T T T T T T T T T T T T
3 chr3_93541373 0 93541373 A C C C C C C C C C C C C C C C C C C C
3 chr3_93551001 0 93551001 G G G G G G G G C G G G G G G G G G G G
3 chr3_93595430 0 93595430 G G G G G G G G C C C C G G G G G G G G
3 chr3_93615626 0 93615626 G T G G G G G G G G G G G G G G G G T T
3 chr3_93679273 0 93679273 G G G G G G G G G G G G C G G G G G G G
3 chr3_93723627 0 93723627 G G G G G G G G C G G G G G G G G G G G
3 chr3_93758043 0 93758043 G G G G G G G G C G G G G G G G G G G G
3 chr3_93775846 0 93775846 G G T T T T G G T T T T T T T T T T G G
3 chr3_93778819 0 93778819 G G G T G G G G G G G G G G G G G G G G
3 chr3_93785658 0 93785658 G G C G G G G G G G G G G G G G G G G G
3 chr3_93814688 0 93814688 G G G G G G G G G G G G G G G G G T G G
3 chr3_93834245 0 93834245 T T T T T T T T T T T T T T G T T T T T
3 chr3_93843422 0 93843422 T T T T T T T T T T T T A T T T T T T T
3 chr3_93846794 0 93846794 T T T T T T G T T T T T T T T T T T T T
3 chr3_93866244 0 93866244 G G G G G G G G C C C C G G G G G G G G
3 chr3_93869644 0 93869644 C C C C C C C C G G G G C C C C C C C C
3 chr3_93874376 0 93874376 C C C G C C C C C C C C C C C C C C C C
3 chr3_93874522 0 93874522 G G G G G G G G G T G G G G G G G G G G
3 chr3_93926543 0 93926543 G G G G G G G G G G G G G G G G G T G G
3 chr3_93927926 0 93927926 G G G G G G G G G G G G C G G G G G G G
3 chr3_93929126 0 93929126 C C C C C C C C G G C C C C C C C C C C
3 chr3_93956016 0 93956016 T T G G G G T T G G G G G G G G G G T T
3 chr3_93976814 0 93976814 A A A A A A A A A A A A A A C C A A A A
3 chr3_93979864 0 93979864 C C C C C C C C A C C C C C A C C C C C
3 chr3_94007981 0 94007981 T T T T A A T T T T T T T T T T T T T T
3 chr3_94038629 0 94038629 A A A A A A A A A C A A A A A A A A A A
3 chr3_94093671 0 94093671 T T T T T T T T G T T T T T T T T T T T
3 chr3_94125315 0 94125315 A A A A A A A A C C C C A A A A A A A A
3 chr3_94137246 0 94137246 C C C C C C C C C C C C A C C C C C C C
3 chr3_94149962 0 94149962 G G T T T T G G G G G G G G G G G G G G
3 chr3_94160478 0 94160478 G G G G G G G G C C C G G G G G G G G G
3 chr3_94196861 0 94196861 C C A C C C C C C C C C C C C C C C C C
3 chr3_94214947 0 94214947 T T T T T T T T A A A A T T T T T T T T
3 chr3_94216614 0 94216614 A A C C C C A A C C C C C C C C C C A A
3 chr3_94227132 0 94227132 T T T T T T T T T T T T T T A T T T T T
3 chr3_94228557 0 94228557 G G G G G G T T G G G G G G G G G G G G
3 chr3_94243301 0 94243301 T T T T T T T T T T T T T T G T T T T T
3 chr3_94247895 0 94247895 C C C C C C C C A A A A C C C C C C C C
3 chr3_94251470 0 94251470 T T T T T T T T T T T T G T T T T T T T
3 chr3_94264888 0 94264888 G G G G G G G G G G G G C C G G G G G G
3 chr3_94274360 0 94274360 G G G G G G G G G G G G G T G G G G G G
3 chr3_94293406 0 94293406 A A A C C C A A A A A A A A A A A A A A
3 chr3_94298420 0 94298420 A A A A A A A A A A A A A A C C A A A A
3 chr3_94338914 0 94338914 T T A A A A A A A A A A A A A A A A A A
3 chr3_94342671 0 94342671 A A A A A A A A A T A T A A A A A A A A
3 chr3_94345964 0 94345964 G G G G C C G G G G G G G G G G G G G G
3 chr3_94378532 0 94378532 G G G G G G G G G T G T G G G G G G G G
3 chr3_94390694 0 94390694 T T T T T T T T T T T T G T T T T T T T
3 chr3_94393821 0 94393821 G G G G G G G G G G G G G G G G G T G G
3 chr3_94426634 0 94426634 C C C C C C C C A A A A C C C C C C C C
3 chr3_94438197 0 94438197 G T G G G G G G G G G G G G G G G G G G
3 chr3_94440673 0 94440673 A A A A A A A A T T T T A A A A A A A A
3 chr3_94444469 0 94444469 C C C C C C C C C C C C G G C C C C C C
3 chr3_94444691 0 94444691 C C C C C C C C C C C C C C C C G G C C
3 chr3_94460676 0 94460676 A A A A A A A A A A A A A A A A A C A A
3 chr3_94480606 0 94480606 C C G G C C C C C C C C C C C C C C C C
3 chr3_94493760 0 94493760 G G G G G G C C G G G G G G G G G G G G
3 chr3_94496781 0 94496781 G G C C C C C C C C C C C C C C C C G G
3 chr3_94505194 0 94505194 T T T T T T T T T T T T T T A T T T T T
3 chr3_94508780 0 94508780 G G G G G G G G G G G G G G G T T T G G
3 chr3_94523230 0 94523230 A A T T T T T T T T T T T T T T T T A A
3 chr3_94550254 0 94550254 A A A A A A A A A A A A A A A A A C A A
3 chr3_94551040 0 94551040 C C C C C C C C C C C C G G C C C C C C
3 chr3_94592232 0 94592232 A A A A A A A A T T T T A A A A A A A A
3 chr3_94610791 0 94610791 G G C G C C G G G G G G G G G G G G G G
3 chr3_94613952 0 94613952 G G G G G G G G C C C C G G G G G G G G
3 chr3_94620001 0 94620001 G G G G G G G G T T T T G G G G G G G G
3 chr3_94636430 0 94636430 A A A A A A C C A A A A A A A A A A A A
3 chr3_94642230 0 94642230 C C C C C C C C G G G G C C C C C C C C
3 chr3_94658517 0 94658517 T T T T T T T T T T T T T T G T T T T T
3 chr3_94670234 0 94670234 C C C C C C C C A A C C C C C C C C C C
3 chr3_94686783 0 94686783 C C C C C C C C G G C C C C C C C C C C
3 chr3_94699451 0 94699451 T T T T T T T T T T T T A A T T T T T T
3 chr3_94701037 0 94701037 G G G G G G G G G G G G T T G G G G G G
3 chr3_94707873 0 94707873 A A C C A A A A A A A A A A A A A A A A
3 chr3_94710535 0 94710535 A A A A A A C C A A A A A A A A A A A A
3 chr3_94742269 0 94742269 G G G G G G G G T T G G G G G G G G G G
3 chr3_94753050 0 94753050 A A A A A A A A C C C C A A A A A A A A
3 chr3_94754772 0 94754772 A A A A A A A A C C C C A A A A A A A A
3 chr3_94755231 0 94755231 T T T T T T T T T T T T G T T T T T T T
3 chr3_94769301 0 94769301 C C C C C C C C G G G G C C C C C C C C
3 chr3_94779050 0 94779050 G G G G G G G G C C C C G G G G G G G G
3 chr3_94782674 0 94782674 G T T T T T T T T T T T T T T T T T T T
3 chr3_94783135 0 94783135 T T T T T T T T A A A A T T T T T T T T
3 chr3_94792033 0 94792033 T T T T T T T T G G T T T T T T T T T T
3 chr3_94844051 0 94844051 A A A A A A A A A A A A C C C C C C A A
3 chr3_94854069 0 94854069 G G G G G G G G C C C C G G G G G G G G
3 chr3_94854314 0 94854314 G G G G G G G G G G G G G G C G G G G G
3 chr3_94856202 0 94856202 A A C C C C A A C C C C C C C C C C A A
3 chr3_94863832 0 94863832 A A A A A A A A A A T T A A A A A A A A
3 chr3_94882132 0 94882132 C C C C C C A C C C C C C C C C C C C C
3 chr3_94897726 0 94897726 A A A A A A A A A A A A A T A A A A A A
3 chr3_94901207 0 94901207 C C C C C C C C C C C C C C C C C G C C
3 chr3_94930166 0 94930166 C C C C C C C C C C A C C C C C C C C C
3 chr3_94986926 0 94986926 G G G G G G G G G G G G G G C C G G G G
3 chr3_94994264 0 94994264 G G G G G G G T G G G G G G G G G G T T
3 chr3_95008281 0 95008281 T T T T T T T T A A A A T T T T T T T T
3 chr3_95023111 0 95023111 A A A A A A A A C C C C A A A A A A A A
3 chr3_95113270 0 95113270 C G C C C C C C C C C C C C C C C C G G
3 chr3_95139775 0 95139775 A A A A T T A A A A A A A A A A A A A A
3 chr3_95158299 0 95158299 G G G G C C G G G G G G G G G G G G G G
3 chr3_95161543 0 95161543 A A A A A A A A A A A A C C A A A A A A
3 chr3_95163251 0 95163251 G G G G G G G G G G G G C C G G G G G G
3 chr3_95164471 0 95164471 T T T T T T T T G G G G T T T T T T T T
3 chr3_95196125 0 95196125 A A A A A A A A A A A A A C A A A A A A
3 chr3_95196324 0 95196324 G G G G G G G G T T T T G G G G G G G G
3 chr3_95211831 0 95211831 C C A C C C C C C C C C C C C C C C C C
3 chr3_95230835 0 95230835 C C C C C C C C C C C C C C C C C G C C
3 chr3_95257522 0 95257522 A A T T T T A A T T T T T T T T T T A A
3 chr3_95263135 0 95263135 A A A A A A A A A A A A C C C C C C A A
3 chr3_95266393 0 95266393 T T T T T T T T A A A A A A A A A A T T
3 chr3_95285581 0 95285581 A A A A A A A A A A A A A T T T T T A A
3 chr3_95286949 0 95286949 C C C C C C C C G G G G C C C C C C C C
3 chr3_95295755 0 95295755 G G C C G G G G G G G G G G G G G G G G
3 chr3_95310936 0 95310936 C C C C C C C C A A A A C C C C C C C C
3 chr3_95321062 0 95321062 T T T T A A T T T T T T T T T T T T T T
3 chr3_95349771 0 95349771 C C C C A C C C C C C C C C C C C C C C
3 chr3_95358794 0 95358794 C C C C C G C C C C C C C C C C C C C C
3 chr3_95366158 0 95366158 C G G G G G C G G G G G G G G G G G C C
3 chr3_95383973 0 95383973 A A A A A A A A A A A T A A A A A A A A
3 chr3_95387128 0 95387128 G G G G G G G G C C C C G G G G G G G G
3 chr3_95391839 0 95391839 A A A A A A A A C C C C A A A A A A A A
3 chr3_95395878 0 95395878 A A A A A A A A A A A A A A C C A A A A
3 chr3_95398777 0 95398777 A T T T T T T T T T T T T T T T T T T T
3 chr3_95407757 0 95407757 T T T T T T T T T T T T G T T T T T T T
3 chr3_95411048 0 95411048 A A A A A A A A A A C C A A A A A A A A
3 chr3_95435137 0 95435137 T T T T T T T T T T T T T T A A T T T T
3 chr3_95446920 0 95446920 G G C C C C C G C C C C C C C C C C G G
3 chr3_95456440 0 95456440 C C C C A C C C C C C C C C C C C C C C
3 chr3_95462077 0 95462077 G G G G G G G T G G G G G G G G G G G G
3 chr3_95462960 0 95462960 T T T T T T T T A A A A T T T T T T T T
3 chr3_95487473 0 95487473 C C C C C C C C C C C C C G C C C C C C
3 chr3_95494542 0 95494542 G G G G G G G G G G G G G G G G C C G G
3 chr3_95514819 0 95514819 G G G G G G G G T T T T G G G G G G G G
3 chr3_95520991 0 95520991 C C C C C C C C C C C C C C A A C C C C
3 chr3_95533301 0 95533301 A A A A A A A A C C C C A A A A A A A A
3 chr3_95545816 0 95545816 G G G G G G G G T T T T G G G G G G G G
3 chr3_95623013 0 95623013 A C C C C C C C C C C C C C C C C C C C
3 chr3_95657042 0 95657042 G G C G G G G G G G G G G G G G G G G G
3 chr3_95670603 0 95670603 G T T T T T T T T T T T T T T T T T T T
3 chr3_95699794 0 95699794 G G G G G G G G C C C C G G G G G G G G
3 chr3_95700176 0 95700176 A A A C A A A A A A A A A A A A A A A A
3 chr3_95740878 0 95740878 A A C C C C A A C C C C C C C C C C A A
3 chr3_95760851 0 95760851 G G T T T T G G T T T T T T T T T T G G
3 chr3_95779469 0 95779469 G G G G G G G G G G G G C C G G G G G G
3 chr3_95785876 0 95785876 G G G G G G G G G G G G G G T T G G G G
3 chr3_95835503 0 95835503 G G G G G G G G G G C C G G G G G G G G
3 chr3_95847888 0 95847888 T T A A A A T T T T T T T T T T T T T T
3 chr3_95889862 0 95889862 A A A A A A A A A A A A A A T T A A A A
3 chr3_95893417 0 95893417 G G G G C G G G G G G G G G G G G G G G
3 chr3_95906634 0 95906634 A A A A A A A A T T T T T T T T T T A A
3 chr3_95936092 0 95936092 T T T T T T T T A A A A T T T T T T T T
3 chr3_95957337 0 95957337 C C C C C C C C C C C C C C C C A A C C
3 chr3_95965126 0 95965126 A A A A A A A A A A A A A T A A A A A A
3 chr3_96015090 0 96015090 G G G G G T G G G G G G G G G G G G G G
3 chr3_96038217 0 96038217 C C C C C C C C A C A A C C C C C C C C
3 chr3_96057237 0 96057237 G G G G G G G G C C C C G G G G G G G G
3 chr3_96057291 0 96057291 T T T T T T T T A A A A T T T T T T T T
3 chr3_96087116 0 96087116 A A A A A A A A A A A A T T T T T T A A
3 chr3_96099637 0 96099637 G G G G G G G G T T T T G G G G G G G G
3 chr3_96109886 0 96109886 T T T T T T T T G T G G T T T T T T T T
3 chr3_96111907 0 96111907 A A A A A A A A C C C C A A A A A A A A
3 chr3_96115325 0 96115325 T T T T T T T T T T T T T T A A T T T T
3 chr3_96135105 0 96135105 C C C C C C C C A A A A C C C C C C C C
3 chr3_96149843 0 96149843 C C C C C G C C C C C C C C C C C C C C
3 chr3_96164189 0 96164189 G G G G G G G G T T T T G G G G G G G G
3 chr3_96165128 0 96165128 C C C C C C C G C C C C C C C C C C C C
3 chr3_96166009 0 96166009 C C C C C C C C C C C C C G C C C C C C
3 chr3_96183852 0 96183852 G G G G G G G G C G C G G G G G G G G G
3 chr3_96222409 0 96222409 T T T T T T T T A A A A T T T T T T T T
3 chr3_96232412 0 96232412 G G T T T T G G G G G G G G G G G G G G
3 chr3_96258554 0 96258554 C C C C C C C C A A A A C C C C C C C C
3 chr3_96293011 0 96293011 C C C C C C C C C C C C A C C C C C C C
3 chr3_96294609 0 96294609 A A A A A A A A A A A A A A A A A C A A
3 chr3_96298592 0 96298592 T T T T T T T T T T T T G G T T T T T T
3 chr3_96318038 0 96318038 T T T T T T T T T T G G T T T T T T T T
3 chr3_96422822 0 96422822 A A A A A A A A A A A A A A A C A A A A
3 chr3_96431388 0 96431388 A A A A A A A A C C C C A A A A A A A A
3 chr3_96432508 0 96432508 A A A A A A A A A C A A A A A A A A A A
3 chr3_96457498 0 96457498 A A C C A A A A A A A A A A A A A A A A
3 chr3_96461915 0 96461915 G G G G G G G G T T T T G G G G G G G G
3 chr3_96509389 0 96509389 T T T T T T T T T T A T T T T T T T T T
3 chr3_96511058 0 96511058 C C C C C C C C G G G G C C C C C C C C
3 chr3_96537073 0 96537073 G G G G G G G G G G G G T T G G G G G G
3 chr3_96564303 0 96564303 T T T T A T T T T T T T T T T T T T T T
3 chr3_96569196 0 96569196 C C C C C C C C C C C C C C C G C C C C
3 chr3_96619526 0 96619526 C C C C C C C C A A A A C C C C C C C C
3 chr3_96622115 0 96622115 C C C G C C C C C C C C C C C C C C C C
3 chr3_96646176 0 96646176 C C C C C C C C A A A A C C C C C C C C
3 chr3_96687529 0 96687529 C C A A C C C C C C C C C C C C C C C C
3 chr3_96725979 0 96725979 A A A A A A A A A A A T A A A A A A A A
3 chr3_96726227 0 96726227 G G G G G G G G T T T T G G G G G G G G
3 chr3_96729490 0 96729490 T T T T T T T T A A A A T T T T T T T T
3 chr3_96748462 0 96748462 C C C C C C C C C C C C A C C C C C C C
3 chr3_96755066 0 96755066 A A A A C C A A A A A A A A A A A A A A
3 chr3_96762386 0 96762386 A A A A A A A A A A A A A A C C A A A A
3 chr3_96768492 0 96768492 G G G G G G G G T T T T G G G G G G G G
3 chr3_96792727 0 96792727 G G T T G G G G G G G G G G G G G G G G
3 chr3_96807976 0 96807976 C C A C C C C C C C C C C C C C C C C C
3 chr3_96822988 0 96822988 G G G G G G G G T T T T G G G G G G G G
3 chr3_96842697 0 96842697 G G G G G G G G C C C C G G G G G G G G
3 chr3_96850713 0 96850713 A A A A A A A C A A A A A A A A A A A A
3 chr3_96856759 0 96856759 T T T T T T T T G G G G T T T T T T T T
3 chr3_96864198 0 96864198 C C C C C C C G C C C C C C C C C C C C
3 chr3_96868083 0 96868083 A A C C C C A A C C C C C C C C C C A A
3 chr3_96873268 0 96873268 C C C C C C C C A C A C C C C C C C C C
3 chr3_96980866 0 96980866 T T T T G T T T T T T T T T T T T T T T
3 chr3_97005254 0 97005254 T T T T T T T T T T T T T T T T A A T T
3 chr3_97010159 0 97010159 A A A A C C A A A A A A A A A A A A A A
3 chr3_97025860 0 97025860 C C G G C C C C C C C C C C C C C C C C
3 chr3_97026055 0 97026055 A A A A A A A A A A A A A T A A A A A A
3 chr3_97033480 0 97033480 T T T T T T T T T T T T T T T T A T T T
3 chr3_97102463 0 97102463 G G G G G G G G G G G G G G G G G T G G
3 chr3_97121137 0 97121137 T T T T T T T T G T T T T T T T T T T T
3 chr3_97145825 0 97145825 C C C C C C C C C C A C C C C C C C C C
3 chr3_97184256 0 97184256 G G G G G G G G G G G G G G G G T T G G
3 chr3_97215233 0 97215233 A A A A A A A A A A A A A A A A T T A A
3 chr3_97294591 0 97294591 A A A A A A A A A A A A A A A A C C A A
3 chr3_97307569 0 97307569 C C A A A A C C A A A A A A A A A A C C
3 chr3_97321646 0 97321646 C C C C C C C C G G G G C C C C C C C C
3 chr3_97321729 0 97321729 A A A A A T A A A A A A A A A A A A A A
3 chr3_97328680 0 97328680 G G G G G G G G C C C G G G G G G G G G
3 chr3_97336586 0 97336586 G G G G G G G G C C C C G G G G G G G G
3 chr3_97353251 0 97353251 A A A A A A A A A A A A A A A T A A A A
3 chr3_97357095 0 97357095 A A A A A A A A A A C C A A A A A A A A
3 chr3_97404793 0 97404793 G G G G G G G G G G G G G G G G C C G G
3 chr3_97412045 0 97412045 C C G G G G G G G G G G G G G G G G G G
3 chr3_97496441 0 97496441 C C C C C C A C C C C C C C C C C C C C
3 chr3_97515468 0 97515468 T T T T G G G G T T T T T T T T T T T T
3 chr3_97521676 0 97521676 A A C C A A A A A A A A A A A A A A A A
3 chr3_97525201 0 97525201 A A A A A A A A A A A T A A A A A A A A
3 chr3_97573379 0 97573379 A A A A A A A A A A A A A A T T A A A A
3 chr3_97580070 0 97580070 A A A A A A A A T T T T A A A A A A A A
3 chr3_97587737 0 97587737 A A A C A A A A A A A A A A A A A A A A
3 chr3_97601493 0 97601493 G G G G G G G G G G T T G G G G G G G G
3 chr3_97625865 0 97625865 G G G G G G G G G G G G G G G G T T G G
3 chr3_97630415 0 97630415 G G G G G G G G G G G G G G G G G T G G
3 chr3_97644556 0 97644556 C C C C A C C C C C C C C C C C C C C C
3 chr3_97646055 0 97646055 G G G G G T G G G G G G G G G G G G G G
3 chr3_97686894 0 97686894 G G G G G G G G C C C C C C C C C C G G
3 chr3_97704564 0 97704564 T T T T T T T T T T T T A T T T T T T T
3 chr3_97709454 0 97709454 C C C C C C C C C C C C C C G G C C C C
3 chr3_97741645 0 97741645 C C C C C C C C G G C G C C C C C C C C
3 chr3_97770117 0 97770117 C G C C C C C C C C C C C C C C C C G G
3 chr3_97773157 0 97773157 A A A C A A A A A A A A A A A A A A A A
3 chr3_97783774 0 97783774 G G C C C C G G C C C C C C C C C C G G
3 chr3_97802549 0 97802549 G G G G G G G G C C C C G G G G G G G G
3 chr3_97809861 0 97809861 C C C C C C C C A A A A C C C C C C C C
3 chr3_97813137 0 97813137 C G G G G G G G G G G G G G G G G G G G
3 chr3_97838531 0 97838531 T T T T T T T T G G G G G G G G G G T T
3 chr3_97844906 0 97844906 A A A A A A A A A A A A A A A C A A A A
3 chr3_97868161 0 97868161 G G G G G G G G T T T T G G G G G G G G
3 chr3_97874061 0 97874061 A A C C A C A A A A A A A A A A A A A A
3 chr3_97894417 0 97894417 T T T T T T T T T T T T G T T T T T T T
3 chr3_97909098 0 97909098 A A A A A A A A A T T T A A A A A A A A
3 chr3_97923184 0 97923184 T T T T T T T T A A A A T T T T T T T T
3 chr3_97937354 0 97937354 G G G G G G G G G T G G G G G G G G G G
3 chr3_97962577 0 97962577 T T T T T T T T A A A A T T T T T T T T
3 chr3_98009261 0 98009261 T T T T T T T T A T T T T T T T T T T T
3 chr3_98024444 0 98024444 G G G G G G G G G G G G G G G G C G G G
3 chr3_98043049 0 98043049 T T T T T T T T G G G G T T T T T T T T
3 chr3_98053317 0 98053317 G G G G G G G G G G G G G G C G G G G G
3 chr3_98099579 0 98099579 A A A A A A A A A C A A A A A A A A A A
3 chr3_98112931 0 98112931 G G C G G G G G G G G G G G G G G G G G
3 chr3_98129389 0 98129389 C C C C C C C C C C C C C C C C C G C C
3 chr3_98155421 0 98155421 C C C C C C C C C C C C A C C C C C C C
3 chr3_98158731 0 98158731 C C C C C C C C C C C C A C C C C C C C
3 chr3_98163778 0 98163778 G G G G G G G G C C C C G G G G G G G G
3 chr3_98176164 0 98176164 G G G G G G G G T T T T G G G G G G G G
3 chr3_98204761 0 98204761 G T T T T T G G T T T T T T T T T T T T
3 chr3_98249852 0 98249852 G G G G G G G G G G G G G G C G G G G G
3 chr3_98266130 0 98266130 G G G G G G G G G G G G G G G G C G G G
3 chr3_98266642 0 98266642 C C C C C C C C C C C C C C A C C C C C
3 chr3_98300396 0 98300396 A A A A A A A A A A A A A T A A A A A A
3 chr3_98351305 0 98351305 C C C C C C C C C C C C C G C C C C C C
3 chr3_98371611 0 98371611 T T T T T T T T T T T T A T T T T T T T
3 chr3_98407356 0 98407356 C C C C C C C C C C C G C C C C C C C C
3 chr3_98422512 0 98422512 T T A A T T T T T T T T T T T T T T T T
3 chr3_98438178 0 98438178 T T T T G T T T T T T T T T T T T T T T
3 chr3_98500858 0 98500858 G G C C C C G G C C C C C C C C C C G G
3 chr3_98501972 0 98501972 G G G G C G G G G G G G G G G G G G G G
3 chr3_98502498 0 98502498 C C C C C C C C C C C C C C G G C C C C
3 chr3_98505797 0 98505797 T T T T G T T T T T T T T T T T T T T T
3 chr3_98578901 0 98578901 G G G G G G G G C G C C G G G G G G G G
3 chr3_98596294 0 98596294 A A A A A A A A A A A A C C C C C C A A
3 chr3_98597368 0 98597368 A A A A C C A A A A A A A A A A A A A A
3 chr3_98613603 0 98613603 C C C C C C C C A A C C C C C C C C C C
3 chr3_98614379 0 98614379 C C C C C C C C C C C C C C A A C C C C
3 chr3_98651197 0 98651197 C C C C C C C C A A A A C C C C C C C C
3 chr3_98654459 0 98654459 G G G G G G G G G G G T G G G G G G G G
3 chr3_98662044 0 98662044 A A A A A C A A A A A A A A A A A A A A
3 chr3_98697626 0 98697626 G G G G G G G G G G G G C G G G G G G G
3 chr3_98722936 0 98722936 C C C C C C C C G G G G C C C C C C C C
3 chr3_98723238 0 98723238 G G C C C C G G C C C C C C C C C C G G
3 chr3_98731620 0 98731620 C C A A A A C C C C C C C C C C C C C C
3 chr3_98753439 0 98753439 T T T T T T T T A A A A T T T T T T T T
3 chr3_98753896 0 98753896 C C C C C C C C C C A C C C C C C C C C
3 chr3_98757579 0 98757579 T T T T T T T T T T T T T T T T G G T T
3 chr3_98757827 0 98757827 C C C C C C C C C C C C A C C C C C C C
3 chr3_98793483 0 98793483 A A A A A A A A A T A T A A A A A A A A
3 chr3_98855619 0 98855619 G G G G C G G G G G G G G G G G G G G G
3 chr3_98862236 0 98862236 T T T T T T T T T T T T T T A T T T T T
3 chr3_98869976 0 98869976 G G T T T T G G T T T T T T T T T T G G
3 chr3_98879079 0 98879079 G G G G G G T T G G G G G G G G G G G G
3 chr3_98883750 0 98883750 G G G G G G G G T T T T G G G G G G G G
3 chr3_98894675 0 98894675 C C C C C C C C C C C C A C C C C C C C
3 chr3_98910005 0 98910005 A A A A A A A A T T T T A A A A A A A A
3 chr3_98917099 0 98917099 C C C C C C C C C C C C A C C C C C C C
3 chr3_98946948 0 98946948 C C C G C C C C C C C C C C C C C C C C
3 chr3_98962861 0 98962861 T T T T T T T T T T T T G T T T T T T T
3 chr3_99007835 0 99007835 G G G G G G G G C C C C G G G G G G G G
3 chr3_99010703 0 99010703 G G G G G G G G G G G T G G G G G G G G
3 chr3_99018306 0 99018306 A A A A A A A A A A A A A A C C A A A A
3 chr3_99039942 0 99039942 A A T T A A A A A A A A A A A A A A A A
3 chr3_99041271 0 99041271 A A C C A A A A A A A A A A A A A A A A
3 chr3_99097268 0 99097268 T T G G T T T T G G G G T T T T T T T T
3 chr3_99108104 0 99108104 T T G G G G T T G G G G G G G G G G T T
3 chr3_99110003 0 99110003 C C C C G G C C C C C C C C C C C C C C
3 chr3_99118341 0 99118341 T T T T T T T T T T T T T T T T G T T T
3 chr3_99119188 0 99119188 A A A A A A A A T T T T A A A A A A A A
3 chr3_99128484 0 99128484 G G G G G G G G T T T T G G G G G G G G
3 chr3_99135184 0 99135184 G G G G G G G G C G G G G G G G G G G G
3 chr3_99141369 0 99141369 G G G G G G G G G G G G C C C C C C G G
3 chr3_99145740 0 99145740 G G G G G G G G T T T T G G G G G G G G
3 chr3_99159124 0 99159124 C C C C C C C C C C G G C C C C C C C C
3 chr3_99173413 0 99173413 A A A A A A A A C C C C A A A A A A A A
3 chr3_99178281 0 99178281 G G G G G G G G C C C C G G G G G G G G
3 chr3_99180702 0 99180702 T T T T T T T T T T T T T T A A T T T T
3 chr3_99187242 0 99187242 C C C C C C A A C C C C C C C C C C C C
3 chr3_99192029 0 99192029 G G G G G G G G C C C C G G G G G G G G
3 chr3_99203244 0 99203244 C C G G G G G G G G G G G G G G G G C C
3 chr3_99206074 0 99206074 T T T T T T T T T T T T G T T T T T T T
3 chr3_99238525 0 99238525 A A C C C C A A C C C C C C C C C C A A
3 chr3_99245253 0 99245253 T T T T T T T T T T T T T T T T G G T T
3 chr3_99251797 0 99251797 A A A A A A A A A A A A A C A A A A A A
3 chr3_99268757 0 99268757 C C C C C C C C C C C C C C A C C C C C
3 chr3_99271582 0 99271582 G G C G G G G G G G G G G G G G G G G G
3 chr3_99283478 0 99283478 C C C C C C C C C C C C A C C C C C C C
3 chr3_99285586 0 99285586 G G G G G G G G C C C C G G G G G G G G
3 chr3_99288564 0 99288564 G G G G G G G G C C C C G G G G G G G G
3 chr3_99317528 0 99317528 G G G G G G G G C C C C G G G G G G G G
3 chr3_99348007 0 99348007 G G G G G G G G T T T T G G G G G G G G
3 chr3_99353773 0 99353773 T T A A A A A A A A A A A A A A A A T T
3 chr3_99360121 0 99360121 A A A A A A A A A A A A A C A A A A A A
3 chr3_99361328 0 99361328 T T T T T T T T G G G G T T T T T T T T
3 chr3_99424099 0 99424099 A A A A A A A A A A A A A C A A A A A A
3 chr3_99425777 0 99425777 G G G G G G G G C C C C G G G G G G G G
3 chr3_99435050 0 99435050 T T T T T T T T G G G G T T T T T T T T
3 chr3_99439820 0 99439820 C C G G G G C C C C C C C C C C C C C C
3 chr3_99451506 0 99451506 C C C C C C C C C C C C A C C C C C C C
3 chr3_99457609 0 99457609 T T T T T T T T T T T T T T T T A A T T
3 chr3_99481616 0 99481616 C C C C C C C C C C C C A A C C C C C C
3 chr3_99487704 0 99487704 C C C C C C C G C C C C C C C C C C C C
3 chr3_99488750 0 99488750 A A A A A A A A A A A A A C A A A A A A
3 chr3_99490242 0 99490242 C C C C C C C C C C C C C C G G C C C C
3 chr3_99513930 0 99513930 G G G G G G G G C C C C G G G G G G G G
3 chr3_99515951 0 99515951 G G G G G G G G G G G G G G C C G G G G
3 chr3_99521925 0 99521925 A A A A A A A C A A A A A A A A A A A A
3 chr3_99526585 0 99526585 T T T T T T T T T T A A T T T T T T T T
3 chr3_99542304 0 99542304 A A A A A A A A T T T T A A A A A A A A
3 chr3_99550035 0 99550035 T T T T T T A T T T T T T T T T T T T T
3 chr3_99568485 0 99568485 C C C C C C C C A C A C C C C C C C C C
3 chr3_99605930 0 99605930 A A A A A A A A A A A A A T A A A A A A
3 chr3_99631444 0 99631444 G G G G G G G G C C C C G G G G G G G G
3 chr3_99676470 0 99676470 G G G G G G G G C C C C G G G G G G G G
3 chr3_99695690 0 99695690 T T T T G G T T T T T T T T T T T T T T
3 chr3_99728775 0 99728775 A A A A A A A A A A A A C C C C A A A A
3 chr3_99737723 0 99737723 T T T T T T T T T T T T G T T T T T T T
3 chr3_99738693 0 99738693 C C C C C C C C G G G G C C C C C C C C
3 chr3_99739999 0 99739999 T T T T T T T T G G G G T T T T T T T T
3 chr3_99744645 0 99744645 T T T T T T T T T T T T G G G G G G T T
3 chr3_99745356 0 99745356 G G G G G G G G C C C C G G G G G G G G
3 chr3_99766455 0 99766455 T T T T T T T T G G G G T T T T T T T T
3 chr3_99772360 0 99772360 T T T T T T T T A A A A T T T T T T T T
3 chr3_99775391 0 99775391 G G G G G G G G G G G G G T G G G G G G
3 chr3_99798207 0 99798207 T T T T T T T T T T T T T T T T G G T T
3 chr3_99800916 0 99800916 A A A A A A A A C C C C A A A A A A A A
3 chr3_99802750 0 99802750 T T T T T T T T G G G G T T T T T T T T
3 chr3_99803474 0 99803474 A A A A A A A A A A A A A T A A A A A A
3 chr3_99811743 0 99811743 G G G G G G G G G G G G G T G G G G G G
3 chr3_99811913 0 99811913 C C C C G G C C C C C C C C C C C C C C
3 chr3_99815033 0 99815033 G G G G G G G G G G G G G G G G C C G G
3 chr3_99820667 0 99820667 T T T T T T T T G G G G T T T T T T T T
3 chr3_99825556 0 99825556 C C C C C C C C A A A A C C C C C C C C
3 chr3_99826109 0 99826109 C C C C C C C C G G G G C C C C C C C C
3 chr3_99837016 0 99837016 C C G G G G G G G G G G G G G G G G G G
3 chr3_99837031 0 99837031 G G T T T T T T T T T T T T T T T T T T
3 chr3_99843839 0 99843839 T T T T T T T T T T T T G G T T T T T T
3 chr3_99849664 0 99849664 G G C C G G G G G G G G G G G G G G G G
3 chr3_99853134 0 99853134 A A A A A A A A A A A A A A A A A C A A
3 chr3_99884248 0 99884248 T T T T T T T T G G G G T T T T T T T T
3 chr3_99884591 0 99884591 C C G G G G G G G G G G G G G G G G G G
3 chr3_99887096 0 99887096 T T T T T T T T T T T T G T T T T T T T
3 chr3_99901115 0 99901115 A A A A C C A A A A A A A A A A A A A A
3 chr3_99941573 0 99941573 A A A A A A A A C C A A A A A A A A A A
3 chr3_99944988 0 99944988 T T G G G G T T G G G G G G G G G G G G
3 chr3_99948409 0 99948409 A A A A T T A A A A A A A A A A A A A A
3 chr3_99970406 0 99970406 T T T T G G T T T T T T T T T T T T T T
3 chr3_99980717 0 99980717 G G G G G G C G G G G G G G G G G G G G
3 chr3_99982155 0 99982155 A A A A A A A A A A A A A A A A A C A A
3 chr3_99988648 0 99988648 G G G G G G C G G G G G G G G G G G G G
3 chr3_100003294 0 100003294 C C G G G G G G G G G G G G G G G G G G
3 chr3_100009936 0 100009936 T T T T T T T T T T T T G T T T T T T T
3 chr3_100010310 0 100010310 G G G G G G G G G G G G G G T T G G G G
3 chr3_100026579 0 100026579 G G G G G G G G T T T T G G G G G G G G
3 chr3_100040291 0 100040291 A A A A A A A A T T T T A A A A A A A A
3 chr3_100054491 0 100054491 G G C C G G G G G G G G G G G G G G G G
3 chr3_100063723 0 100063723 C C C C C C C C C C C C C C G G C C C C
3 chr3_100085537 0 100085537 A A A A A A A A T T A A A A A A A A A A
3 chr3_100085585 0 100085585 G G G G G G G G G G G G G G G G T T G G
3 chr3_100110886 0 100110886 C C C C C C C C C C C C A A C C C C C C
3 chr3_100118764 0 100118764 G G G G G G G G C C C C G G G G G G G G
3 chr3_100121956 0 100121956 C C A A A A C C A A A A A A A A A A C C
3 chr3_100125274 0 100125274 A A A A A A A A T T T T A A A A A A A A
3 chr3_100126670 0 100126670 A A A A A A A A A A C C A A A A A A A A
3 chr3_100137967 0 100137967 G T T T T T G G T T T T T T T T T T T T
3 chr3_100159490 0 100159490 G G G G G G G G G G G T G G G G G G G G
3 chr3_100179874 0 100179874 T T G G G G T T T T T T T T T T T T T T
3 chr3_100245400 0 100245400 T T T T T T T T T T T T T T T T G T T T
3 chr3_100247364 0 100247364 C C C C C C C C C C C C G G G G G G C C
3 chr3_100255013 0 100255013 C C C C C C C C A A A A C C C C C C C C
3 chr3_100281471 0 100281471 T T T T T T T T T T T T T T T T G G T T
3 chr3_100290455 0 100290455 T T T T T T T T T T T T G G T T T T T T
3 chr3_100301326 0 100301326 T T T T A A T T T T T T T T T T T T T T
3 chr3_100309039 0 100309039 A A A A A A A A A A A A A A A A C C A A
3 chr3_100310749 0 100310749 A A A A A A A A C C A C A A A A A A A A
3 chr3_100314708 0 100314708 T T G G T T T T T T T T T T T T T T T T
3 chr3_100332119 0 100332119 A A A A C C A A A A A A A A A A A A A A
3 chr3_100332616 0 100332616 G G G T G G G G T T T T T T T T T T G G
3 chr3_100344612 0 100344612 G G G G G G G G G G G G C G G G G G G G
3 chr3_100348691 0 100348691 A A T T A A A A T T T T T T T T T T A A
3 chr3_100364339 0 100364339 A A A A A A C C A A A A A A A A A A A A
3 chr3_100366179 0 100366179 G G G G G G G G T T G T G G G G G G G G
3 chr3_100402690 0 100402690 A A T T T T A A A A A A A A A A A A A A
3 chr3_100440414 0 100440414 T T T T T T T T A A A T T T T T T T T T
3 chr3_100448909 0 100448909 T T T T T T T T T T T T G T T T T T T T
3 chr3_100476370 0 100476370 A A A A A A A A A A A A A A A A C C A A
3 chr3_100476764 0 100476764 T T T T T T T T T T T T T T G G T T T T
3 chr3_100486669 0 100486669 C C C C C C C C C C C G C C C C C C C C
3 chr3_100499655 0 100499655 C C C C C C C C C C C C A C C C C C C C
3 chr3_100509331 0 100509331 A A A C C C A A A A A A A A A A A A A A
3 chr3_100523685 0 100523685 G G G G G G G G G G G G G G G G C G G G
3 chr3_100572283 0 100572283 C G G G G G C C G G G G G G G G G G C C
3 chr3_100572770 0 100572770 T T T T T T T T T T T T G G T T T T T T
3 chr3_100585536 0 100585536 G G T T T T G G T T T T T T T T T T G G
3 chr3_100610459 0 100610459 A A C C A A A A A A A A A A A A A A A A
3 chr3_100626436 0 100626436 A A T T A A A A A A A A A A A A A A A A
3 chr3_100628407 0 100628407 G G G G G G G G C C C C G G G G G G G G
3 chr3_100631672 0 100631672 G G G G G G G G G T G G G G G G G G G G
3 chr3_100648413 0 100648413 C C C G C C C C C C C C C C C C C C C C
3 chr3_100703815 0 100703815 A A A A A A A A C C C C A A A A A A A A
3 chr3_100733157 0 100733157 C G G G G G G G G G G G G G G G G G G G
3 chr3_100740842 0 100740842 G G T T G G G G G G G G G G G G G G G G
3 chr3_100741743 0 100741743 G G G G T T G G G G G G G G G G G G G G
3 chr3_100763305 0 100763305 G G C C G G G G G G G G G G G G G G G G
3 chr3_100880518 0 100880518 T T T T T T T T T T T T T T G T T T T T
3 chr3_100882199 0 100882199 C C C C C C C C G G G G C C C C C C C C
3 chr3_100890856 0 100890856 C C C C C C C C G G G G C C C C C C C C
3 chr3_100894772 0 100894772 G G G G G G G G G G G G G G G G C C G G
3 chr3_100899404 0 100899404 G G G G G G G G G G G G G G G G T T G G
3 chr3_100906253 0 100906253 C C C C C C C C C C C C C C C C A A C C
3 chr3_100907748 0 100907748 A A A A A A A A C C C C A A A A A A A A
3 chr3_100916972 0 100916972 T T T T T T T T G G G T T T T T T T T T
3 chr3_100926169 0 100926169 T T T T T T T T G G G G T T T T T T T T
3 chr3_100927199 0 100927199 C C C C C C C C C C C C C C C C G G C C
3 chr3_100929067 0 100929067 T T T T T T T T T T T T G G T T T T T T
3 chr3_100939599 0 100939599 T T T T T T T T T T T T T T G T T T T T
3 chr3_100941392 0 100941392 C C C C C C C C A C A C C C C C C C C C
3 chr3_100951593 0 100951593 C C C C C C C C A A A A C C C C C C C C
3 chr3_100953723 0 100953723 A A A A A A A A A A A A A A A T A A A A
3 chr3_100966785 0 100966785 T T T T T T T T T T T T T T T T G T T T
3 chr3_100989175 0 100989175 A A A A A A A A C C C C A A A A A A A A
3 chr3_101012317 0 101012317 G G G G G G G G C C C C G G G G G G G G
3 chr3_101044512 0 101044512 A A T T T T A A T T T T T T T T T T A A
3 chr3_101058124 0 101058124 T T T T T T T T A A A A T T T T T T T T
3 chr3_101064376 0 101064376 A A A A A A A A A A A A A A A A A C A A
3 chr3_101066134 0 101066134 G G G G G G G G T T T T G G G G G G G G
3 chr3_101067748 0 101067748 T T T T A A T T T T T T T T T T T T T T
3 chr3_101075767 0 101075767 A A A A A A A C A A A A A A A A A A A A
3 chr3_101104294 0 101104294 A A C C C C C C C C C C C C C C C C C C
3 chr3_101113778 0 101113778 A A A A A A A A A C A A A A A A A A A A
3 chr3_101116185 0 101116185 A A A A A A A A C C C C A A A A A A A A
3 chr3_101165372 0 101165372 T T T T T T T T G G G G T T T T T T T T
3 chr3_101172023 0 101172023 T T T T T T A T T T T T T T T T T T T T
3 chr3_101174902 0 101174902 G G G G G G G G T T T T T T T T T T G G
3 chr3_101194629 0 101194629 C C C C C C C C C C C C C G C C C C C C
3 chr3_101198112 0 101198112 A A T T T T A A T T T T T T T T T T A A
3 chr3_101199686 0 101199686 G G G G G G G G C C C G G G G G G G G G
3 chr3_101222927 0 101222927 T T T T T T T T G G G G T T T T T T T T
3 chr3_101230992 0 101230992 G G G G G G G G C C C C G G G G G G G G
3 chr3_101235265 0 101235265 C C C C C C C G C C C C C C C C C C C C
3 chr3_101260844 0 101260844 C C C C C C A A C C C C C C C C C C A A
3 chr3_101289953 0 101289953 C C C C C C C C A A A A C C C C C C C C
3 chr3_101306470 0 101306470 T T T T A A T T T T T T T T T T T T T T
3 chr3_101306860 0 101306860 C C C C C C C C C C C C A C C C C C C C
3 chr3_101322773 0 101322773 G G G G G G G G G G G G G T G G G G G G
3 chr3_101330665 0 101330665 T T T T T T T T G G G G T T T T T T T T
3 chr3_101335094 0 101335094 C C A A A A C C C C C C C C C C C C C C
3 chr3_101337295 0 101337295 A A C C C C A A A A A A A A A A A A A A
3 chr3_101342978 0 101342978 T T T T T T T T G T G T T T T T T T T T
3 chr3_101407766 0 101407766 C C A C C C C C C C C C C C C C C C C C
3 chr3_101428061 0 101428061 C C C C C C C C C C C G C C C C C C C C
3 chr3_101433989 0 101433989 T T T T T T T T T T T T G G T T G G T T
3 chr3_101435705 0 101435705 A A A A A A A A A A A C A A A A A A A A
3 chr3_101449162 0 101449162 A T T T T T A T T T T T T T T T T T A A
3 chr3_101451610 0 101451610 G G G G G G G G C C G G G G G G G G G G
3 chr3_101470722 0 101470722 T T T T T T T T G G G G T T T T T T T T
3 chr3_101472278 0 101472278 G G G G G G G G G T G G G G G G G G G G
3 chr3_101473885 0 101473885 G G C G G G G G G G G G G G G G G G G G
3 chr3_101534149 0 101534149 C C C C C C C C C C C C C C C C A C C C
3 chr3_101540139 0 101540139 C C C C C C C C G G G G C C C C C C C C
3 chr3_101551671 0 101551671 C C A C C C C C C C C C C C C C C C C C
3 chr3_101559526 0 101559526 T T G T T T T T T T T T T T T T T T T T
3 chr3_101568328 0 101568328 A A A A A A A A A A A A A C A A A A A A
3 chr3_101594513 0 101594513 C C C C C C C C A A A A C C C C C C C C
3 chr3_101600454 0 101600454 T T T T T T T T G G T T T T T T T T T T
3 chr3_101601632 0 101601632 A A A A A A A A A A A A A C A A A A A A
3 chr3_101644409 0 101644409 T T T T T T T T T T A A T T T T T T T T
3 chr3_101653748 0 101653748 C C C C C C A C C C C C C C C C C C C C
3 chr3_101660207 0 101660207 T T T T T T G T T T T T T T T T T T T T
3 chr3_101684332 0 101684332 C G C C C C C C C C C C C C C C C C C C
3 chr3_101708209 0 101708209 C C C C C C C C C G C C C C C C C C C C
3 chr3_101717042 0 101717042 C C C C C C A C C C C C C C C C C C C C
3 chr3_101744998 0 101744998 C C C C C C C C C C C C A C C C C C C C
3 chr3_101752296 0 101752296 G G G G G G G G C G C G G G G G G G G G
3 chr3_101774268 0 101774268 C C C C C C C C C C C C A A C C C C C C
3 chr3_101776436 0 101776436 G G G G G G G G G G G G G G G G C C G G
3 chr3_101780467 0 101780467 C C C C C C C C C C C G C C C C C C C C
3 chr3_101812816 0 101812816 C C C C C C C C C G C G C C C C C C C C
3 chr3_101829344 0 101829344 T T T T T T T T T T T T T T G G T T T T
3 chr3_101829554 0 101829554 A T T T T T A T T T T T T T T T T T A A
3 chr3_101837274 0 101837274 G G G G G G G G G G G G C G G G G G G G
3 chr3_101838453 0 101838453 G G G G G G G G G G G G C G G G G G G G
3 chr3_101847077 0 101847077 A A A A A A A A A A A A A A A A A T A A
3 chr3_101849536 0 101849536 T T T T A A T T T T T T T T T T T T T T
3 chr3_101852430 0 101852430 A A A A A A A A A A A A A A T T A A A A
3 chr3_101876475 0 101876475 C C A A A A C C C C C C C C C C C C C C
3 chr3_101882616 0 101882616 C C C C C C C C G G G G C C C C C C C C
3 chr3_101897345 0 101897345 T T T T T T T T G G G G T T T T T T T T
3 chr3_101916059 0 101916059 T T T T T T T T T T A T T T T T T T T T
3 chr3_101917688 0 101917688 A A A A A A A A A A A A A A A A A T A A
3 chr3_101918537 0 101918537 C G C C C C C G C C C C C C C C C C C C
3 chr3_101922170 0 101922170 T T T T T T T T T T T T G G G G T T T T
3 chr3_101953907 0 101953907 G G T T G G G G G G G G G G G G G G G G
3 chr3_101977407 0 101977407 G G G G G G G G G T G T G G G G G G G G
3 chr3_101982287 0 101982287 A A A A A A A A T T T T A A A A A A A A
3 chr3_101997608 0 101997608 T T T T T T T T T T T T T T T T G G T T
3 chr3_101999217 0 101999217 G G G G G G G G G G C G G G G G G G G G
3 chr3_101999847 0 101999847 A A T T A A A A A A A A A A A A A A A A
3 chr3_102037094 0 102037094 A A C C C C C C C C C C C C C C C C C C
3 chr3_102079853 0 102079853 A A A A A A A A A A A A A A A A A T A A
3 chr3_102084061 0 102084061 T T A T T T T T T T T T T T T T T T T T
3 chr3_102138639 0 102138639 C C C C C C C C C C C C C G C C C C C C
3 chr3_102147586 0 102147586 A T A A A A A T A A A A A A A A A A A A
3 chr3_102154320 0 102154320 A A A A A A A A A A A T A A A A A A A A
3 chr3_102166729 0 102166729 C C C C C C C C C C C C G G G G G G C C
3 chr3_102206207 0 102206207 T T T T T T A T T T T T T T T T T T T T
3 chr3_102206575 0 102206575 A A A A A A A A A A A A A A C C A A A A
3 chr3_102228399 0 102228399 A A A A A A A A C C C C A A A A A A A A
3 chr3_102245570 0 102245570 T T T T T T T T G G G G T T T T T T T T
3 chr3_102259246 0 102259246 T T T T T T T T T T T T G T T T T T T T
3 chr3_102267601 0 102267601 A A A A A A A A A A A A A T A A A A A A
3 chr3_102306174 0 102306174 G G C C C C C G C C C C C C C C C C C C
3 chr3_102334395 0 102334395 A A T T T T A A T T T T T T T T T T A A
3 chr3_102368491 0 102368491 G G G G G G G G G G G G G G G G T T G G
3 chr3_102375081 0 102375081 T T T T T T T T G G G G T T T T T T T T
3 chr3_102383461 0 102383461 G G G G G G G G T T T T G G G G G G G G
3 chr3_102383466 0 102383466 C C C C C C A C C C C C C C C C C C C C
3 chr3_102392863 0 102392863 C C A C A A C C C C C C C C C C C C C C
3 chr3_102410494 0 102410494 G G G G G G G T G G G G G G G G G G G G
3 chr3_102423618 0 102423618 G G G G G G G G C C C C G G G G G G G G
3 chr3_102441026 0 102441026 G G G G T T G G G G G G G G G G G G G G
3 chr3_102446662 0 102446662 G G G G G G G G G G G G T T G G G G G G
3 chr3_102465138 0 102465138 A A A A A A A A A A A A A A C C A A A A
3 chr3_102471315 0 102471315 G G G G G G G G G G G G G G G G C G G G
3 chr3_102478871 0 102478871 C C C C C C C C C C C C C C A A C C C C
3 chr3_102497169 0 102497169 G G T T T T G G T T T T T T T T T T G G
3 chr3_102510480 0 102510480 C C C C C C C C A A A A C C C C C C C C
3 chr3_102510965 0 102510965 T T T T T T T T G G G G T T T T T T T T
3 chr3_102540966 0 102540966 G G G G G G G G C C C C G G G G G G G G
3 chr3_102564697 0 102564697 G G G G C C G G G G G G G G G G G G G G
3 chr3_102590857 0 102590857 G G G G G G G G G G G G G G C G G G G G
3 chr3_102596282 0 102596282 T T G T G G T T T T T T T T T T T T T T
3 chr3_102617536 0 102617536 T T T T T T T T G G G G T T T T T T T T
3 chr3_102618005 0 102618005 T T T T T T T T T T T T G G G G G G T T
3 chr3_102626471 0 102626471 T T T T T T T T T T T T G G T T T T T T
3 chr3_102634827 0 102634827 C C C C C C C G C C C C G G C C C C G G
3 chr3_102643729 0 102643729 A A C C A A A A A A A A A A A A A A A A
3 chr3_102676094 0 102676094 A A A A A A A A A A A A A A T T A A A A
3 chr3_102684083 0 102684083 A A A A A A A A A A A A C C A A A A A A
3 chr3_102702609 0 102702609 T T T T T T T T G G G G T T T T T T T T
3 chr3_102715338 0 102715338 G G G G G G G T G G G G G G G G G G G G
3 chr3_102720258 0 102720258 T T T T A A T T T T T T T T T T T T T T
3 chr3_102740607 0 102740607 T T T T T T T T T T T T T T T T A A T T
3 chr3_102777803 0 102777803 G G G G G G G G T T T T G G G G G G G G
3 chr3_102787241 0 102787241 A A A A A A A A A T A A A A A A A A A A
3 chr3_102794537 0 102794537 G G G G G G G G G T T T G G G G G G G G
3 chr3_102809153 0 102809153 T T T T T T T T G G G G T T T T T T T T
3 chr3_102811800 0 102811800 G G C C C C C C C C C C C C C C C C G G
3 chr3_102817155 0 102817155 T T T T T T T T A A A A T T T T T T T T
3 chr3_102821594 0 102821594 A A A A A A A A A A A A A T T T A A A A
3 chr3_102831682 0 102831682 C C C C C C C C A A A A C C C C C C C C
3 chr3_102834974 0 102834974 T T G T T T T T T T T T T T T T T T T T
3 chr3_102860601 0 102860601 G G G G G G G G G G G G G G G G G T G G
3 chr3_102874294 0 102874294 C C C C C C C C A A A A C C C C C C C C
3 chr3_102876665 0 102876665 T T T T T T T T A A A A T T T T T T T T
3 chr3_102889804 0 102889804 A C A A A A A C A A A A A A A A A A A A
3 chr3_102890664 0 102890664 C C C C C C C C G G G G C C C C C C C C
3 chr3_102908254 0 102908254 T T T T T T T T T T G G T T T T T T T T
3 chr3_102912010 0 102912010 C C C C A A C C C C C C C C C C C C C C
3 chr3_102914258 0 102914258 C C C C C C C C C C C C C G C C C C C C
3 chr3_102932207 0 102932207 G G C C G G G G G G G G G G G G G G G G
3 chr3_102948551 0 102948551 G G G G G G G G T T T T T T T T T T G G
3 chr3_102949146 0 102949146 C C C C C C C C A A A A C C C C C C C C
3 chr3_102950984 0 102950984 G G G G G G G G T T T T G G G G G G G G
3 chr3_102956377 0 102956377 C C C C C C C C A A A A C C C C C C C C
3 chr3_102971000 0 102971000 C C G G G G C C G G G G C C C C C C C C
3 chr3_102973838 0 102973838 A A A A A A A A C C C C A A A A A A A A
3 chr3_102979464 0 102979464 G G G G G G G G T T T T G G G G G G G G
3 chr3_102980914 0 102980914 A A C C C C A A C C C C C C C C C C A A
3 chr3_103001257 0 103001257 A A A A A A A A C C C C A A A A A A A A
3 chr3_103007224 0 103007224 G G C C G G G G G G G G G G G G G G G G
3 chr3_103054826 0 103054826 A A A A A A A A C C C C A A A A A A A A
3 chr3_103055002 0 103055002 A A A A A A A A C C C C A A A A A A A A
3 chr3_103070443 0 103070443 T T T T T T T T T T T T G G T T T T T T
3 chr3_103073732 0 103073732 G G C C G G G G G G G G G G G G G G G G
3 chr3_103081673 0 103081673 C C C C C C A A C C C C C C C C C C A A
3 chr3_103127655 0 103127655 A A A A A A A A A A A A A A A A A T A A
3 chr3_103138253 0 103138253 T T T T T T T T T T T T T T G G T T T T
3 chr3_103147715 0 103147715 A A C C C C A A C C C C C C C C C C A A
3 chr3_103166659 0 103166659 A A A A A A A A T T T T A A A A A A A A
3 chr3_103183350 0 103183350 G G C G C C G G C C C C C C C C C C G G
3 chr3_103231695 0 103231695 T T A A A A T T A A A A A A A A A A T T
3 chr3_103236098 0 103236098 A A A A A A A A A A A A A A A A A C A A
3 chr3_103239993 0 103239993 T T T T T T T T T T T T T T G T T T T T
3 chr3_103255319 0 103255319 C C C C C C C C C C C C A C C C C C C C
3 chr3_103259119 0 103259119 G G G G G G G G C C C C G G G G G G G G
3 chr3_103261649 0 103261649 G G G G G G G G G G G G G G C C G G G G
3 chr3_103271158 0 103271158 G G G G G G G T G G G G G G G G G G G G
3 chr3_103274034 0 103274034 A A A A A A A A A A A A A C A A A A A A
3 chr3_103278269 0 103278269 A A A A A A A A A T A T A A A A A A A A
3 chr3_103280585 0 103280585 G G C G G G G G G G G G G G G G G G G G
3 chr3_103326508 0 103326508 G G G T T T G G G G G G G G G G G G G G
3 chr3_103328540 0 103328540 T T G T G G T T T T T T T T T T T T T T
3 chr3_103341851 0 103341851 G G G G G G G G T T T T G G G G G G G G
3 chr3_103358308 0 103358308 A A A A A A C C A A A A A A A A A A A A
3 chr3_103365510 0 103365510 G G G G G G G G G G G G G G C G G G G G
3 chr3_103382970 0 103382970 C C A A A A A A A A A A A A A A A A C C
3 chr3_103407138 0 103407138 C C C C A A C C C C C C A C C C C C C C
3 chr3_103431336 0 103431336 A A C C C C A A A A A A A A A A A A A A
3 chr3_103461727 0 103461727 C C C C C C C C C C C C A C C C C C C C
3 chr3_103465605 0 103465605 A A A A C C A A A A A A A A A A A A A A
3 chr3_103491553 0 103491553 G G G G G G G G G G T T G G G G G G G G
3 chr3_103515916 0 103515916 T T T T T T T T T T A A T T T T T T T T
3 chr3_103578187 0 103578187 A A A A T T A A A A A A A A A A A A A A
3 chr3_103585347 0 103585347 G G G G G G G G G G G G C C G G G G G G
3 chr3_103585387 0 103585387 A A A A A A A A A A A A A C A A A A A A
3 chr3_103604037 0 103604037 A A A A A A A A A A A A A A A A T T A A
3 chr3_103633118 0 103633118 T T T T T T T T T T T T T T T T A A T T
3 chr3_103646052 0 103646052 A C A A A A A A A A A A A A A A A A A A
3 chr3_103680311 0 103680311 G G G G G G C C G G G G G G G G G G C C
3 chr3_103692438 0 103692438 T T T T T T T T G T G T T T T T T T T T
3 chr3_103693062 0 103693062 T T T T T T T T A T A T T T T T T T T T
3 chr3_103718554 0 103718554 C C C C C C C C A A A A C C C C C C C C
3 chr3_103749534 0 103749534 A A A A A A A A A A A A A A A A A C A A
3 chr3_103753986 0 103753986 T T T T T T T T T T T T T T G T T T T T
3 chr3_103760146 0 103760146 G G C C C C C G C C C C C C C C C C C C
3 chr3_103807925 0 103807925 A A A A A A A A C C C C A A A A A A A A
3 chr3_103885574 0 103885574 A A A A A A A A A A A A T T A A A A A A
3 chr3_103887725 0 103887725 C C C C G G C C C C C C C C C C C C C C
3 chr3_103900376 0 103900376 G G G G G G G G T T G G G G G G G G G G
3 chr3_103909681 0 103909681 A A A A A A A A C C A C A A A A A A A A
3 chr3_103923906 0 103923906 G G G G G G G G G G G G G G C C G G G G
3 chr3_103925390 0 103925390 C C C C C C C C C C C C C C C G C C C C
3 chr3_103925674 0 103925674 G G G G G G G G T T T T G G G G G G G G
3 chr3_103935129 0 103935129 C C C C C C C C A A A A C C C C C C C C
3 chr3_103985550 0 103985550 G T T T T T T T T T T T T T T T T T T T
3 chr3_104006984 0 104006984 A A A A A A A A C C C C A A A A A A A A
3 chr3_104017034 0 104017034 C C C C C C C C C C A C C C C C C C C C
3 chr3_104026019 0 104026019 G G G G G G G G G G G G G G C G G G G G
3 chr3_104026237 0 104026237 C C C G C C C C C C C C C C C C C C C C
3 chr3_104036440 0 104036440 T T T T T T T T T T T T G G T T T T T T
3 chr3_104052257 0 104052257 C C C C C C C C C C C C C C G G C C C C
3 chr3_104065683 0 104065683 C C C C A A C C C C C C C C C C C C C C
3 chr3_104089766 0 104089766 A A A A A A A A A A A C A A A A A A A A
3 chr3_104115651 0 104115651 T T T T T T T T T T T T T T T T G G T T
3 chr3_104154457 0 104154457 G G G G G G G G T T T T G G G G G G G G
3 chr3_104154763 0 104154763 T T T T T T T T G T T T T T T T T T T T
3 chr3_104192028 0 104192028 A A A C C C A A A A A A A A A A A A A A
3 chr3_104212529 0 104212529 G G G G G G T T G G G G G G G G G G G G
3 chr3_104266279 0 104266279 G G G G G G G G T T T T G G G G G G G G
3 chr3_104268998 0 104268998 A A A A A A A A C C A C A A A A A A A A
3 chr3_104286059 0 104286059 A A A A A A A A A A A A A C A A A A A A
3 chr3_104301829 0 104301829 G G C C C C G G C C C C C C C C C C G G
3 chr3_104309136 0 104309136 T T T T T T T T T T T T G G T T T T T T
3 chr3_104317248 0 104317248 C C G G G G C C G G G G G G G G G G C C
3 chr3_104356098 0 104356098 T T T T T T T T G G G G T T T T T T T T
3 chr3_104368230 0 104368230 T T T T T T T T A A A A T T T T T T T T
3 chr3_104371743 0 104371743 A A A A A A A A T T T T A A A A A A A A
3 chr3_104388423 0 104388423 A A A A A A A A A A A A A T A A A A A A
3 chr3_104408576 0 104408576 T T G T T T T T T T T T T T T T T T T T
3 chr3_104437905 0 104437905 T T T T T T T T T T T T T T T T G T T T
3 chr3_104493446 0 104493446 G G G G G G G G G G G G T T G G G G G G
3 chr3_104499219 0 104499219 C C C C C C C C C C C C C C A A C C C C
3 chr3_104524067 0 104524067 A A C C A A A A A A A A A A A A A A A A
3 chr3_104525338 0 104525338 G G G G G G G G G G G G G G G G G T G G
3 chr3_104537246 0 104537246 A A A A A A A A T T T T A A A A A A A A
3 chr3_104545649 0 104545649 C C C C C C C C A A A A C C C C C C C C
3 chr3_104565158 0 104565158 T T T T T T T T G T T T T T T T T T T T
3 chr3_104583442 0 104583442 A A T T T T A A A A A A A A A A A A A A
3 chr3_104604894 0 104604894 C C C C C C C C C C C C C G C C C C C C
3 chr3_104613677 0 104613677 T T G G T T T T T T T T T T T T T T T T
3 chr3_104631064 0 104631064 A A A A A A A A T T T T A A A A A A A A
3 chr3_104652349 0 104652349 T T T T A T T T T T T T T T T T T T T T
3 chr3_104656608 0 104656608 A A A A A A A A A A A A A A A C A A A A
3 chr3_104675566 0 104675566 G G G G G G G G G G C G G G G G G G G G
3 chr3_104675994 0 104675994 C C C C C C A A C C C C C C C C C C C C
3 chr3_104677613 0 104677613 A A A A A A A A A A A A A A A A T T A A
3 chr3_104696737 0 104696737 T T T T T T T T T T A T T T T T T T T T
3 chr3_104697348 0 104697348 C C C C C C C C C C C G C C C C C C C C
3 chr3_104702252 0 104702252 C C C C C C C G C C C C C C C C C C C C
3 chr3_104734759 0 104734759 T T T T T T T T G G G G T T T T T T T T
3 chr3_104738586 0 104738586 A A A A A A A A T T T T A A A A A A A A
3 chr3_104747524 0 104747524 C C C C C C C C C C A A C C C C C C C C
3 chr3_104782617 0 104782617 C C C C C C C C C C C C C C C C A C C C
3 chr3_104793494 0 104793494 T T T T T T T T T T G T T T T T T T T T
3 chr3_104803660 0 104803660 C C C C C C C C C C C C C C C C G G C C
3 chr3_104833454 0 104833454 C C C C C C C C G G G G C C C C C C C C
3 chr3_104840624 0 104840624 C C C C A C C C C C C C C C C C C C C C
3 chr3_104845282 0 104845282 A A A A A A A A C C C C A A A A A A A A
3 chr3_104867411 0 104867411 T T T T T T T T T T T T T T T T G T T T
3 chr3_104875935 0 104875935 G G G G G G G G G G G G C C G G G G G G
3 chr3_104896352 0 104896352 G G G G G G G G C G C C G G G G G G G G
3 chr3_104897455 0 104897455 T T T T T T T T T T T T T T T T G T T T
3 chr3_104910490 0 104910490 A A A A C C A A A A A A A A A A A A A A
3 chr3_104926629 0 104926629 T T T T T T T T T T T T G T T T T T T T
3 chr3_104936323 0 104936323 G G G G G G G G G G C G G G G G G G G G
3 chr3_104953227 0 104953227 A A A A A A A A T T T T A A A A A A A A
3 chr3_104962818 0 104962818 G G G G G G G G T T T T G G G G G G G G
3 chr3_104972743 0 104972743 A A C C A A A A A A A A A A A A A A A A
3 chr3_104977528 0 104977528 T T T T T T T T T T T T A A T T T T T T
3 chr3_104990197 0 104990197 A A A A A A C C A A A A A A A A A A A A
3 chr3_104992244 0 104992244 C C C C C C C C C C C C A C C C C C C C
3 chr3_104992438 0 104992438 G G G G G T G G G G G G G G G G G G G G
3 chr3_104998377 0 104998377 A A A A A A A A A A A A A A A A C C A A
3 chr3_105040709 0 105040709 T T A A A A T T T T T T T T T T T T T T
3 chr3_105059723 0 105059723 C C C C C C C C C C C G C C C C C C C C
3 chr3_105082696 0 105082696 C C C C C C C C G G G G C C C C C C C C
3 chr3_105083240 0 105083240 T T T T G T T T T T T T T T T T T T T T
3 chr3_105090039 0 105090039 T T T T G T T T T T T T T T T T T T T T
3 chr3_105111540 0 105111540 T T T T T T T T G T G T T T T T T T T T
3 chr3_105127852 0 105127852 T T T T T T T T T T T T T T T T G T T T
3 chr3_105165409 0 105165409 G G G G G G G G G G G G G G C C G G G G
3 chr3_105170651 0 105170651 C C C C C C C C C C C C C C C C G G C C
3 chr3_105175724 0 105175724 G G G G G G C G G G G G G G G G G G G G
3 chr3_105185792 0 105185792 C C C C C C C C G G G G C C C C C C C C
3 chr3_105193086 0 105193086 A A A A A A A A T T T T A A A A A A A A
3 chr3_105199662 0 105199662 T T T T T T T T G T T T T T T T T T T T
3 chr3_105202949 0 105202949 G G G G G G G G T T T T T T T T T T G G
3 chr3_105217716 0 105217716 C C C C C C C C C G C G C C C C C C C C
3 chr3_105230975 0 105230975 C C C C C G C C C C C C C C C C C C C C
3 chr3_105246396 0 105246396 T T T T T T T T T T A A T T T T T T T T
3 chr3_105280056 0 105280056 C C C C C C G G C C C C C C C C C C C C
3 chr3_105293602 0 105293602 C C C G G G C C C C C C C C C C C C C C
3 chr3_105307218 0 105307218 A A A A A A A A A T A A A A A A A A A A
3 chr3_105329920 0 105329920 G G G G G G G G C C C C G G G G G G G G
3 chr3_105358925 0 105358925 G G C C G G G G G G G G G G G G G G G G
3 chr3_105392448 0 105392448 G G G G G G G G G G G T G G G G G G G G
3 chr3_105411578 0 105411578 G G G G G G G G G G G G C G G G G G G G
3 chr3_105413676 0 105413676 G G G G G G C G G G G G G G G G G G G G
3 chr3_105479689 0 105479689 C C C C C C C C C C C C C C C C G G C C
3 chr3_105485602 0 105485602 A A A A A A A C A A A A A A A A A A A A
3 chr3_105517622 0 105517622 A A A A A A A A T T T T A A A A A A A A
3 chr3_105565214 0 105565214 T T G G T T T T T T T T T T T T T T T T
3 chr3_105572728 0 105572728 C C G G C C C C C C C C C C C C C C C C
3 chr3_105577761 0 105577761 A A A A A A A A T T T T A A A A A A A A
3 chr3_105579494 0 105579494 G G G G G G G G G G G G G G G G T T G G
3 chr3_105582651 0 105582651 C G C C C C C C C C C C C C C C C C G G
3 chr3_105589087 0 105589087 G G G G G G G G C C C C G G G G G G G G
3 chr3_105599579 0 105599579 A A A A A A A A A A A A A A T T A A A A
3 chr3_105620332 0 105620332 G G G G G G G G T T T T G G G G G G G G
3 chr3_105622516 0 105622516 T T T T T T T T T T T T T T T T G T T T
3 chr3_105661279 0 105661279 A A A A A A A A A A A A A A C C A A A A
3 chr3_105667355 0 105667355 G G G G G G G G G G C G G G G G G G G G
3 chr3_105669041 0 105669041 A A A A A A A A A T A A A A A A A A A A
3 chr3_105670290 0 105670290 C C C C C C C C C C C C C C C C C G C C
3 chr3_105709741 0 105709741 T T T T T T T T G G G G T T T T T T T T
3 chr3_105727348 0 105727348 A A A A A A A A A A A A A A A A C C A A
3 chr3_105749342 0 105749342 T T T T T T T T T T T T G T T T T T T T
3 chr3_105752117 0 105752117 C C C C A C C C C C C C C C C C C C C C
3 chr3_105779407 0 105779407 T T T T T T T T G G G G T T T T T T T T
3 chr3_105782422 0 105782422 C C C C C C A C C C C C C C C C C C C C
3 chr3_105790421 0 105790421 C C C C C C C C C C C G C C C C C C C C
3 chr3_105818453 0 105818453 A A C C A C A A A A A A A A A A A A A A
3 chr3_105818585 0 105818585 C C G G G G C C C C C C C C C C C C C C
3 chr3_105820047 0 105820047 G G G G G G G G T T T T G G G G G G G G
3 chr3_105830738 0 105830738 T T T T T T T T T T T T T T T T G G T T
3 chr3_105837990 0 105837990 G G C G G G G G G G G G G G G G G G G G
3 chr3_105840160 0 105840160 A A A A A A A A C C C C A A A A A A A A
3 chr3_105849214 0 105849214 T T A T A T T T T T T T T T T T T T T T
3 chr3_105862649 0 105862649 C C C C C C C C G G G G C C C C C C C C
3 chr3_105911255 0 105911255 C G C C C C C G C C C C C C C C C C C C
3 chr3_105927875 0 105927875 T T T T T T T T A A A A T T T T T T T T
3 chr3_105932215 0 105932215 G G G G G G G G C C C C G G G G G G G G
3 chr3_105953099 0 105953099 C C C C C C C C C C A C C C C C C C C C
3 chr3_105985058 0 105985058 C C C C C C C C A A A A C C C C C C C C
3 chr3_105998688 0 105998688 C C A A C C C C A A A A C C C C C C C C
3 chr3_106004199 0 106004199 T T T T T T T T T T T T A A T T T T T T
3 chr3_106036708 0 106036708 G G C G G G G G G G G G G G G G G G G G
3 chr3_106047878 0 106047878 C C C C C C C C A A A C C C C C C C C C
3 chr3_106078637 0 106078637 A A T T A T A A A A A A A A A A A A A A
3 chr3_106081550 0 106081550 T T A A A T T T T T T T T T T T T T T T
3 chr3_106101390 0 106101390 A A A A A A A A A A A A A T A A A A A A
3 chr3_106126811 0 106126811 G G G G G G G G G G G G G G G G C G G G
3 chr3_106133306 0 106133306 A A A A A A A A A A A A A C A A A A A A
3 chr3_106147802 0 106147802 C C C C C C C G C C C C C C C C C C C C
3 chr3_106150712 0 106150712 C C C C C C C C C C C C A A C C C C C C
3 chr3_106172222 0 106172222 A A C C C C A C C C C C C C C C C C C C
3 chr3_106193807 0 106193807 G G G G T T G G G G G G G G G G G G G G
3 chr3_106206394 0 106206394 A A A A A A A A A A A A A A T T A A A A
3 chr3_106215273 0 106215273 G G C C C C G G C C C C C C C C C C G G
3 chr3_106222792 0 106222792 G G G G G G G G G G G T G G G G G G G G
3 chr3_106224535 0 106224535 A A A A A A A A A A A T A A A A A A A A
3 chr3_106235681 0 106235681 G G G G G G G G G T G G G G G G G G G G
3 chr3_106242593 0 106242593 T T T T G G T T T T T T G G G G G G T T
3 chr3_106249911 0 106249911 G G G G G G G G T T T T G G G G G G G G
3 chr3_106254633 0 106254633 A A A A C C A A A A A A A A A A A A A A
3 chr3_106267616 0 106267616 C C C C C C C C C C A C C C C C C C C C
3 chr3_106294410 0 106294410 C C C C C C C C A C C C C C C C C C C C
3 chr3_106324740 0 106324740 G G G G G G G G G G G T G G G G G G G G
3 chr3_106339546 0 106339546 G G G G G G G G T T T T G G G G G G G G
3 chr3_106389657 0 106389657 A A A C C C A A A A A A A A A A A A A A
3 chr3_106395700 0 106395700 G G G G G G G G G G G G C G G G G G G G
3 chr3_106409242 0 106409242 A A A A A A A A A A A A T T A A A A A A
3 chr3_106410590 0 106410590 G G G G G G G G G G G G G T G G G G G G
3 chr3_106419144 0 106419144 A A A A A A A A A A A A A A A C A A A A
3 chr3_106437569 0 106437569 A A A A A A A A A A A A A A A A A C A A
3 chr3_106438373 0 106438373 T T A A A A T T A A A A A A A A A A T T
3 chr3_106447142 0 106447142 G G G G G G G G G G G G T T G G G G G G
3 chr3_106452264 0 106452264 G T T T T T T T T T T T T T T T T T G G
3 chr3_106458596 0 106458596 A A A A A A A A A A A A A T A A A A A A
3 chr3_106472866 0 106472866 G G G G G G G G C C C C G G G G G G G G
3 chr3_106494749 0 106494749 A A T T A T A A A A A A A A A A A A A A
3 chr3_106519880 0 106519880 T T T T T T T T T T T T G T T T T T T T
3 chr3_106551471 0 106551471 C C C C C C C G C C C C C C C C C C C C
3 chr3_106552552 0 106552552 A C A A A A A C A A A A A A A A A A A A
3 chr3_106584869 0 106584869 T T T T T T T T T T T T T T A T T T T T
3 chr3_106597476 0 106597476 T T T T G G T T T T T T T T T T T T T T
3 chr3_106616436 0 106616436 C C C C C C C C C C C C A A A A A A C C
3 chr3_106623712 0 106623712 G G G G G G G G C C C C G G G G G G G G
3 chr3_106646470 0 106646470 G G G G G G G G C G G G G G G G G G G G
3 chr3_106646579 0 106646579 C C C C C C C C C C C C C C C C A A C C
3 chr3_106680513 0 106680513 G G G G G G G G G G G G G G G G T T G G
3 chr3_106725228 0 106725228 A A A A A C A A A A A A A A A A A A A A
3 chr3_106752955 0 106752955 A A A A A A A A A A A A A A A A C C A A
3 chr3_106771048 0 106771048 G G G G G G G G T T T T G G G G G G G G
3 chr3_106778681 0 106778681 T T G G T T T T T T T T T T T T T T T T
3 chr3_106788285 0 106788285 A A A T A A A A A A A A A A A A A A A A
3 chr3_106804737 0 106804737 T T T T T T T T A A A A T T T T T T T T
3 chr3_106830858 0 106830858 C C C C C G C C C C C C C C C C C C C C
3 chr3_106858097 0 106858097 A A A A A A A A A A C C A A A A A A A A
3 chr3_106863021 0 106863021 G G G G G G G G G G G G G T G G G G G G
3 chr3_106898609 0 106898609 C C C C C C C C C C C C C C C C G G C C
3 chr3_106909086 0 106909086 C C C C C C C C C C C C C G C C C C C C
3 chr3_106918033 0 106918033 A A A A A T A A A A A A A A A A A A A A
3 chr3_106918337 0 106918337 G G G G G G G G G G G G G T G G G G G G
3 chr3_106919448 0 106919448 G G C G G G G G G G G G G G G G G G G G
3 chr3_106936388 0 106936388 G G G G C C G G G G G G G G G G G G G G
3 chr3_106955735 0 106955735 C C A A A A C C A A A A A A A A A A C C
3 chr3_106957132 0 106957132 C C G G C C C C C C C C C C C C C C C C
3 chr3_106959192 0 106959192 A A A A A A A A A A A A C C A A A A A A
3 chr3_106978804 0 106978804 T T T T A T T T T T T T A T A A A A T T
3 chr3_106979852 0 106979852 C C C G C C C C C C C C C C C C C C C C
3 chr3_106985916 0 106985916 C C C C C C C C G G G G C C C C C C C C
3 chr3_106991052 0 106991052 G G G G G G G G G G G G G G G G G T G G
3 chr3_106997186 0 106997186 T T T T T T T T T T T T T T G G T T T T
3 chr3_106998743 0 106998743 C C C C C G C C C C C C C C C C C C C C
3 chr3_107001693 0 107001693 T T A T T T T T T T T T T T T T T T T T
3 chr3_107010906 0 107010906 G G G G G G G G G G G G G T G G G G G G
3 chr3_107017662 0 107017662 T T T T T T T T G G G G T T T T T T T T
3 chr3_107022120 0 107022120 T T A T T T T T T T T T T T T T T T T T
3 chr3_107034652 0 107034652 C C C C C C C C G G G G G G G G G G C C
3 chr3_107036426 0 107036426 C C C G C C C C C C C C C C C C C C C C
3 chr3_107036687 0 107036687 C C A C C C C C C C C C C C C C C C C C
3 chr3_107070398 0 107070398 C C C C C C C C A A A A C C C C C C C C
3 chr3_107083923 0 107083923 G G T T G G G G T T T T G G G G G G G G
3 chr3_107086245 0 107086245 A A A A A A A A A A A A A T A A A A A A
3 chr3_107095230 0 107095230 C C C C C C C C C C C C G G C C C C C C
3 chr3_107118899 0 107118899 C C A C C C C C C C C C C C C C C C C C
3 chr3_107119406 0 107119406 A A A A A A A A A A A A A A A A A C A A
3 chr3_107141139 0 107141139 A A A A A A A A A A A A A A A A A T A A
3 chr3_107166171 0 107166171 G G G G G G G G T T T T G G G G G G G G
3 chr3_107180663 0 107180663 T T T T T T T T T T T T G T T T T T T T
3 chr3_107194162 0 107194162 T T T T T T T T T T T T G T T T T T T T
3 chr3_107231057 0 107231057 A A A A A C A A A A A A A A A A A A A A
3 chr3_107236665 0 107236665 G G G G G G G G G G G G G G G G T T G G
3 chr3_107255702 0 107255702 C C C C C C C C C C C C C C C C A A C C
3 chr3_107261814 0 107261814 T T T T T T T T G T G T T T T T T T T T
3 chr3_107267570 0 107267570 A A A A A A A A C C C C A A A A A A A A
3 chr3_107291167 0 107291167 G G G G G G G G G G G G G G G G C G G G
3 chr3_107294735 0 107294735 T T T T T T A T T T T T T T T T T T T T
3 chr3_107305158 0 107305158 G G G G G G G G C C C C G G G G G G G G
3 chr3_107313721 0 107313721 T T T T T T T T A A A A T T T T T T T T
3 chr3_107317598 0 107317598 A A A A A A A A A A A A A C A A A A A A
3 chr3_107323210 0 107323210 T T T T T T T T A A A A T T T T T T T T
3 chr3_107324930 0 107324930 A A T T T T A A T T T T T T T T T T A A
3 chr3_107341575 0 107341575 A A A A A A A A C C A A A A A A A A A A
3 chr3_107349434 0 107349434 G G G G G G G G G G G G G G G G C C G G
3 chr3_107364489 0 107364489 T T T T T T T T T T T T G G T T T T T T
3 chr3_107424799 0 107424799 G G G G G G G G G T T T G G G G G G G G
3 chr3_107445128 0 107445128 G T G T G T G T G G G G G T G T G T G G
3 chr3_107473442 0 107473442 A A A T A A A A A A A A A A A A A A A A
3 chr3_107494124 0 107494124 A A A A A A A A C C C C A A A A A A A A
3 chr3_107612388 0 107612388 C C C C C C C C A C C C C C C C C C C C
3 chr3_107619448 0 107619448 G G G G C C G G G G G G G G G G G G G G
3 chr3_107634793 0 107634793 T T A T T T T T T T T T T T T T T T T T
3 chr3_107636687 0 107636687 T T T T T T T T A A A A T T T T T T T T
3 chr3_107646797 0 107646797 G G T T T T T T T T T T T T T T T T T T
3 chr3_107656531 0 107656531 T T T T T T T T T T T T T T G T T T T T
3 chr3_107676471 0 107676471 C C C C C C C C C C C C C G C C C C C C
3 chr3_107699613 0 107699613 C C C C C C C C A C A C C C C C C C C C
3 chr3_107725753 0 107725753 G G T T T T T T T T T T T T T T T T G G
3 chr3_107760598 0 107760598 G G G G G G C G G G G G G G G G G G C C
3 chr3_107799776 0 107799776 C C C C C C C C C C C C C C C C A C C C
3 chr3_107810865 0 107810865 G G G G G G C G G G G G G G G G G G G G
3 chr3_107814396 0 107814396 G G G G G G G G G G G G G G G T G G G G
3 chr3_107823623 0 107823623 C C A A A A C C C C C C C C C C C C C C
3 chr3_107838036 0 107838036 A A A A A A A A A A A A A A A T A A A A
3 chr3_107848866 0 107848866 C C C G C C C C C C C C C C C C C C C C
3 chr3_107850877 0 107850877 A A A A A A A A A C A A A A A A A A A A
3 chr3_107857691 0 107857691 T T A A A A T T A A A A A A A A A A T T
3 chr3_107870615 0 107870615 T T A A T T T T T T T T T T T T T T T T
3 chr3_107903890 0 107903890 C C C C C C C C C C A C C C C C C C C C
3 chr3_107913521 0 107913521 T T T T T T T T T T T T T T G T T T T T
3 chr3_107926423 0 107926423 A A A A A A A A C C C C A A A A A A A A
3 chr3_107934152 0 107934152 G G G G G G G G T T T T G G G G G G G G
3 chr3_107945975 0 107945975 C C C C C C C C C C C C C C G G C C C C
3 chr3_107952480 0 107952480 T T T T T T T T A A A A T T T T T T T T
3 chr3_107970492 0 107970492 G G C C G G G G G G G G G G G G G G G G
3 chr3_107986554 0 107986554 A A A A A A A A A A A A C C A A A A A A
3 chr3_107989056 0 107989056 A A A A A A A A C C C C A A A A A A A A
3 chr3_107989966 0 107989966 G G G G T T G G G G G G G G G G G G G G
3 chr3_108082288 0 108082288 T T A A T T T T T T T T T T T T T T T T
3 chr3_108101611 0 108101611 G G C C C C C C C C C C C C C C C C C C
3 chr3_108111951 0 108111951 A A T T T T A A A A A A A A A A A A A A
3 chr3_108115649 0 108115649 T T T T T T T T T T T T T T T T G G T T
3 chr3_108116543 0 108116543 A A A A A A A A C C C C A A A A A A A A
3 chr3_108120186 0 108120186 T T T T G G T T T T T T T T T T T T T T
3 chr3_108125222 0 108125222 C C C C C C C C A A A A C C C C C C C C
3 chr3_108177146 0 108177146 G G G G G G G G G G G T G G G G G G G G
3 chr3_108178036 0 108178036 C C C C C C C C C C A C C C C C C C C C
3 chr3_108205391 0 108205391 C C C C C C C C A A A A C C C C C C C C
3 chr3_108228944 0 108228944 G T T T T T T T T T T T T T T T T T G G
3 chr3_108246507 0 108246507 T T T T T T T T G T G G T T T T T T T T
3 chr3_108298113 0 108298113 C C A A A A A A A A A A A A A A A A C C
3 chr3_108340300 0 108340300 C C C G C C C C C C C C C C C C C C C C
3 chr3_108393437 0 108393437 C C C C C C C C C G G G C C C C C C C C
3 chr3_108394354 0 108394354 A A A A A A A A A A A A A A A A A T A A
3 chr3_108409373 0 108409373 G G G G G G G G G G G G G G C C G G G G
3 chr3_108425902 0 108425902 T T T T G G T T T T T T T T T T T T T T
3 chr3_108426433 0 108426433 G G G G G G G G C C C C G G G G G G G G
3 chr3_108426454 0 108426454 T T T T A A T T T T T T T T T T T T T T
3 chr3_108443576 0 108443576 G G G G G G G G T T T T G G G G G G G G
3 chr3_108485081 0 108485081 A A A A A A A A A A A A A A C C C C A A
3 chr3_108504247 0 108504247 G G G G G G G G G G G G C G G G G G G G
3 chr3_108541712 0 108541712 A A A A A A A A A A A A A A A C A A A A
3 chr3_108580866 0 108580866 C C C C C C C C C C C C C C C G C C C C
3 chr3_108669461 0 108669461 G G G G G G G T G G G G G G G G G G G G
3 chr3_108697932 0 108697932 G G G G G G G G G G G G G G T T G G G G
3 chr3_108708267 0 108708267 A A C C C C C C C C C C C C C C C C C C
3 chr3_108732049 0 108732049 A A A A A A A A C C C C A A A A A A A A
3 chr3_108751679 0 108751679 C C C C C C C C G G G G C C C C C C C C
3 chr3_108759891 0 108759891 G G G G G G G G T T T T G G G G G G G G
3 chr3_108766380 0 108766380 A A C C A A A A A A A A A A A A A A A A
3 chr3_108795855 0 108795855 A A A A A A A A A A A A A A A A C C A A
3 chr3_108804397 0 108804397 C C C C G G C C C C C C C C C C C C C C
3 chr3_108807369 0 108807369 C C C C C C C G C C C C C C C C C C C C
3 chr3_108825402 0 108825402 T T T T T T T T T T T T T T T T G G T T
3 chr3_108866153 0 108866153 C C C C C C C C G G G G C C C C C C C C
3 chr3_108867726 0 108867726 G G T T T T G G G G G G G G G G G G G G
3 chr3_108918828 0 108918828 C C C C C C C C G G G G C C C C C C C C
3 chr3_108920449 0 108920449 T T T T T T T T G G G G T T T T T T T T
3 chr3_108942218 0 108942218 A A A A A A A A A A A A A A T T A A A A
3 chr3_108969145 0 108969145 T T T T T T T T G T G T T T T T T T T T
3 chr3_109002853 0 109002853 T T T T T T A T T T T T T T T T T T T T
3 chr3_109008530 0 109008530 C C C C C C C C C C C C C G C C C C C C
3 chr3_109010046 0 109010046 G G G G G G G G C C C C G G G G G G G G
3 chr3_109018757 0 109018757 T T T T T T T T T T T T T T T T A A T T
3 chr3_109025770 0 109025770 C C C C C C C C G G G G C C C C C C C C
3 chr3_109056433 0 109056433 C C C C C G C C C C C C C C C C C C C C
3 chr3_109079312 0 109079312 G G G G G G G G G G G G C C C C G G G G
3 chr3_109089158 0 109089158 G G G G G G G G G G G G G G C G G G G G
3 chr3_109092769 0 109092769 T T A A A A T T A A A A A A A A A A T T
3 chr3_109101345 0 109101345 A A A A A A A A A T A A A A A A A A A A
3 chr3_109107302 0 109107302 A A A A A A A A C C C C A A A A A A A A
3 chr3_109115562 0 109115562 G G G G G G G G C C C C G G G G G G G G
3 chr3_109116019 0 109116019 G G G G G G G G G G G G C G G G G G G G
3 chr3_109125496 0 109125496 G G G G C G G G G G G G G G G G G G G G
3 chr3_109126910 0 109126910 C C C C C C C C C C C C C C C C G G C C
3 chr3_109161481 0 109161481 G G G G G G G G G G G G G G C C G G G G
3 chr3_109183130 0 109183130 A A A A A A A A A A A A T T A A A A A A
3 chr3_109249460 0 109249460 T T T T T T T T G G G G T T T T T T T T
3 chr3_109287268 0 109287268 G G G G G G G G G T G G G G G G G G G G
3 chr3_109314325 0 109314325 A A A A A T A A A A A A A A A A A A A A
3 chr3_109318884 0 109318884 A A A A A A A A C C C C A A A A A A A A
3 chr3_109337534 0 109337534 G G G G G G G G G G G G G G G G G T G G
3 chr3_109338418 0 109338418 G G G G G G G G C C C C G G G G G G G G
3 chr3_109353009 0 109353009 C C C C C C C C G G G G C C C C C C C C
3 chr3_109367105 0 109367105 G G G G G G G G G G G G G G G G C G G G
3 chr3_109401901 0 109401901 A C C C C C C C C C C C C C C C C C C C
3 chr3_109422948 0 109422948 G G G G G G G G T T T T G G G G G G G G
3 chr3_109436352 0 109436352 A A A A A A A A C C C C A A A A A A A A
3 chr3_109456048 0 109456048 C C C C C C G G C C C C C C C C C C C C
3 chr3_109481065 0 109481065 A A A A A A A A A A A A A A A A A C A A
3 chr3_109481274 0 109481274 A A A A A A A A A A A A A A C C A A A A
3 chr3_109491559 0 109491559 T T T T T T G G T T T T T T T T T T T T
3 chr3_109501722 0 109501722 G G G G G T G G G G G G G G G G G G G G
3 chr3_109546977 0 109546977 T T T T T T T T T T T T G T T T T T T T
3 chr3_109563271 0 109563271 A A A A A A A A A A A A A A A C A A A A
3 chr3_109575616 0 109575616 C C C C C C C C C C C C A C C C C C C C
3 chr3_109595100 0 109595100 A A A A A A A A A A A A A T A A A A A A
3 chr3_109633721 0 109633721 G G C C C C G G G G G G G G G G G G G G
3 chr3_109641857 0 109641857 G G C C C G G G G G G G G G G G G G G G
3 chr3_109646064 0 109646064 C C C C C C C C C C C C C C A A C C C C
3 chr3_109652949 0 109652949 G G G G G G G G T T T T G G G G G G G G
3 chr3_109681157 0 109681157 G G G G G G G G C C C C G G G G G G G G
3 chr3_109703988 0 109703988 T T T T T T T T G G G G T T T T T T T T
3 chr3_109741785 0 109741785 C C C C C C C C G G G G C C C C C C C C
3 chr3_109747547 0 109747547 T T G T T T T T T T T T T T T T T T T T
3 chr3_109774375 0 109774375 G G G G G G G G C G G G G G G G G G G G
3 chr3_109779621 0 109779621 A A A A A A A A C C C C A A A A A A A A
3 chr3_109796516 0 109796516 C C C C C C C C G G G G C C C C C C C C
3 chr3_109799654 0 109799654 C C C C C C C C C C C C A A C C C C C C
3 chr3_109800401 0 109800401 A A A A A A A A A T T T A A A A A A A A
3 chr3_109801966 0 109801966 G G G G G G G G G G G G C G G G G G G G
3 chr3_109812540 0 109812540 C C C C C C C G C C C C C C C C C C C C
3 chr3_109814947 0 109814947 C C A A C C C C C C C C C C C C C C C C
3 chr3_109829179 0 109829179 G G G G G G G G C C C C G G G G G G G G
3 chr3_109844850 0 109844850 C C C C C C C C C C C C A C C C C C C C
3 chr3_109875541 0 109875541 G G G G G G G G G G G G G G C G G G G G
3 chr3_109877407 0 109877407 T T T T T T T T T T T T T T T T A A T T
3 chr3_109900845 0 109900845 A A A A A T A A A A A A A A A A A A A A
3 chr3_109908276 0 109908276 A A A A A A A A A A A A A A A A C C A A
3 chr3_109918500 0 109918500 G G G G G G C G G G G G G G G G G G G G
3 chr3_109944464 0 109944464 T T T T T T T T T T T T T T T T A T T T
3 chr3_109979778 0 109979778 G G G G G G G G G G G G G G T T G G G G
3 chr3_109997463 0 109997463 A A A A A A A A A A A A C C A A A A A A
3 chr3_110025695 0 110025695 T T T T T T T T T T T T T T T T A A T T
3 chr3_110031138 0 110031138 C C C C C C C C A A A A C C C C C C C C
3 chr3_110035482 0 110035482 A A A A C C A A A A A A A A A A A A A A
3 chr3_110036386 0 110036386 A A A A A A A A A A A A A A C C A A A A
3 chr3_110054246 0 110054246 C C C C A C C C C C C C C C C C C C C C
3 chr3_110072476 0 110072476 G T G G G G G G G G G G G G G G G G G G
3 chr3_110082328 0 110082328 C C C C C C C C G G G G C C C C C C C C
3 chr3_110137049 0 110137049 G G G G G G G G C C C C G G G G G G G G
3 chr3_110142869 0 110142869 G G G G C G G G G G G G G G G G G G G G
3 chr3_110166222 0 110166222 T T T T T T T T G G G G T T T T T T T T
3 chr3_110202228 0 110202228 G G G G T T G G G G G G G G G G G G G G
3 chr3_110204424 0 110204424 C C C C C C C C C C C C C C C C G G C C
3 chr3_110233338 0 110233338 T T T T T T T T G T T T T T T T T T T T
3 chr3_110242823 0 110242823 A A A A A A A A A A A T A A A A A A A A
3 chr3_110246058 0 110246058 A A A A A A A A A A A C A A A A A A A A
3 chr3_110252896 0 110252896 G G G G G G G G G G G G G G G G C C G G
3 chr3_110265660 0 110265660 A A A A A A A A C C C C A A A A A A A A
3 chr3_110269803 0 110269803 A C C C C C A C C C C C C C C C C C C C
3 chr3_110291171 0 110291171 C C C C C C C C A A A A C C C C C C C C
3 chr3_110292064 0 110292064 A A C C A A A A A A A A A A A A A A A A
3 chr3_110294424 0 110294424 C C C C C G C C C C C C C C C C C C C C
3 chr3_110296457 0 110296457 G G G G G G G G G G G G C G G G G G G G
3 chr3_110315070 0 110315070 C C C C C C C C C C C C C C A C C C C C
3 chr3_110325657 0 110325657 C C C C C C C C C C C C C C C C A C C C
3 chr3_110326283 0 110326283 G G G G G G G G G G G T G G G G G G G G
3 chr3_110342935 0 110342935 C C C C C C C C C C C C C C A C C C C C
3 chr3_110345139 0 110345139 T T T T T T T T T T T T T T A T T T T T
3 chr3_110379342 0 110379342 A A A A A A A C A A A A A A A A A A A A
3 chr3_110391996 0 110391996 A A A A A A A A T T T T A A A A A A A A
3 chr3_110404602 0 110404602 A A A A A A A A C C C C A A A A A A A A
3 chr3_110408045 0 110408045 T T T T T T T T T T T T A T T T T T T T
3 chr3_110410052 0 110410052 T T T T T T T T A A A A T T T T T T T T
3 chr3_110421809 0 110421809 G G G G G T G G G G G G G G G G G G G G
3 chr3_110426840 0 110426840 C C C C C C C C C C C C A C C C C C C C
3 chr3_110434368 0 110434368 T T T T T T T T T T T T T T T T A A T T
3 chr3_110439598 0 110439598 G G G G C C G G G G G G G G G G G G G G
3 chr3_110444797 0 110444797 A A A A A A A A C C C C A A A A A A A A
3 chr3_110447881 0 110447881 A A A A A A A A A A A A A A C C A A A A
3 chr3_110450095 0 110450095 T T T T T T G T T T T T T T T T T T T T
3 chr3_110456967 0 110456967 C C C C C C C C C C C C A C C C C C C C
3 chr3_110459258 0 110459258 G G G G G G G G G T G G G G G G G G G G
3 chr3_110463610 0 110463610 C C G G G G C G G G G G G G G G G G C C
3 chr3_110481291 0 110481291 G G G G G G G G G G G G G G G G C C G G
3 chr3_110483091 0 110483091 C C C C A C C C C C C C C C C C C C C C
3 chr3_110494674 0 110494674 C C C C C C C C A A A A C C C C C C C C
3 chr3_110513901 0 110513901 A A A A A A A A A A A A A A A A C C A A
3 chr3_110515028 0 110515028 G G G G G G G G G G G G G T G G G G G G
3 chr3_110530548 0 110530548 T T G G G G T T G G G G G G G G G G T T
3 chr3_110539876 0 110539876 G G G G G G G G C C C C G G G G G G G G
3 chr3_110564990 0 110564990 T T T T T T T T G G G G T T T T T T T T
3 chr3_110574088 0 110574088 A A A A A A A A A A A A C C A A A A A A
3 chr3_110659375 0 110659375 G G G G G G G G G G G T G G G G G G G G
3 chr3_110661910 0 110661910 T T T T T T T T T T T T T T T T G G T T
3 chr3_110665709 0 110665709 A T T T T T T T T T T T T T T T T T A A
3 chr3_110675308 0 110675308 G G G G G G G G G G C G G G G G G G G G
3 chr3_110718946 0 110718946 G G G G G G G G G G G G G G C G G G G G
3 chr3_110721953 0 110721953 G G G G G T G G G G G G G G G G G G G G
3 chr3_110727092 0 110727092 T T T T T T G G T T T T T T T T T T T T
3 chr3_110727521 0 110727521 G G G G G G G G G G G G G G G G C C G G
3 chr3_110758069 0 110758069 C C C C C C C C C C C C C C A C C C C C
3 chr3_110761249 0 110761249 T T T T T T T T T T T T G T T T T T T T
3 chr3_110764808 0 110764808 C C C C C C A C C C C C C C C C C C C C
3 chr3_110777363 0 110777363 C C C C C C C C G G G G C C C C C C C C
3 chr3_110780676 0 110780676 T T T T A A T T T T T T T T T T T T T T
3 chr3_110798037 0 110798037 A A A A A A A A A A A A A T A A A A A A
3 chr3_110803454 0 110803454 A T A A A A A A A A A A A A A A A A A A
3 chr3_110823706 0 110823706 G G G G G G G G T T T T G G G G G G G G
3 chr3_110823806 0 110823806 A A A A A A A A C C C C A A A A A A A A
3 chr3_110826619 0 110826619 G G G G G G G G G G G G G G T T G G G G
3 chr3_110828932 0 110828932 T T T T A T T T T T T T T T T T T T T T
3 chr3_110832775 0 110832775 A A A A A A A A A A A A A A A A T T A A
3 chr3_110835709 0 110835709 C C C C C C C C G G G G C C C C C C C C
3 chr3_110876791 0 110876791 G G G T G G G G G G G G G G G G G G G G
3 chr3_110890667 0 110890667 C C C C C C C C C C C C C G C C C C C C
3 chr3_110896075 0 110896075 A A A A A A A A A A A A A A T T A A A A
3 chr3_110909071 0 110909071 T T T T A A T T T T T T T T T T T T T T
3 chr3_110915054 0 110915054 A A A A A A A A A A A A A C A A A A A A
3 chr3_110941013 0 110941013 C C C C C C C C C C A C C C C C C C C C
3 chr3_110955129 0 110955129 T T G T T T T T T T T T T T T T T T T T
3 chr3_110970606 0 110970606 T T T T G T T T T T T T T T T T T T T T
3 chr3_110989587 0 110989587 A A A A A A A A A A A A A A A A A T A A
3 chr3_110999498 0 110999498 C C C G C G C C C C C C C C C C C C C C
3 chr3_111027623 0 111027623 A A A A A A A A A C A A A A A A A A A A
3 chr3_111033398 0 111033398 C C C C C C C C C C C C C C A C C C C C
3 chr3_111043522 0 111043522 T T A T A A T T A A A A T T T T T T T T
3 chr3_111047103 0 111047103 A C C C C C C C C C C C C C C C C C C C
3 chr3_111058368 0 111058368 T T T T A A T T T T T T T T T T T T T T
3 chr3_111060795 0 111060795 T T T T G G T T T T T T T T T T T T T T
3 chr3_111067313 0 111067313 G G G G G G G G T T T T G G G G G G G G
3 chr3_111133411 0 111133411 T T T T G T T T T T T T T T T T T T T T
3 chr3_111134719 0 111134719 C C C C C C C C C C C G C C C C C C C C
3 chr3_111153791 0 111153791 C C C C A C C C C C C C C C C C C C C C
3 chr3_111158598 0 111158598 T T T T T T T T A A A A T T T T T T T T
3 chr3_111187787 0 111187787 T T G G G G T T T T T T T T T T T T T T
3 chr3_111199822 0 111199822 T T T T T T T T T T T T A A A A A A T T
3 chr3_111208978 0 111208978 G G G G G G G G C C C C G G G G G G G G
3 chr3_111213137 0 111213137 A A A A A A A A C C C C A A A A A A A A
3 chr3_111218694 0 111218694 A A A A A A A A A A A A C C A A A A A A
3 chr3_111236858 0 111236858 C C C C C C C C C G G G C C C C C C C C
3 chr3_111253416 0 111253416 T T T T T T T T T T T T T T T T A A T T
3 chr3_111269764 0 111269764 C C C C C C C C C C C C C C A C C C C C
3 chr3_111270131 0 111270131 T T T T T T T T T T G G T T T T T T T T
3 chr3_111272472 0 111272472 C C C C C C C C C C A A C C C C C C C C
3 chr3_111278265 0 111278265 A A C C C C A A A A A A A A A A A A A A
3 chr3_111294132 0 111294132 C C C C C C C C A A A A C C C C C C C C
3 chr3_111301257 0 111301257 G G G G G G G G C C G G G G G G G G G G
3 chr3_111303037 0 111303037 C C C C C C C C G G G G C C C C C C C C
3 chr3_111311283 0 111311283 T T T T T T T T T T T T G G T T T T T T
3 chr3_111313725 0 111313725 C C C C C C C C C C C C A A C C C C C C
3 chr3_111331110 0 111331110 T T T T T T T T T T T T G G G G G G T T
3 chr3_111342138 0 111342138 G G G G C G G G G G G G G G G G G G G G
3 chr3_111348497 0 111348497 C C C C C C C C C C C C C C C C C G C C
3 chr3_111366099 0 111366099 T T T T T T T T A A A A T T T T T T T T
3 chr3_111369979 0 111369979 C C C C C C C C C C C C A C C C C C C C
3 chr3_111425538 0 111425538 G G G G G G G G G G G T G G G G G G G G
3 chr3_111426675 0 111426675 T T G G G G G G G G G G G G G G G G T T
3 chr3_111440184 0 111440184 C C C G C C C C C C C C C C C C C C C C
3 chr3_111470609 0 111470609 T T T T T T T T A A A A T T T T T T T T
3 chr3_111470947 0 111470947 G G G G G G G G C C C G G G G G G G G G
3 chr3_111480282 0 111480282 T T G T T T T T T T T T T T T T T T T T
3 chr3_111502375 0 111502375 A A A A A A A A A A A A A C A A A A A A
3 chr3_111508107 0 111508107 G G G G G G G G G G C G G G G G G G G G
3 chr3_111521215 0 111521215 A A A T A A A A A A A A A A A A A A A A
3 chr3_111537372 0 111537372 C C C C C C C C G G G G C C C C C C C C
3 chr3_111556954 0 111556954 C C A A C C C C C C C C C C C C C C C C
3 chr3_111557460 0 111557460 A A C C C C C C C C C C C C C C C C C C
3 chr3_111568067 0 111568067 C C C C C C C C C G G G C C C C C C C C
3 chr3_111581658 0 111581658 C C C C C C C C A A A A C C C C C C C C
3 chr3_111596010 0 111596010 A A A A A A A A A A A A A C A A A A A A
3 chr3_111599119 0 111599119 A A A A A A A A A A A A A A C C A A A A
3 chr3_111602283 0 111602283 A A A A A C A A A A A A A A A A A A A A
3 chr3_111604930 0 111604930 T T G G G G T T T T T T G G G G G G T T
3 chr3_111610475 0 111610475 C C C C C C C C A A A A C C C C C C C C
3 chr3_111619271 0 111619271 A C C C C C C C C C C C C C C C C C C C
3 chr3_111619643 0 111619643 G G T T G G G G G G G G G G G G G G G G
3 chr3_111627130 0 111627130 A A A A A A A A T T A T A A A A A A A A
3 chr3_111631594 0 111631594 T T A A T T T T T T T T T T T T T T T T
3 chr3_111643605 0 111643605 A A A A A A A A A A A A A A A A T T A A
3 chr3_111650763 0 111650763 C G C C C C C C C C C C C C C C C C C C
3 chr3_111675172 0 111675172 T T T T T T T T T T T T T T T T G T T T
3 chr3_111676516 0 111676516 G G G T G G G G G G G G G G G G G G G G
3 chr3_111682570 0 111682570 C C C C C C C C C C C C C C A C C C C C
3 chr3_111691648 0 111691648 A A A A A A A T A A A A A A A A A A A A
3 chr3_111699950 0 111699950 A A A A A A A A C C C C A A A A A A A A
3 chr3_111712016 0 111712016 A C A A A A A A A A A A A A A A A A A A
3 chr3_111713512 0 111713512 A A A A A A A A A A A A A A C C A A A A
3 chr3_111742544 0 111742544 T T T T T T T T A A A A T T T T T T T T
3 chr3_111744120 0 111744120 A A A A A A A A A T A A A A A A A A A A
3 chr3_111745482 0 111745482 C C C C C G C C C C C C C C C C C C C C
3 chr3_111766920 0 111766920 T T T T T T T T T T G T T T T T T T T T
3 chr3_111792733 0 111792733 A A C C C C A C C C C C C C C C C C A A
3 chr3_111796991 0 111796991 G G G G G G G G T T T T G G G G G G G G
3 chr3_111809225 0 111809225 G G G G G G G G G G G G T T G G G G G G
3 chr3_111811890 0 111811890 C C C C C C C C C C A C C C C C C C C C
3 chr3_111825276 0 111825276 C C G G C G C C C C C C C C C C C C C C
3 chr3_111831952 0 111831952 T T T T T T T T T T T T A T T T T T T T
3 chr3_111841805 0 111841805 T T T T T T T T T T T T G T T T T T T T
3 chr3_111873732 0 111873732 C C C C C C C G C C C C C C C C C C C C
3 chr3_111881321 0 111881321 A A A A A A A A A A A A A C C C A A A A
3 chr3_111911069 0 111911069 A A A A A A T T A A A A A A A A A A A A
3 chr3_111959814 0 111959814 G G C C G G G G G G G G G G G G G G G G
3 chr3_111960898 0 111960898 C C C C C C C C C C C C C G C C C C C C
3 chr3_111976060 0 111976060 C C C C C C C C A A A A C C C C C C C C
3 chr3_111978116 0 111978116 A A A A C C A A A A A A A A A A A A A A
3 chr3_111980203 0 111980203 C G C C C C C C C C C C C C C C C C G G
3 chr3_112033524 0 112033524 G G G G G G C G G G G G G G G G G G G G
3 chr3_112040288 0 112040288 A A T T T T A A A A A A A A A A A A A A
3 chr3_112078470 0 112078470 C C C C C C C C A A A A C C C C C C C C
3 chr3_112099282 0 112099282 T T T T T T T T A A A A T T T T T T T T
3 chr3_112126692 0 112126692 A C A A A A A A A A A A A A A A A A C C
3 chr3_112174276 0 112174276 C C C C C C C C C G C C C C C C C C C C
3 chr3_112181221 0 112181221 G G G G G G T T G G G G G G G G G G G G
3 chr3_112189237 0 112189237 A A A A A A A A A C A A A A A A A A A A
3 chr3_112209556 0 112209556 A A A A A A A A C C C C A A A A A A A A
3 chr3_112218262 0 112218262 A A C C C C A C C C C C C C C C C C C C
3 chr3_112221600 0 112221600 G G G G G G G G C G G G G G G G G G G G
3 chr3_112222215 0 112222215 C C C G C C C C C C C C C C C C C C C C
3 chr3_112225808 0 112225808 C C C C C C C C C C C C C G C C C C C C
3 chr3_112241252 0 112241252 G G G G G G G G G G C G G G G G G G G G
3 chr3_112241576 0 112241576 G G G G G G G G G G G G C G G G G G G G
3 chr3_112260484 0 112260484 G T G G G G G G G G G G G G G G G G T T
3 chr3_112263946 0 112263946 A A A A A A A A T T T T A A A A A A A A
3 chr3_112267177 0 112267177 G G G G G G G G G G G T G G G G G G G G
3 chr3_112269813 0 112269813 C C C C C C C C A A A A C C C C C C C C
3 chr3_112279181 0 112279181 T T T T T T T T G G G G T T T T T T T T
3 chr3_112289035 0 112289035 G G G G G G G G T T T T G G G G G G G G
3 chr3_112305297 0 112305297 G G G G C C G G G G G G G G G G G G G G
3 chr3_112347409 0 112347409 T T G G G G T T G G G G G G G G G G T T
3 chr3_112351193 0 112351193 G G G G G G G G G G G G G G G G G T G G
3 chr3_112353989 0 112353989 T T T T T T T T G G G G T T T T T T T T
3 chr3_112366835 0 112366835 G G G G G G G G T T T T G G G G G G G G
3 chr3_112369020 0 112369020 G G G G G G G G G G G G C G G G G G G G
3 chr3_112396085 0 112396085 C C C C C C C C G G G G C C C C C C C C
3 chr3_112410934 0 112410934 G G G T G G G G G G G G G G G G G G G G
3 chr3_112414737 0 112414737 A A T T T T A A T T T T T T T T T T A A
3 chr3_112418754 0 112418754 G G T T T T G T T T T T T T T T T T T T
3 chr3_112435567 0 112435567 G G G G G G G G T T T T G G G G G G G G
3 chr3_112437766 0 112437766 G G G G G G G G G G G G C G G G G G G G
3 chr3_112448309 0 112448309 G G G G G G G G T T T T G G G G G G T T
3 chr3_112461543 0 112461543 A A A A A A A A T T T T A A A A A A A A
3 chr3_112473210 0 112473210 C C A C C C C C C C C C C C A C A C C C
3 chr3_112495305 0 112495305 T T T T T T T T G G G G T T T T T T T T
3 chr3_112498169 0 112498169 C C A C C C C C C C C C C C C C C C C C
3 chr3_112522672 0 112522672 G G C C G G G G G G G G G G G G G G G G
3 chr3_112536981 0 112536981 G G G G G G G G G G G G G G C G G G G G
3 chr3_112541448 0 112541448 C C C C G G C C C C C C C C C C C C C C
3 chr3_112543238 0 112543238 A A A T A A A A A A A A A A A A A A A A
3 chr3_112550234 0 112550234 A A A A A A A A A T A T A A A A A A A A
3 chr3_112566729 0 112566729 A A A A A A A A A A A A A A A A A C A A
3 chr3_112570039 0 112570039 A A A A A A A A C C C C A A A A A A A A
3 chr3_112619175 0 112619175 C C G G G G C G G G G G G G G G G G G G
3 chr3_112620566 0 112620566 A A A A C C A A A A A A A A A A A A A A
3 chr3_112646752 0 112646752 G G G G G G G G G G C G G G G G G G G G
3 chr3_112648650 0 112648650 G G G G G G G G G G G G G G C G G G G G
3 chr3_112650530 0 112650530 G G G G G G G G G G C G G G G G G G G G
3 chr3_112673521 0 112673521 C C A A C C C C C C C C C C C C C C C C
3 chr3_112715603 0 112715603 C C C C C C A C C C C C C C C C C C C C
3 chr3_112720803 0 112720803 G G G G G G G G C G G G G G G G G G G G
3 chr3_112724354 0 112724354 C C A C C C C C C C C C C C C C C C C C
3 chr3_112730674 0 112730674 C C C C C C C G C C C C C C C C C C C C
3 chr3_112769659 0 112769659 C C A A A A C C C C C C A A A A A A C C
3 chr3_112787523 0 112787523 T T T T T T T T T T T T A T A A T T T T
3 chr3_112795919 0 112795919 T T T T T T T T G G G G T T T T T T T T
3 chr3_112808333 0 112808333 A A A A A A A A T T T T A A A A A A A A
3 chr3_112815259 0 112815259 A A A A A A A A A A A A A A A C A A A A
3 chr3_112824396 0 112824396 G G G G G G G G G G G G C G G G G G G G
3 chr3_112858197 0 112858197 G G G G G G G G G G G G G G T T G G G G
3 chr3_112861414 0 112861414 G G C G G G G G G G G G G G G G G G G G
3 chr3_112862546 0 112862546 C C G G G G G G G G G G G G G G G G C C
3 chr3_112863998 0 112863998 A A A C C C A A A A A A A A A A A A A A
3 chr3_112865986 0 112865986 G G G G G G G G G G G G C C G G G G G G
3 chr3_112882301 0 112882301 C C C C C C C C C G C C C C C C C C C C
3 chr3_112905861 0 112905861 C C C C C C C C C G C C C C C C C C C C
3 chr3_112910165 0 112910165 G G G G G G G G T T T T G G G G G G G G
3 chr3_112931188 0 112931188 G G G G G G G G G G G G G G C C G G G G
3 chr3_112940973 0 112940973 A A A A A A A A C C C C A A A A A A A A
3 chr3_112943320 0 112943320 C C C C C C C C C C G G C C C C C C C C
3 chr3_112951118 0 112951118 T T T T T T T T A T A A T T T T T T T T
3 chr3_112953037 0 112953037 G G G G G G G G T T T T G G G G G G G G
3 chr3_112953756 0 112953756 G G G G G G G G T T T T G G G G G G G G
3 chr3_113004699 0 113004699 G G G G G G G G T T T T G G G G G G G G
3 chr3_113014873 0 113014873 A A A A A A A A A A A A A A A A A T A A
3 chr3_113016743 0 113016743 T T T T T T T T T T T T A T T T T T T T
3 chr3_113018630 0 113018630 G T G G G G G T G G G G G G G G G G T T
3 chr3_113022287 0 113022287 C C C C A C C C C C C C C C C C C C C C
3 chr3_113024660 0 113024660 A A A C A A A A A A A A A A A A A A A A
3 chr3_113038321 0 113038321 T T T T T T T T G G G G T T T T T T T T
3 chr3_113045659 0 113045659 T T T T T T T T T T T T G T T T T T T T
3 chr3_113055086 0 113055086 G G G G G G C G G G G G G G G G G G G G
3 chr3_113081418 0 113081418 G G G G G G C G G G G G G G G G G G G G
3 chr3_113105339 0 113105339 A A A A A A A A A A A A A A A A A T A A
3 chr3_113114659 0 113114659 C C C C C C G G C C C C C C C C C C C C
3 chr3_113141219 0 113141219 C C C C C C C C A A A A C C C C C C C C
3 chr3_113142363 0 113142363 A A A A A A A A A A A A A C A A A A A A
3 chr3_113143406 0 113143406 G G G G G G G G T T T T G G G G G G G G
3 chr3_113150374 0 113150374 G G G G G G G G G G G G G T G G G G G G
3 chr3_113163094 0 113163094 T T T T T T T T T T T T T T T T G G T T
3 chr3_113170013 0 113170013 C C C C C C C C G G G G C C C C C C C C
3 chr3_113174608 0 113174608 A A A A A A A A A A A A A A C C A A A A
3 chr3_113195969 0 113195969 A A A A A A A A A A T T A A A A A A A A
3 chr3_113196574 0 113196574 T T T T T T T T A A A A T T T T T T T T
3 chr3_113204615 0 113204615 G G G G G G G G G G G G G G G G T T G G
3 chr3_113204833 0 113204833 C C C C C C C C G G G G C C C C C C C C
3 chr3_113208463 0 113208463 G G C C C C C C C C C C C C C C C C C C
3 chr3_113230573 0 113230573 G T G G G G G G G G G G G G G G G G T T
3 chr3_113242074 0 113242074 G T T T T T G G T T T T T T T T T T T T
3 chr3_113252470 0 113252470 C C C C C C C C A A C C C C C C C C C C
3 chr3_113260244 0 113260244 G G G G G T G G G G G G G G G G G G G G
3 chr3_113261136 0 113261136 G G G G G T G G G G G G G G G G G G G G
3 chr3_113270748 0 113270748 C C C C C C C C G G G G C C C C C C C C
3 chr3_113305947 0 113305947 T T T T T T T T T T T T T T T T A A T T
3 chr3_113323041 0 113323041 T T T T T T T T A A T T T T T T T T T T
3 chr3_113323952 0 113323952 G G G G G G G G G G G G G G G G T T G G
3 chr3_113324003 0 113324003 C C C C C C C C C C C C C G C C C C C C
3 chr3_113326984 0 113326984 T T T T T T T T T T T T G T T T T T T T
3 chr3_113346316 0 113346316 G G G G G G G G G G G G C G G G G G G G
3 chr3_113378759 0 113378759 G G C C C G G G G G G G G G G G G G G G
3 chr3_113380376 0 113380376 C C C C C C C C C C C C C G C C C C C C
3 chr3_113382351 0 113382351 C C C C C C C C C C C C C C C C G G C C
3 chr3_113475002 0 113475002 C C C C A A C C C C C C C C C C C C C C
3 chr3_113476560 0 113476560 T T T T T T T T T T T T A T T T T T T T
3 chr3_113488669 0 113488669 C C C C C C C C G G G G C C C C C C C C
3 chr3_113494363 0 113494363 C C G G G G C C C C C C G G G G G G C C
3 chr3_113497846 0 113497846 A A C C C C A A A A A A A A A A A A A A
3 chr3_113516826 0 113516826 A A A A A A A A C C C C A A A A A A A A
3 chr3_113523544 0 113523544 T T T T T T T T G T G G T T T T T T T T
3 chr3_113547628 0 113547628 C C C C C C C C A A A A C C C C C C C C
3 chr3_113561981 0 113561981 G G G G G G G G T T T T G G G G G G G G
3 chr3_113574865 0 113574865 G G C G G G G G G G G G G G G G G G G G
3 chr3_113578437 0 113578437 T T T T T T T T G G G G T T T T T T T T
3 chr3_113588847 0 113588847 G G G G C G G G G G G G G G G G G G G G
3 chr3_113589531 0 113589531 C C C C C C C C A A A A C C C C C C C C
3 chr3_113621682 0 113621682 C C C C C C C C C C C C A C C C C C C C
3 chr3_113643583 0 113643583 C C C G C C C C C C C C C C C C C C C C
3 chr3_113650527 0 113650527 C C C C C C C C A A A A A A A A A A C C
3 chr3_113660706 0 113660706 C G G G G G C C G G G G G G G G G G G G
3 chr3_113694658 0 113694658 A A A A A A A A A A A A A A C C A A A A
3 chr3_113724639 0 113724639 G G C C G G G G G G G G G G G G G G G G
3 chr3_113750466 0 113750466 G G G G G G G G T T T T G G G G G G G G
3 chr3_113751354 0 113751354 G G G G G G G G G G G G C G G G G G G G
3 chr3_113763253 0 113763253 A A T T A A A A A A A A A A A A A A A A
3 chr3_113783213 0 113783213 C C A C C C C C C C C C C C C C C C C C
3 chr3_113796224 0 113796224 A A A A A A A A A T A A A A A A A A A A
3 chr3_113826378 0 113826378 G G G T G G G G G G G G G G G G G G G G
3 chr3_113828106 0 113828106 G G G G G G G G C C C C G G G G G G G G
3 chr3_113828574 0 113828574 A A A A A A A A A A A A A A A A A C A A
3 chr3_113833936 0 113833936 C C C C C C C C C G C C C C C C C C C C
3 chr3_113836834 0 113836834 A A A A A A A A T T T T A A A A A A A A
3 chr3_113854778 0 113854778 A A T T A A A A A A A A A A A A A A A A
3 chr3_113863172 0 113863172 A A A A A A A A A A A A T T T T T T A A
3 chr3_113866810 0 113866810 C C A A A A C C C C C C C C C C C C C C
3 chr3_113879206 0 113879206 G G G G G G G G G G G G G G G G G T G G
3 chr3_113879434 0 113879434 C C C C C C C C G G G G C C C C C C C C
3 chr3_113897957 0 113897957 T T T T T T T T T T T T T T A A A T T T
3 chr3_113901657 0 113901657 G G G G G G C C G G G G G G G G G G G G
3 chr3_113902698 0 113902698 A A A T A A A A A A A A T T A A T T A A
3 chr3_113905375 0 113905375 T T T T T T T T T T A A T T T T T T T T
3 chr3_113934593 0 113934593 G G G G G G G G C C C C G G G G G G G G
3 chr3_113940360 0 113940360 T T T T T T T T G G G G T T T T T T T T
3 chr3_113944995 0 113944995 C C C C C C C C C C C C C C G G C C C C
3 chr3_113979836 0 113979836 G G G G G G G G G G G G G G G G T T G G
3 chr3_114044981 0 114044981 C G G G G G G G G G G G G G G G G G G G
3 chr3_114053588 0 114053588 C C C C C C C C A A A A C C C C C C C C
3 chr3_114058784 0 114058784 T T T T T T A T T T T T T T T T T T T T
3 chr3_114064780 0 114064780 C G G G G G G G G G G G G G G G G G G G
3 chr3_114098366 0 114098366 C C C C C G C C C C C C C C C C C C C C
3 chr3_114102186 0 114102186 C G G G G G C G G G G G G G G G G G G G
3 chr3_114131168 0 114131168 T T G G G G T T G G G G G G G G G G T T
3 chr3_114163765 0 114163765 C C C C C C C C C C C C C C C C C G C C
3 chr3_114185559 0 114185559 G G G G G G G G G G G G G G G G C G G G
3 chr3_114190721 0 114190721 T T T T T T T T T T T T G T T T T T T T
3 chr3_114204744 0 114204744 A A A A A A A A C C C C A A A A A A A A
3 chr3_114211506 0 114211506 A C C C C C C C C C C C C C C C C C C C
3 chr3_114212197 0 114212197 G G G G G G G T G G G G G G G G G G G G
3 chr3_114214319 0 114214319 A A A A A A A A C C C C A A A A A A A A
3 chr3_114217735 0 114217735 G G G G G G G G G G C C G G G G G G G G
3 chr3_114239258 0 114239258 A A A A A A A T A A A A A A A A A A A A
3 chr3_114242620 0 114242620 G G G G G G G G C C C C G G G G G G G G
3 chr3_114245077 0 114245077 C C C C C C C C A A A A C C C C C C C C
3 chr3_114272108 0 114272108 G G G G G G G G T T T T G G G G G G G G
3 chr3_114286911 0 114286911 C C G G C C C C C C C C C C C C C C C C
3 chr3_114297582 0 114297582 C C C C A A C C C C C C C C C C C C C C
3 chr3_114312240 0 114312240 C C C C C C C C G G G G C C C C C C C C
3 chr3_114334728 0 114334728 T T G G G G G T G G G G G G G G G G T T
3 chr3_114337162 0 114337162 G G G G G G G G G G G G C C G G G G G G
3 chr3_114341490 0 114341490 A A A A A T A A A A A A A A A A A A A A
3 chr3_114362545 0 114362545 T T T T T T T T A A A A T T T T T T T T
3 chr3_114362594 0 114362594 T T T T T T T T T T T T T T T T A T T T
3 chr3_114366351 0 114366351 T T T T T T T T T T T T T T G G T T T T
3 chr3_114368173 0 114368173 C C C C C C C C C C C C C G C C C C C C
3 chr3_114374678 0 114374678 A A C C A A A A A A A A A A A A A A A A
3 chr3_114390706 0 114390706 A A A A A A A A C C C C A A A A A A A A
3 chr3_114405594 0 114405594 T T T T T T G T T T T T T T T T T T T T
3 chr3_114406212 0 114406212 C C C C C C C C C C C C C C A C C C C C
3 chr3_114414468 0 114414468 C C C C C C A C C C C C C C C C C C C C
3 chr3_114435363 0 114435363 A A A A A A A A A A A A A A T T A A A A
3 chr3_114448419 0 114448419 G G C C C C C C C C C C C C C C C C G G
3 chr3_114452324 0 114452324 A A A A A A A A A C A A A A A A A A A A
3 chr3_114462435 0 114462435 A A A A A A A A A A A A A A T T A A A A
3 chr3_114478325 0 114478325 C C C C C C A C C C C C C C C C C C C C
3 chr3_114478502 0 114478502 T T T T T T T T T T T T G T T T T T T T
3 chr3_114478623 0 114478623 G G T T T T G G T T T T T T T T T T G G
3 chr3_114484334 0 114484334 A C C C C C C C C C C C C C C C C C C C
3 chr3_114490451 0 114490451 G G G G G G G G G G G G G G G G T T G G
3 chr3_114509536 0 114509536 A A A A A A A A A A A A A A A A A C A A
3 chr3_114540901 0 114540901 T T T T T T T T A A A A T T T T T T T T
3 chr3_114560612 0 114560612 C C G G C G C C C C C C C C C C C C C C
3 chr3_114564535 0 114564535 G G G G G G G G C G G G G G G G G G G G
3 chr3_114570279 0 114570279 T T T T T T T T G T G G T T T T T T T T
3 chr3_114582369 0 114582369 C C C C C C C C G G G G C C C C C C C C
3 chr3_114588339 0 114588339 G G G G G G G G C C C C G G G G G G G G
3 chr3_114598727 0 114598727 G G G G G G G T G G G G G G G G G G G G
3 chr3_114601376 0 114601376 G G G G G G G G G G T T G G G G G G G G
3 chr3_114602548 0 114602548 G G T T G G G G G G G G G G G G G G G G
3 chr3_114611856 0 114611856 C C C C C C C C C C C C A C C C C C C C
3 chr3_114616211 0 114616211 T T T T T T T T G G G G T T T T T T T T
3 chr3_114639455 0 114639455 A A C C C C A A C C C C C C C C C C A A
3 chr3_114641903 0 114641903 T T T T T T T T T T T T T T T T A T T T
3 chr3_114654250 0 114654250 G G C C G G G G G G G G G G G G G G G G
3 chr3_114661129 0 114661129 C C C C C C G G C C C C C C C C C C C C
3 chr3_114683132 0 114683132 A A A A A A A A A A A A A C A A A A A A
3 chr3_114692212 0 114692212 G G G G G G G G G G C C G G G G G G G G
3 chr3_114722043 0 114722043 C C C C C C C C C C A A C C C C C C C C
3 chr3_114726208 0 114726208 T T T T T T T T T T T T T T T T G G T T
3 chr3_114735043 0 114735043 A A A A A A A A A A A A A A C C A A A A
3 chr3_114764857 0 114764857 G G G G G G G G G G C C G G G G G G G G
3 chr3_114773935 0 114773935 G G T T T T G G G G G G G G G G G G G G
3 chr3_114793483 0 114793483 G G G G G G G G G G G G G G G G C C G G
3 chr3_114804908 0 114804908 G G G G G G G G C C C C G G G G G G G G
3 chr3_114845054 0 114845054 T T G G T T T T T T T T T T T T T T T T
3 chr3_114846376 0 114846376 C C C C C C C C A A A A C C C C C C C C
3 chr3_114860866 0 114860866 A A C C C C A A A A A A A A A A A A A A
3 chr3_114860923 0 114860923 G G G G G G G G G G G G G G G G C C G G
3 chr3_114864792 0 114864792 C C C C C C C C C C C C C G C C C C C C
3 chr3_114875964 0 114875964 T T T T T T T T A A A A T T T T T T T T
3 chr3_114878723 0 114878723 C C C C C C C C C C C C C C C C G G C C
3 chr3_114911845 0 114911845 C C C C C C C C C C C C C C C C C G C C
3 chr3_114930179 0 114930179 G G G G G T G G G G G G G G G G G G G G
3 chr3_114936039 0 114936039 C C C C C C C C C C C C C G C C C C C C
3 chr3_114953664 0 114953664 C C A A C C C C C C C C C C C C C C C C
3 chr3_114957170 0 114957170 T T T T G T T T T T T T T T T T T T T T
3 chr3_114957807 0 114957807 G G G G G G G G G G G G C C G G G G G G
3 chr3_114960546 0 114960546 T T T T T T T T T T T T T T T T G T T T
3 chr3_114966373 0 114966373 A A A A A A A A C C C C A A A A A A A A
3 chr3_114977223 0 114977223 T T T T T T T T A A T T T T T T T T T T
3 chr3_114995848 0 114995848 C C C C C C C C C C C C C C C C A C C C
3 chr3_114999177 0 114999177 C C C C C C C C C C C C C C A A C C C C
3 chr3_115002774 0 115002774 A C A A A A A A A A A A A A A A A A A A
3 chr3_115009419 0 115009419 C C C C C C C C C G C C C C C C C C C C
3 chr3_115024958 0 115024958 A A A A A A A A A A C C A A A A A A A A
3 chr3_115036165 0 115036165 G G G G G G G G G G G G G T G G G G G G
3 chr3_115045251 0 115045251 T T T T T T T T G G G G T T T T T T T T
3 chr3_115079865 0 115079865 C C C C C C C C C C C C C C A A A A C C
3 chr3_115086848 0 115086848 G G G G G G G G G G G G G G T T G G G G
3 chr3_115112991 0 115112991 G G G G G G G G G T T T G G G G G G G G
3 chr3_115135823 0 115135823 C C C C C C C C G G G G C C C C C C C C
3 chr3_115138051 0 115138051 C C C C C C C C C C C C A A A A C C C C
3 chr3_115144259 0 115144259 A A A A A A A A A A A A A A A A A T A A
3 chr3_115216686 0 115216686 C C C C A A C C C C C C C C C C C C C C
3 chr3_115232074 0 115232074 C C C C C C C C A A A A C C C C C C C C
3 chr3_115243841 0 115243841 G G G G C G G G G G G G G G G G G G G G
3 chr3_115257342 0 115257342 G G G G G G G G T T T T G G G G G G G G
3 chr3_115271118 0 115271118 G G G G G G C C G G G G G G G G G G G G
3 chr3_115289924 0 115289924 A A A A A A A A T T A A A A A A A A A A
3 chr3_115304516 0 115304516 C C C C C C C C G G G G C C C C C C C C
3 chr3_115328119 0 115328119 C C C C C C C C C C C C G G C C C C C C
3 chr3_115336295 0 115336295 G G G G G G G G T T T T G G G G G G G G
3 chr3_115337320 0 115337320 G G G G G G G G G G G G G T G G G G G G
3 chr3_115364227 0 115364227 A A A A A A A A C C C C A A A A A A A A
3 chr3_115382766 0 115382766 A A A A A A A A C C C C A A A A A A A A
3 chr3_115401645 0 115401645 G G G G G G G G G G G G G T G T G G G G
3 chr3_115401681 0 115401681 T T T T T T T T T T T T T T T T G G T T
3 chr3_115405999 0 115405999 T T T T T T T T A A A A T T T T T T T T
3 chr3_115425218 0 115425218 G G G G C C G G C C C C C C C C C C G G
3 chr3_115477338 0 115477338 G G G G G G G G G T G G G G G G G G G G
3 chr3_115479994 0 115479994 G G G G G G G G G G G G G G G G G T G G
3 chr3_115495402 0 115495402 A A A A A A A A A A A A C C A A A A A A
3 chr3_115537640 0 115537640 G G C C C C G G C C C C C C C C C C G G
3 chr3_115544148 0 115544148 C C C C C C C C C C C C C C C C C G C C
3 chr3_115575736 0 115575736 T T T T T T T T G G G G T T T T T T T T
3 chr3_115590437 0 115590437 G G G G G G G G T T T T G G G G G G G G
3 chr3_115598594 0 115598594 A A A A A A A A A A A A A A A C A A A A
3 chr3_115622889 0 115622889 A A A A A A A A C C C C A A A A A A A A
3 chr3_115639732 0 115639732 C C C C C C C C C C A A C C C C C C C C
3 chr3_115686883 0 115686883 T T T T T T T T T T T T G T T T T T T T
3 chr3_115724973 0 115724973 T T A A A A T T T T T T T T T T T T T T
3 chr3_115745360 0 115745360 T T A A T T T T T T T T T T T T T T T T
3 chr3_115749798 0 115749798 C C C C C C C C C C C C C G C C G G C C
3 chr3_115789790 0 115789790 G G G G G G C C G G G G G G G G G G G G
3 chr3_115792442 0 115792442 C C C C C C C C A A A A C C C C A A C C
3 chr3_115794658 0 115794658 G G G G G G G G G G G G G T G G G G G G
3 chr3_115808853 0 115808853 C C G G C G C C C C C C C C C C C C C C
3 chr3_115843166 0 115843166 G G G G C G G G G G G G G G G G G G G G
3 chr3_115863817 0 115863817 A A A A A A A A C C C C A A A A A A A A
3 chr3_115885097 0 115885097 C C C C C C C C C C C C C C C C A A C C
3 chr3_115893147 0 115893147 T T T T T T T T G T G T T T T T T T T T
3 chr3_115935883 0 115935883 C C C C C C C C C C C C C C A A C C C C
3 chr3_115949176 0 115949176 C C C C C C C G C C C C C C C C C C C C
3 chr3_116015625 0 116015625 A A C C C C A A A A A A A A A A A A A A
3 chr3_116037256 0 116037256 A A A A A A A A C C C C A A A A A A A A
3 chr3_116051906 0 116051906 C C C C C G C C C C C C C C C C C C C C
3 chr3_116058275 0 116058275 G G G G G G G G G G G G G G G G C C G G
3 chr3_116085749 0 116085749 C C C C C C C C C C C C C C C C G G C C
3 chr3_116107477 0 116107477 G G G G G G C C G G G G G G G G G G G G
3 chr3_116125689 0 116125689 G G G G G G G G T T T T G G G G G G G G
3 chr3_116131982 0 116131982 G G G G G G G G G T T T G G G G G G G G
3 chr3_116132405 0 116132405 G G G G G G G G C C C C G G G G G G G G
3 chr3_116158047 0 116158047 T T T T T T T T T T T T T T T T G G T T
3 chr3_116206255 0 116206255 A A A A A A A A C C C C A A A A A A A A
3 chr3_116226316 0 116226316 C C C C C C C C C C C C C G C C C C C C
3 chr3_116285963 0 116285963 C C C G G G C C G G G G G G G G G G C C
3 chr3_116293390 0 116293390 G G G G G G G G T T T T G G G G G G G G
3 chr3_116294357 0 116294357 G G G G G G G G C G G G G G G G G G G G
3 chr3_116389617 0 116389617 G G T T G G G G T T T T T T T T T T G G
3 chr3_116392367 0 116392367 A A A A A A A A C C C C A A A A A A A A
3 chr3_116424479 0 116424479 G G G G G G G G C C C C G G G G G G G G
3 chr3_116426177 0 116426177 G G G G G G G G C C G G G G G G G G G G
3 chr3_116454245 0 116454245 C C C C C C C C C G C C C C C C C C C C
3 chr3_116461894 0 116461894 C C C C C C C C A C C C C C C C C C C C
3 chr3_116473665 0 116473665 A A A A A C A A A A A A A A A A A A A A
3 chr3_116507714 0 116507714 C C C C C C C C C C C C C C C C A A C C
3 chr3_116517631 0 116517631 G G C C C C C C C C C C C C C C C C C C
3 chr3_116585691 0 116585691 C C G G C C C C C C C C C C C C C C C C
3 chr3_116601326 0 116601326 C C C G C C C C C C C C C C C C C C C C
3 chr3_116633063 0 116633063 C C C C C C C C C C C C C G C C C C C C
3 chr3_116636656 0 116636656 G G G G G G G G G G G G G G C G G G G G
3 chr3_116656862 0 116656862 G G G G G G G G G G G G G G C G G G G G
3 chr3_116660071 0 116660071 C C G G C G C C C C C C C C C C C C C C
3 chr3_116660474 0 116660474 C G C C C C C C C C C C C C C C C C G G
3 chr3_116662518 0 116662518 A A A A A T A A A A A A A A A A A A A A
3 chr3_116664035 0 116664035 C C C C A C C C C C C C C C C C C C C C
3 chr3_116696286 0 116696286 G G G G G G G G G G G G C G G G G G G G
3 chr3_116717352 0 116717352 A A A A A A A A C C C C A A A A A A A A
3 chr3_116726961 0 116726961 G G G G G G G G G G G G G G T T G G G G
3 chr3_116729629 0 116729629 A A A A A A A A A A A A A A C C A A A A
3 chr3_116729752 0 116729752 G G G G G G G G G G G G C C G G G G G G
3 chr3_116732901 0 116732901 C C G G G G C C G G G G G G G G G G C C
3 chr3_116747550 0 116747550 C C C C C C C C C C C C C C C C A A C C
3 chr3_116774766 0 116774766 G G G G G G G G G G G G G G G G C C G G
3 chr3_116776750 0 116776750 G G G G G T G G G G G G G G G G G G G G
3 chr3_116806534 0 116806534 C C G G C C C C C C C C C C C C C C C C
3 chr3_116837622 0 116837622 C C C C C C C C A A A C C C C C C C C C
3 chr3_116837790 0 116837790 A A A A A A A A C C C C A A A A A A A A
3 chr3_116842896 0 116842896 C C C C C C C C C C C C C G C C C C C C
3 chr3_116881957 0 116881957 T T G G T T T T T T T T T T T T T T T T
3 chr3_116905662 0 116905662 T T T T T T T T T T T T T T A T T T T T
3 chr3_116931899 0 116931899 C C C G G G C C C C C C C C C C C C C C
3 chr3_117015473 0 117015473 T T T T A A T T T T T T T T T T T T T T
3 chr3_117041443 0 117041443 T T T T T T T T T T T T A T T T T T T T
3 chr3_117046489 0 117046489 C C G G G G C C C C C C C C C C C C C C
3 chr3_117055583 0 117055583 T T T T T T T T T T T T T T G T T T T T
3 chr3_117057545 0 117057545 C C C C C C C C C C C C A C C C C C C C
3 chr3_117065708 0 117065708 T T T T T T T T A A A A T T T T T T T T
3 chr3_117069149 0 117069149 G G G G G G G G G G G G G G C C G G G G
3 chr3_117078807 0 117078807 A A A A A A A A T T A A A A A A A A A A
3 chr3_117079489 0 117079489 G G G G G G G G T T T T G G G G G G G G
3 chr3_117112319 0 117112319 G G G G G G G G G G C C G G G G G G G G
3 chr3_117127671 0 117127671 C C C C C C C G C C C C C C C C C C C C
3 chr3_117164433 0 117164433 G G G G G G G G G G G T G G G G G G G G
3 chr3_117173557 0 117173557 C C C C C C C C C C C C C C A C C C C C
3 chr3_117193082 0 117193082 T T T T T T T T T T T T A T T T T T T T
3 chr3_117254802 0 117254802 A A A A A A A A T T T T A A A A A A A A
3 chr3_117281762 0 117281762 A A A A A A A A A A A A A C A A A A A A
3 chr3_117289380 0 117289380 C C C C C C C C C C C C C G C C C C C C
3 chr3_117290644 0 117290644 A A A A A A A A A A A A A T A A A A A A
3 chr3_117297045 0 117297045 G G G G G G G G G G G G G G G T G G G G
3 chr3_117299694 0 117299694 G T G G G G G T G G G G G G G G G G G G
3 chr3_117312156 0 117312156 C C C C C C C C G G G G C C C C C C C C
3 chr3_117314754 0 117314754 C G C C C C C C C C C C C C C C C C C C
3 chr3_117334657 0 117334657 G G G G G G G G G G G G G G C C G G G G
3 chr3_117342626 0 117342626 A A A A A A A A A A A A A A C C C C A A
3 chr3_117344310 0 117344310 T T G G G G T T G G G G G G G G G G T T
3 chr3_117345901 0 117345901 G G T T T T G G T T T T T T T T T T G G
3 chr3_117359458 0 117359458 T T T T G G T T T T T T T T T T T T T T
3 chr3_117385493 0 117385493 T T A A A A T T A A A A A A A A A A T T
3 chr3_117391030 0 117391030 A C A A A A C C A A A A A A A A A A A A
3 chr3_117417203 0 117417203 A A T T T T A A T T T T T T T T T T A A
3 chr3_117443319 0 117443319 C C C C C C C C C C A C C C C C C C C C
3 chr3_117485175 0 117485175 C C C C C C C C G G G G C C C C C C C C
3 chr3_117497504 0 117497504 T T T T T T T T G G G G T T T T T T T T
3 chr3_117502956 0 117502956 C C C C C C C C C C C C C G C C C C C C
3 chr3_117506553 0 117506553 C C C C C C C C A A A A C C C C C C C C
3 chr3_117509972 0 117509972 C C G G G G C C C C C C C C C C C C C C
3 chr3_117514009 0 117514009 A A C C C C A A A A A A A A A A A A A A
3 chr3_117539888 0 117539888 G G G G G G G G G G G G C G G G G G G G
3 chr3_117586722 0 117586722 T T T T T T T T G G T T T T T T T T T T
3 chr3_117591009 0 117591009 G G C G G G G G G G G G G G G G G G G G
3 chr3_117660517 0 117660517 C C C C C C C G C C C C C C C C C C C C
3 chr3_117669504 0 117669504 G G T T T T T T T T T T T T T T T T G G
3 chr3_117669624 0 117669624 G G G G G G G G C C C C G G G G G G G G
3 chr3_117684373 0 117684373 T T T T T T T T A A A A T T T T T T T T
3 chr3_117689444 0 117689444 G G G G G G G G G G C C G G G G G G G G
3 chr3_117691985 0 117691985 A A A A A A A A C C C C A A A A A A A A
3 chr3_117694719 0 117694719 G G G G G G G G C C C C G G G G G G G G
3 chr3_117711114 0 117711114 C C C C C C C C C C C C C C C G C C C C
3 chr3_117718595 0 117718595 A A A A A A A A A A A A A C A A A A A A
3 chr3_117720856 0 117720856 C C C C C C C C C C C C A C A A C C C C
3 chr3_117728165 0 117728165 C C C C C C C C C C C C C C C C A C C C
3 chr3_117733020 0 117733020 G G G G C C G G G G G G G G G G G G G G
3 chr3_117740085 0 117740085 G G G G G G G G G G G G G G G G C G G G
3 chr3_117761059 0 117761059 G G G G G G G G G G G G G G G T G G G G
3 chr3_117769501 0 117769501 C C G G C C C C C C C C C C C C C C C C
3 chr3_117774762 0 117774762 A A A A A A A A A A A A A A A A C C A A
3 chr3_117777717 0 117777717 T T T T T T T T T T T T G T T T T T T T
3 chr3_117843004 0 117843004 A A A A A A A A A A A A A A C C A A A A
3 chr3_117860680 0 117860680 G G G G G G C G G G G G G G G G G G G G
3 chr3_117865404 0 117865404 T T G G G G T T G G G G T T T T T T T T
3 chr3_117869548 0 117869548 T T T T T T T T G G G G T T T T T T T T
3 chr3_117878921 0 117878921 A A A A A A A A A A A A A A T T A A A A
3 chr3_117914565 0 117914565 C C C C G G C C C C C C C C C C C C C C
3 chr3_117916026 0 117916026 C C A A A A C C A A A A A A A A A A C C
3 chr3_117933949 0 117933949 T T G G G G T T G G G G G G G G G G T T
3 chr3_117935394 0 117935394 C C C C C C C C C C C C C C C C A A C C
3 chr3_117937303 0 117937303 C C C C C C C C G G G G C C C C C C C C
3 chr3_117978529 0 117978529 G G G G G G G G G G G G G G G G C C G G
3 chr3_117982674 0 117982674 A A A A A A A A A A A A A A C C A A A A
3 chr3_118000379 0 118000379 T T T T T T T T G T T T T T T T T T T T
3 chr3_118011403 0 118011403 G G G G G G G G C C C C G G G G G G G G
3 chr3_118048589 0 118048589 T T A A A A T T A A A A A A A A A A T T
3 chr3_118052001 0 118052001 C C C C C C C C G G G G C C C C C C C C
3 chr3_118064717 0 118064717 A A C C C C A A A A A A A A A A A A A A
3 chr3_118105349 0 118105349 T T T T T T T T A A A A T T T T T T T T
3 chr3_118112068 0 118112068 T T T T T T T T G T T T T T T T T T T T
3 chr3_118128350 0 118128350 G G G G G G G G G G C C G G G G G G G G
3 chr3_118136278 0 118136278 G G G G G G G G C G G G G G G G G G G G
3 chr3_118178181 0 118178181 C C A A A A C C A A A A A A A A A A C C
3 chr3_118189542 0 118189542 C C C C C C C C C C C C C G C C C C C C
3 chr3_118211350 0 118211350 A A A A A A A A A A A A T T A A A A A A
3 chr3_118218676 0 118218676 T T G G G G T T T T T T T T T T T T T T
3 chr3_118285441 0 118285441 C C C C C C C C C C C C C C C C G G C C
3 chr3_118295214 0 118295214 G G G G G G G G C C C C G G G G G G G G
3 chr3_118341088 0 118341088 T T T T T T T T T T T T T T T T G G T T
3 chr3_118348970 0 118348970 C C C C C C C C G G G G C C C C C C C C
3 chr3_118366985 0 118366985 G G G G C C G G G G G G G G G G G G G G
3 chr3_118368717 0 118368717 A A A A A A A A A A A T A A A A A A A A
3 chr3_118401174 0 118401174 C C C C C C C C G G G G C C C C C C C C
3 chr3_118408404 0 118408404 A A A A A A A A A A A A A A T T A A A A
3 chr3_118424340 0 118424340 C C C C C C C C C C C C A C C C C C C C
3 chr3_118428886 0 118428886 G G G G G G G G G G G G G G C C G G G G
3 chr3_118450012 0 118450012 G G G G G G G G G G G G G G T T G G G G
3 chr3_118451065 0 118451065 C C C C C C C C C C C C C C C C G G C C
3 chr3_118452354 0 118452354 A A T T T T A A A A A A A A A A A A A A
3 chr3_118454518 0 118454518 T T T T T T T T T T T T T T G T T T T T
3 chr3_118473379 0 118473379 T T T T T T T T T T G G T T T T T T T T
3 chr3_118546720 0 118546720 C C C C C C C C C C C C A C C C C C C C
3 chr3_118551239 0 118551239 A A A A A A A A C C C C C C C C C C A A
3 chr3_118555711 0 118555711 C C C C C C C C G G G G C C C C C C C C
3 chr3_118559183 0 118559183 C C C C C C C C C C C C C G C C C C C C
3 chr3_118610162 0 118610162 T T T T T T T T T T T T T T T T G T T T
3 chr3_118631599 0 118631599 C C C C C C C C C C C C A A C C A A C C
3 chr3_118706112 0 118706112 T T T T T T T T T T T T T T G T T T T T
3 chr3_118707566 0 118707566 A A A A A A A A T T T T A A A A A A A A
3 chr3_118737388 0 118737388 G G G G T T G G G G G G G G G G G G G G
3 chr3_118747930 0 118747930 G G C C G G G G G G G G G G G G G G G G
3 chr3_118763260 0 118763260 C C C C C C C C C C C C C C G G C C C C
3 chr3_118763669 0 118763669 C C C C C C C C C C C C C C C C A C C C
3 chr3_118766927 0 118766927 T T T T T T T T T T T T T T T T G T T T
3 chr3_118788074 0 118788074 C C C C C C C C C C C C C C C C G G C C
3 chr3_118801969 0 118801969 G G G G G G G G G G G G C G G G G G G G
3 chr3_118808259 0 118808259 C C C C C C C C C C C C C C C C A A C C
3 chr3_118836126 0 118836126 G G C C C C G G G G G G G G G G G G G G
3 chr3_118845412 0 118845412 G G G G G G G G C G C C G G G G G G G G
3 chr3_118847745 0 118847745 A A A A A A A A A A A A T T A A A A A A
3 chr3_118862363 0 118862363 G G G G G G G G G G G G G T G G G G G G
3 chr3_118875112 0 118875112 A A C C C C C C C C C C C C C C C C A A
3 chr3_118892901 0 118892901 A A A A A A A A A A A A C C A A A A A A
3 chr3_118894862 0 118894862 A A A A A A A A A C A A A A A A A A A A
3 chr3_118912536 0 118912536 T T G G G G T T G G G G G G G G G G T T
3 chr3_118927432 0 118927432 T T T T T T T T T T T T G G T T T T T T
3 chr3_118933576 0 118933576 A A A A A A A A A A A A A C A A A A A A
3 chr3_118941508 0 118941508 G G G G G G G G T T T T G G G G G G G G
3 chr3_118966347 0 118966347 A A T T T T A A T T T T T T T T T T A A
3 chr3_118983642 0 118983642 C C C C C C C C C C C C G G C C C C C C
3 chr3_118992219 0 118992219 C C C G C C C C C C C C C C C C C C C C
3 chr3_118992898 0 118992898 G G G G G G G G G G G G G G G G T T G G
3 chr3_118994418 0 118994418 C C A A A A C C C C C C C C C C C C C C
3 chr3_119034834 0 119034834 A T A A A A A A A A A A A A A A A A A A
3 chr3_119046206 0 119046206 C C C C C C C C C C C C C G C C C C C C
3 chr3_119089044 0 119089044 C C C C C C C C G G G G C C C C C C C C
3 chr3_119105462 0 119105462 G G C C C C G G C C C C C C C C C C G G
3 chr3_119115928 0 119115928 C C C C C C C C C C G G C C C C C C C C
3 chr3_119128538 0 119128538 A A A A C C A A A A A A A A A A A A A A
3 chr3_119136466 0 119136466 T T T T T T G G T T T T T T T T T T T T
3 chr3_119150918 0 119150918 G G G G G G G G G G G G G G G G G T G G
3 chr3_119170701 0 119170701 G G G G G G G G G G G G G T G G G G G G
3 chr3_119179658 0 119179658 T T T T T T T T T T T T T T T T G T T T
3 chr3_119205738 0 119205738 A A A A A A A A T T T T A A A A A A A A
3 chr3_119225822 0 119225822 G G G G G G G G G G C G G G G G G G G G
3 chr3_119234069 0 119234069 A A A A A A A A A A A A A T A A A A A A
3 chr3_119238315 0 119238315 C C C C C C C C C C C C A A C C A A C C
3 chr3_119266499 0 119266499 C C G G G G G G G G G G G G G G G G G G
3 chr3_119280365 0 119280365 C C G G G G C C C C C C C C C C C C C C
3 chr3_119291902 0 119291902 C C C C C C C C C G G G C C C C C C C C
3 chr3_119292634 0 119292634 G G G G G G G G G G G G G G G G G T G G
3 chr3_119304170 0 119304170 G G G G G G G G T T T T G G G G G G G G
3 chr3_119311493 0 119311493 A A A A A A A A C C C C A A A A A A A A
3 chr3_119350247 0 119350247 G G G G G G G G C C C C G G G G G G G G
3 chr3_119371557 0 119371557 C C C C C C C C C C C C C G C C C C C C
3 chr3_119374443 0 119374443 A A C C C C C C C C C C C C C C C C C C
3 chr3_119376082 0 119376082 C C C C C C C C A C C C C C C C C C C C
3 chr3_119377326 0 119377326 A A A A A A A A C C C C A A A A A A A A
3 chr3_119388168 0 119388168 T T A A A A A A A A A A A A A A A A A A
3 chr3_119390654 0 119390654 C C C C A A C C C C C C C C C C C C C C
3 chr3_119398727 0 119398727 C C G G G G C C G G G G G G G G G G C C
3 chr3_119410225 0 119410225 C C C C C C C G C C C C C C C C C C C C
3 chr3_119420152 0 119420152 G G G G G G G G C C C C G G G G G G G G
3 chr3_119424595 0 119424595 A A A A A A A A A A A A C C A A A A A A
3 chr3_119446245 0 119446245 G G G G G G G G T T T T G G G G G G G G
3 chr3_119447283 0 119447283 T T G G G G T T G G G G G G G G G G T T
3 chr3_119451553 0 119451553 G G G G G G G G G G G G C G G G G G G G
4 chr4_13092 0 13092 C C C C A C C C C C C C C C C C C C C C
4 chr4_21212 0 21212 A A A A A A A A A C C C A A A A A A A A
4 chr4_31670 0 31670 A A A A A A A A A A A C A A A A A A A A
4 chr4_61571 0 61571 C C C C C C C C C C C C C C C C A A C C
4 chr4_82874 0 82874 G G G G T T G G G G G G G G G G G G G G
4 chr4_83861 0 83861 G G G G G G G G C G G G G G G G G G G G
4 chr4_101848 0 101848 T T T T T T T T T T T T T T G G T T T T
4 chr4_105502 0 105502 A A A A A A A T A A A A A A A A A A A A
4 chr4_110208 0 110208 A A A A A A A A A A A A A A A A A C A A
4 chr4_123444 0 123444 G G G G G G G G G G G G G T G G G G G G
4 chr4_144360 0 144360 C C C C C C C C A C C C C C C C C C C C
4 chr4_160620 0 160620 A A A A A A A A A A A A A A A A T T A A
4 chr4_163872 0 163872 G G G T G G G G G G G G G G G G G G G G
4 chr4_171154 0 171154 C C C G C G C C C C C C C C C C C C C C
4 chr4_216080 0 216080 G G G G G G G G T T T T G G G G G G G G
4 chr4_218762 0 218762 C C C C C C C C C C C C C C C C A C C C
4 chr4_239416 0 239416 C C C C A C C C C C C C C C C C C C C C
4 chr4_264839 0 264839 C C C C C C C C C C C C C C A A C C C C
4 chr4_279103 0 279103 T T T T T T T T G G G G T T T T T T T T
4 chr4_279720 0 279720 T T T T T T T T T T A T T T T T T T T T
4 chr4_297107 0 297107 T T T T T T T T T T G T T T T T T T T T
4 chr4_347571 0 347571 A A C C A C A A A A A A A A A A A A A A
4 chr4_359285 0 359285 G G G G G G G G C C C C G G G G G G G G
4 chr4_362430 0 362430 C C C C C G C C C C C C C C C C C C C C
4 chr4_384851 0 384851 A A T T A T A A A A A A A A A A A A A A
4 chr4_397283 0 397283 C C C C C C C C A A A A C C C C C C C C
4 chr4_413253 0 413253 A A A A A A A A A C A A A A A A A A A A
4 chr4_419830 0 419830 C C C C C C C C A A A A C C C C C C C C
4 chr4_440114 0 440114 G G C G C C G G G G G G G G G G G G G G
4 chr4_440609 0 440609 T T T T G G T T T T T T T T T T T T T T
4 chr4_446142 0 446142 T T T T T T T T G G G G T T T T T T T T
4 chr4_450480 0 450480 A A A A A A A A A T T T A A A A A A A A
4 chr4_474233 0 474233 C C C C C C C C A A A A C C C C C C C C
4 chr4_513804 0 513804 G G G G G G G G C C C C G G G G G G G G
4 chr4_521238 0 521238 T T T T T T T T T T T T G T G G G T T T
4 chr4_528496 0 528496 C C C C A C C C C C C C C C C C C C C C
4 chr4_634252 0 634252 C C C C C C C C G G G G C C C C C C C C
4 chr4_643227 0 643227 G G G G G T G G G G G G G G G G G G G G
4 chr4_663693 0 663693 G G G G G G G G T T T T G G G G G G G G
4 chr4_672463 0 672463 G G G G G G G G G G G G T T G G G G G G
4 chr4_695907 0 695907 C C C C C C C C A A A A C C A A C C C C
4 chr4_702203 0 702203 C C C C C C C C A C C C C C C C C C C C
4 chr4_714323 0 714323 A A A A A A A A A A T T A A A A A A A A
4 chr4_723831 0 723831 C C C C C C C C C G C C C C C C C C C C
4 chr4_726235 0 726235 G G G G G T G G G G G G G G G G G G G G
4 chr4_730882 0 730882 C C G G G G C C C C C C C C C C C C C C
4 chr4_773672 0 773672 C C C C C C C C C C G G C C C C C C C C
4 chr4_774493 0 774493 G G G G G G G G G G G G T T G G T T G G
4 chr4_785768 0 785768 C C C C C C C C A A A A C C C C C C C C
4 chr4_786038 0 786038 T T T T T T T T T T T T T T T T G G T T
4 chr4_789588 0 789588 A A A A A A A A T T T T A A A A A A A A
4 chr4_800638 0 800638 G G G G G G C G G G G G G G G G G G G G
4 chr4_836217 0 836217 A A A A A A A A T T T T A A A A A A A A
4 chr4_839399 0 839399 G G G G G G G G T T T T G G G G T T G G
4 chr4_851027 0 851027 T T G G G G T T G G G G G G G G G G T T
4 chr4_865374 0 865374 T T T T T T T T G G G G T T T T T T T T
4 chr4_872727 0 872727 G G G G G G G G G G G G G G T T G G G G
4 chr4_904911 0 904911 C C C C C C C C G G G G C C C C C C C C
4 chr4_921578 0 921578 A A A A A A A A C C C C A A A A A A A A
4 chr4_928226 0 928226 T T T T T T T T T T T T T T A A T T T T
4 chr4_933036 0 933036 A A A C A C A A A A A A A A A A A A A A
4 chr4_955423 0 955423 A A A A A A A A C C C C A A A A A A A A
4 chr4_964686 0 964686 G G G G G G G G T T T T G G G G G G G G
4 chr4_968520 0 968520 A A C C A A A A A A A A A A A A A A A A
4 chr4_1001156 0 1001156 A A A A A A A A A A A A A A A A T T A A
4 chr4_1017261 0 1017261 G G G G G G G G C C C C G G G G G G G G
4 chr4_1022218 0 1022218 C C C C C C G G C C C C C C C C C C C C
4 chr4_1028278 0 1028278 A A A A A A A A C C C C A A A A A A A A
4 chr4_1032665 0 1032665 T T T T T T T T T T T T T T T T A A T T
4 chr4_1036782 0 1036782 A A A A A A A A A T T T A A A A A A A A
4 chr4_1056084 0 1056084 C C C C C C C C G G C G C C C C C C C C
4 chr4_1061323 0 1061323 G G G G C C G G G G G G G G G G G G G G
4 chr4_1067068 0 1067068 G G G G G G G G T T T T G G G G G G G G
4 chr4_1075244 0 1075244 G G G G G G G G C C C C G G G G G G G G
4 chr4_1126600 0 1126600 A A A A A A A A C C C C A A A A A A A A
4 chr4_1189610 0 1189610 T T T T T T T T G G G G T T T T T T T T
4 chr4_1205639 0 1205639 G G G G G G G G C C C C G G G G G G G G
4 chr4_1254617 0 1254617 C C A A A A C C A A A A A A A A A A A A
4 chr4_1257926 0 1257926 A A A A A A A A A A C C A A A A A A A A
4 chr4_1291141 0 1291141 C C C C C G C C C C C C C C C C C C C C
4 chr4_1297799 0 1297799 A A A A A A A A A A A A A A C C A A A A
4 chr4_1306050 0 1306050 A A C C C C A A C C C C C C C C C C A A
4 chr4_1316985 0 1316985 G G G G G G G G G G C G G G G G G G G G
4 chr4_1318128 0 1318128 C C A A A A C C A A A A C C C C C C C C
4 chr4_1336720 0 1336720 G G C G G G G G G G G G G G G G G G G G
4 chr4_1352121 0 1352121 G G G G G G G G G G G G C G G G C G G G
4 chr4_1362534 0 1362534 T T T T T T T T T T T T T T T T G T T T
4 chr4_1369696 0 1369696 G G G G G G G G G G G T G G G G G G G G
4 chr4_1396969 0 1396969 T T T T T T T T T T T T A T T T A A T T
4 chr4_1401870 0 1401870 C C C C C C C C C C C C C C A A C C C C
4 chr4_1419364 0 1419364 A A A A A A A A A A C C A A A A A A A A
4 chr4_1433466 0 1433466 G G G G G G G G G G G G T T G G G G G G
4 chr4_1436866 0 1436866 A A A A A A A A A A A A A A A A A C A A
4 chr4_1487319 0 1487319 C C C G C C C C C C C C C C C C C C C C
4 chr4_1490549 0 1490549 A A A A A A A A A A A A A C A A A A A A
4 chr4_1519389 0 1519389 G G G G G G G G G G G G C G G G G G G G
4 chr4_1522381 0 1522381 T T T T T T T T T T T T G T T T T T T T
4 chr4_1532412 0 1532412 T T G G T T T T T T T T T T T T T T T T
4 chr4_1558560 0 1558560 A A A A A A A A A A A A C C A A C C A A
4 chr4_1566420 0 1566420 T T T T T T T T T T A T T T T T T T T T
4 chr4_1627273 0 1627273 C C C C C C C C C C C G C C C C C C C C
4 chr4_1653517 0 1653517 A T T T T T T T T T T T T T T T T T T T
4 chr4_1654348 0 1654348 T T T T T T T T G G G G T T T T T T T T
4 chr4_1710763 0 1710763 G G G G G G G G G G G G G G G G C G G G
4 chr4_1730399 0 1730399 T T T T T T T T T T T T T T A T T T T T
4 chr4_1756089 0 1756089 G G G G G G G G T T T T G G G G G G G G
4 chr4_1776668 0 1776668 C C A A A A C C A A A A A A A A A A C C
4 chr4_1808995 0 1808995 A A A A A A A A T T T T A A A A A A A A
4 chr4_1809947 0 1809947 T T T T G T T T T T T T T T T T T T T T
4 chr4_1842361 0 1842361 G G G G G G G G G G G G G G G G G T G G
4 chr4_1857802 0 1857802 T T T T T T T T T T T T T T A T T T T T
4 chr4_1861362 0 1861362 G G C C C C C C C C C C C C C C C C G G
4 chr4_1868059 0 1868059 G G G G G G G G G G G G G G G G C G G G
4 chr4_1875451 0 1875451 G G G G C G G G G G G G G G G G G G G G
4 chr4_1883774 0 1883774 A A C C C C A A C C C C C C C C C C A A
4 chr4_1935764 0 1935764 G G G G G G G G C C C C G G G G G G G G
4 chr4_1937857 0 1937857 G G G G G G G G C C C C G G G G G G G G
4 chr4_1946188 0 1946188 C C C C C C C C C C C C C C C C A A C C
4 chr4_1947257 0 1947257 A A A A A A A A A A A A C C C C C C A A
4 chr4_1949431 0 1949431 C C C C C C C C C C C C C G C C C C C C
4 chr4_1981520 0 1981520 C C G G C G C C C C C C C C C C C C C C
4 chr4_1990950 0 1990950 G G G G G G G G T T T T G G G G G G G G
4 chr4_2016651 0 2016651 C C C C C C C C C C C C C C C C A C C C
4 chr4_2040759 0 2040759 G G G G G G G G G G G G C G G G G G G G
4 chr4_2043256 0 2043256 T T T T T T T T T T A T T T T T T T T T
4 chr4_2055384 0 2055384 C C C C C C C C A A A A C C C C C C C C
4 chr4_2057000 0 2057000 A A A A A A A A A A A A T T A A A A A A
4 chr4_2102671 0 2102671 C C C C C C C C C C C C C G C C C C C C
4 chr4_2110347 0 2110347 G G G T G G G G G G G G G G G G G G G G
4 chr4_2116022 0 2116022 A C C C C C C C C C C C C C C C C C C C
4 chr4_2120892 0 2120892 A C C C C C A A C C C C C C C C C C C C
4 chr4_2122098 0 2122098 G G G G G G G G G G G G G G G G C C G G
4 chr4_2135249 0 2135249 A A A A A A A A A A A A A A A A T T A A
4 chr4_2188974 0 2188974 C C C C A C C C C C C C C C C C C C C C
4 chr4_2192649 0 2192649 C C C C C C C C A A A A C C C C C C C C
4 chr4_2208354 0 2208354 T T T T T T T T T T T T A T T T T T T T
4 chr4_2215846 0 2215846 G G G G G G G G C C C C G G G G G G G G
4 chr4_2236999 0 2236999 G G G G G G G G G G G G G G T T G G G G
4 chr4_2286689 0 2286689 A A A A A A A A T T T T A A A A A A A A
4 chr4_2299967 0 2299967 A A A A C C A A A A A A A A A A A A A A
4 chr4_2314162 0 2314162 T T T T G G T T T T T T T T T T T T T T
4 chr4_2321949 0 2321949 G G G G G G G G G G G G G T G G G G G G
4 chr4_2325968 0 2325968 A A A A A A A A A A A A A A A A C C A A
4 chr4_2331013 0 2331013 G G G G G G G G G G G G G G G G T T G G
4 chr4_2347457 0 2347457 A A A A A A A A A A A A A A A A A T A A
4 chr4_2395552 0 2395552 C C C C C C C C C C C C C C G G C C C C
4 chr4_2396262 0 2396262 C C A C C C C C C C C C C C C C C C C C
4 chr4_2396594 0 2396594 G G G G G G G G T T T T G G G G G G G G
4 chr4_2399119 0 2399119 C C C C C C C C A A A A C C C C C C C C
4 chr4_2418045 0 2418045 G G G G G G G G G G G G G G G G C G G G
4 chr4_2421007 0 2421007 C C A A C C C C C C C C C C C C C C C C
4 chr4_2445431 0 2445431 T T T T T T A T T T T T T T T T T T T T
4 chr4_2447047 0 2447047 G G T T G T G G T T T T G T T T G G G G
4 chr4_2472787 0 2472787 T T T T T T T T T T T T G G T T T T T T
4 chr4_2504631 0 2504631 G G G G G G G G G G G G G G G G G T G G
4 chr4_2510885 0 2510885 A A T T T T A A A A A A A A A T T T A A
4 chr4_2533391 0 2533391 T T T T T T T T T T T T A A A A A A T T
4 chr4_2557152 0 2557152 G G G G G G G G G G G G G T G G G G G G
4 chr4_2574640 0 2574640 G G G G G G G G G G G G G G G G C G G G
4 chr4_2577858 0 2577858 G G G G G G G G G G G G G G G G G T G G
4 chr4_2601730 0 2601730 A A A A A A A A A A A A A A T T T T A A
4 chr4_2619547 0 2619547 A A A A A A A A A A A A A A C C A A A A
4 chr4_2667824 0 2667824 C C C C C C C C C C C C A A C C C C C C
4 chr4_2673005 0 2673005 T T A A T T T T A A A A A A A A A A T T
4 chr4_2681765 0 2681765 G G G G G G G G T T T T G G G G G G G G
4 chr4_2688358 0 2688358 A A A A A A A A A A A A C C C C C C A A
4 chr4_2690148 0 2690148 A A A A A A A A A A A A A A T T A A A A
4 chr4_2691792 0 2691792 A A A A A A A A A T A A A A A A A A A A
4 chr4_2698331 0 2698331 A A A A A A A A A A A A A T A A A A A A
4 chr4_2698891 0 2698891 T T T T T T T T T T A A T T T T T T T T
4 chr4_2728452 0 2728452 G G C G G G G G G G G G G G G G G G G G
4 chr4_2733641 0 2733641 G G G G G G G G G G G G G G G G C C G G
4 chr4_2742197 0 2742197 G G G G G G G G C C C C G G G G G G G G
4 chr4_2748448 0 2748448 T T G G G G G G G G G G G G G G G G T T
4 chr4_2752961 0 2752961 A A A C A A A A A A A A A A A A A A A A
4 chr4_2762981 0 2762981 T T T T G T T T T T T T T T T T T T T T
4 chr4_2769832 0 2769832 G G G G G G G G T T T T G G G G G G G G
4 chr4_2771166 0 2771166 A A A A A A A A A C A A A A A A A A A A
4 chr4_2771596 0 2771596 T T G T T T T T T T T T T T T T T T T T
4 chr4_2786887 0 2786887 C C C C C C C C G G G G C C C C C C C C
4 chr4_2787140 0 2787140 A A A A A A A A T T T T A A A A A A A A
4 chr4_2788239 0 2788239 T T T T T T T T A A A A T T T T T T T T
4 chr4_2800852 0 2800852 G G G G G G G G T T T T G G G G G G G G
4 chr4_2816385 0 2816385 T T T T G T T T T T T T T T T T T T T T
4 chr4_2821258 0 2821258 T T A A A A T T A A A A A A A A A A T T
4 chr4_2834347 0 2834347 G G G G G G G G T T T T G G G G G G G G
4 chr4_2835952 0 2835952 A A A A A A A A T T T T A A A A A A A A
4 chr4_2839481 0 2839481 C C C C C G C C C C C C C C C C C C C C
4 chr4_2864083 0 2864083 G G G G G G G G C C C C G G G G G G G G
4 chr4_2882661 0 2882661 T T T T T T T T G T T T T T T T T T T T
4 chr4_2888066 0 2888066 C C C C C C C C C C C C C G C C C C C C
4 chr4_2897810 0 2897810 T T T T T T T T G G G G T T T T T T T T
4 chr4_2900560 0 2900560 T T T T A T T T T T T T T T T T T T T T
4 chr4_2907931 0 2907931 T T T T T T T T T T G T T T T T T T T T
4 chr4_2936881 0 2936881 A A A A A A A A T T A T A A A A A A A A
4 chr4_2940256 0 2940256 G G G G G G G G C G C C G G G G G G G G
4 chr4_2941792 0 2941792 A A A A A A A A C C C C A A A A A A A A
4 chr4_2959834 0 2959834 G G G G G G G G C C C C G G G G G G G G
4 chr4_2969819 0 2969819 G G G G G G G G G G G G G G G G C G G G
4 chr4_3005974 0 3005974 T T A A A T T T T T T T T T T T T T T T
4 chr4_3011668 0 3011668 C C C C C C C C C C C C C C A C C C C C
4 chr4_3014499 0 3014499 T T T T T T T T G G G G T T T T T T T T
4 chr4_3019536 0 3019536 C C C C C C C C A A A A C C C C C C C C
4 chr4_3023234 0 3023234 G G C C C C G G G G G G G G G G G G G G
4 chr4_3037863 0 3037863 C C C C C C C C C C C C C C C C A A C C
4 chr4_3044111 0 3044111 T T T T T T T T A A A A T T T T T T T T
4 chr4_3051895 0 3051895 C C C C C C C C A A A A C C C C C C C C
4 chr4_3059394 0 3059394 T T T T T T T T T T T T T T G G T T T T
4 chr4_3070860 0 3070860 A A A A A A A A C C C C A A A A A A A A
4 chr4_3133503 0 3133503 G G G G G G G G G G G G G G G G C G G G
4 chr4_3176065 0 3176065 C C C C C C C C A A A A C C C C C C C C
4 chr4_3178304 0 3178304 A A A A A A A A A A A A A A A A T T A A
4 chr4_3187065 0 3187065 G G G G G G G G G G G G G G G G C C G G
4 chr4_3203880 0 3203880 C C A A A A C C C C C C C C C C C C C C
4 chr4_3211327 0 3211327 T T T T T T T T G G G G T T T T T T T T
4 chr4_3248237 0 3248237 T T T T T T T T T T T T G G T T T T T T
4 chr4_3261244 0 3261244 T T T T G T T T T T T T T T T T T T T T
4 chr4_3319664 0 3319664 C C C C A C C C C C C C C C C C C C C C
4 chr4_3333203 0 3333203 G G C C C C G G G G G G C C C C C C G G
4 chr4_3337231 0 3337231 T T T T T T T T A A A A T T T T T T T T
4 chr4_3364812 0 3364812 G G G G G G G G G G G G G T G G G G G G
4 chr4_3373744 0 3373744 G G G G G G G G T T T T G G G G G G G G
4 chr4_3378681 0 3378681 G G G G G G G G T T T T G G G G G G G G
4 chr4_3413682 0 3413682 G G G G G G G G C C C C G G G G G G G G
4 chr4_3422038 0 3422038 A A A A A A A A A A A A A C A A A A A A
4 chr4_3439003 0 3439003 A A A A A A A A A A A A T T T T T T A A
4 chr4_3444216 0 3444216 A C C C C C C C A C A A C C C C C C A A
4 chr4_3476313 0 3476313 G G G G G G G G G G G G G G G G C G G G
4 chr4_3477187 0 3477187 A A T T A A A A A A A A A A A A A A A A
4 chr4_3507843 0 3507843 T T T T T T T T G G G G T T T T T T T T
4 chr4_3531989 0 3531989 A A A T A A A A A A A A A A A A A A A A
4 chr4_3562272 0 3562272 A A A A A A A A T T T T A A A A A A A A
4 chr4_3577026 0 3577026 A A A A A A A A A A A A A A T T A A A A
4 chr4_3629456 0 3629456 A A A A A A A A A A A A A C A A A A A A
4 chr4_3644885 0 3644885 T T T T T T T T G T T T T T T T T T T T
4 chr4_3669719 0 3669719 G G G G G G G G G G G G G T T T T T G G
4 chr4_3717040 0 3717040 T T T T T T T T A A A A T T T T T T T T
4 chr4_3738398 0 3738398 G G G G G G G G G G G G G T G G G G G G
4 chr4_3767196 0 3767196 A A A A A A A A A A A A A A A A A C A A
4 chr4_3780880 0 3780880 C C G G C G C C C C C C C C C C C C C C
4 chr4_3821271 0 3821271 G G G G C G G G G G G G G G G G G G G G
4 chr4_3824293 0 3824293 G G G G G G G G C C C C G G G G G G G G
4 chr4_3884406 0 3884406 T T T T T T T T T T T T T T A A T T T T
4 chr4_3893563 0 3893563 A A A A A A A A A A A A A T A A A A A A
4 chr4_3909176 0 3909176 C C C C C G C C C C C C C C C C C C C C
4 chr4_3924815 0 3924815 G G G G G G G G G G G G C C G G G G G G
4 chr4_3934265 0 3934265 G G G G G G G G C C C C G G G G G G G G
4 chr4_3950297 0 3950297 G G G G G T G G G G G G G G G G G G G G
4 chr4_3962321 0 3962321 C C C C C C C C C C C C C C A A C C C C
4 chr4_3973385 0 3973385 A A A A A A A A C C C C A A A A A A A A
4 chr4_3975400 0 3975400 A A A A A A A A A A A A A A C C A A A A
4 chr4_3994310 0 3994310 A A A A A A A A A C C C A A A A A A A A
4 chr4_4038179 0 4038179 G G G G G G G G C G G G G G G G G G G G
4 chr4_4039654 0 4039654 G G G G G G G G C C C C G G G G G G G G
4 chr4_4039893 0 4039893 A A A A A A A A A T A A A A A A A A A A
4 chr4_4088272 0 4088272 T T T T T T T T T T T T T T T T G T T T
4 chr4_4089223 0 4089223 G G G G G G G G G G G G C C G G G G G G
4 chr4_4093163 0 4093163 T T T T T T T T G G G G T T T T T T T T
4 chr4_4107088 0 4107088 T T T T G T T T T T T T T T T T T T T T
4 chr4_4136402 0 4136402 T T T T T T T T G G G T T T T T T T T T
4 chr4_4145924 0 4145924 C C C G C C C C C C C C C C C C C C C C
4 chr4_4161049 0 4161049 G G C G G G G G G G G G G G G G G G G G
4 chr4_4161096 0 4161096 C C C C C C C C C C C C C G C C C C C C
4 chr4_4170667 0 4170667 A A A A A A A A C C C C A A A A A A A A
4 chr4_4203635 0 4203635 G G G G G G G G G G G G G G G G T T G G
4 chr4_4215468 0 4215468 G G G G G G G G C C C C G G G G G G G G
4 chr4_4219022 0 4219022 C C C C C C C C G G G G C C C C C C C C
4 chr4_4220913 0 4220913 C C C C C C C C A A A A C C C C C C C C
4 chr4_4221976 0 4221976 G G G G G G G G G G G G G G C C G G G G
4 chr4_4231339 0 4231339 C G C C C C C G C C C C C C C C C C G G
4 chr4_4239380 0 4239380 C C C C C C C C C C C C C C C C G G C C
4 chr4_4247411 0 4247411 C C C C C C C C C C C C A C C C C C C C
4 chr4_4261791 0 4261791 T T T T T T T T T T T T A T T T T T T T
4 chr4_4267215 0 4267215 G G G G G G G G T T T T G G G G G G G G
4 chr4_4301165 0 4301165 T T T T T T T T G G G G T T T T T T T T
4 chr4_4302274 0 4302274 C G C C C C C C C C C C C C C C C C C C
4 chr4_4317509 0 4317509 A A A A A A A A A A A T A A A A A A A A
4 chr4_4331163 0 4331163 C C C C A A C C C C C C C C C C C C C C
4 chr4_4353415 0 4353415 C C C C C C C C C C C C C C C C A C C C
4 chr4_4433362 0 4433362 A A A C A A A A A A A A A A A A A A A A
4 chr4_4461841 0 4461841 G G G G G G G G T T T T G G G G G G G G
4 chr4_4475013 0 4475013 A C A A A A A A A A A A A A A A A A A A
4 chr4_4479613 0 4479613 C C G G C G C C C C C C C C C C C C C C
4 chr4_4485719 0 4485719 C C C C C C C C C C C C C C A C C C C C
4 chr4_4489497 0 4489497 T T T T T T T T A T T T T T T T T T T T
4 chr4_4491828 0 4491828 C C C C C C C C C C C C C C A A C C C C
4 chr4_4556389 0 4556389 C C C G C G C C C C C C C C C C C C C C
4 chr4_4562057 0 4562057 G G G G G G G G G G G G G G C C G G G G
4 chr4_4565412 0 4565412 G G G G G G G G T T T T G G G G G G G G
4 chr4_4581383 0 4581383 C C C C C C C C C C C C G G C C C C C C
4 chr4_4617536 0 4617536 C C C C C C C C C C C C G G G G C C C C
4 chr4_4628919 0 4628919 T T G G G G T T T T T T T T T T T T T T
4 chr4_4662495 0 4662495 A C C C C C C C C C C C C C C C C C A A
4 chr4_4674359 0 4674359 T T T T T T T T G G G G T T T T T T T T
4 chr4_4678915 0 4678915 A C C C C C C C C C C C C C C C C C C C
4 chr4_4684101 0 4684101 G G G G G G G G G G G G G G C C G G G G
4 chr4_4701375 0 4701375 C C C C C C C C G G G G C C C C C C C C
4 chr4_4732294 0 4732294 A T T T T T T T T T T T T T T T T T T T
4 chr4_4761628 0 4761628 A A A A A A A A A A A A A A A C A A A A
4 chr4_4780291 0 4780291 C C A A A C C C C C C C C C C C C C C C
4 chr4_4791006 0 4791006 G G G G G G G G G G G G G G G T G G G G
4 chr4_4818020 0 4818020 G G G G G G G G T T T T T T T T T T G G
4 chr4_4834325 0 4834325 G G G G G G G G C C C C G G G G G G G G
4 chr4_4837404 0 4837404 G G G G G T G G G G G G G G G G G G G G
4 chr4_4843436 0 4843436 G G G G G G G G C C C C G G G G G G G G
4 chr4_4844233 0 4844233 C G G G G G C G G G G G G G G G G G G G
4 chr4_4851570 0 4851570 C C C C C C C C G G G G C C C C C C C C
4 chr4_4851619 0 4851619 C G G G G G G G G G G G G G G G G G G G
4 chr4_4857079 0 4857079 G G C C C C G G C C C C C C C C C C G G
4 chr4_4873596 0 4873596 C C C C C C C C C C C C G G G G C C C C
4 chr4_4894774 0 4894774 C C G G C G C C C C C C C C C C C C C C
4 chr4_4905983 0 4905983 A A A A A A A A A A A A A C A A A A A A
4 chr4_4908864 0 4908864 G G G G G G G G G G G G G G C C C C G G
4 chr4_4932825 0 4932825 C C C C C C C C A A A A C C C C C C C C
4 chr4_4941899 0 4941899 A A A A A A T T A A A A A A A A A A A A
4 chr4_4955432 0 4955432 G G C C G G G G G G G G G G G G G G G G
4 chr4_4971543 0 4971543 A A A A A A A A A A A A A A A A T T A A
4 chr4_4973732 0 4973732 C C C C C G C C C C C C C C C C C C C C
4 chr4_4988351 0 4988351 T T T T T T T T A A A A T T T T T T T T
4 chr4_5030850 0 5030850 G G G G G G G G G G G G G T G G G G G G
4 chr4_5033214 0 5033214 G G G G G G G G G G G T G G G G G G G G
4 chr4_5040516 0 5040516 T T T T G G T T T T T T T T T T T T T T
4 chr4_5044920 0 5044920 G G G G G G G G G G G G G T G G G G G G
4 chr4_5051926 0 5051926 T T T T T T T T T T A A T T T T T T T T
4 chr4_5055630 0 5055630 C C C C C C C C A A C C C C C C C C C C
4 chr4_5057810 0 5057810 T T T T T T T T G G G G T T T T T T T T
4 chr4_5065959 0 5065959 C C C C C C C C A A C C C C C C C C C C
4 chr4_5072726 0 5072726 G G C C C C C C C C C C C C C C C C G G
4 chr4_5086194 0 5086194 C C C C C C C C C C C C C G C C C C C C
4 chr4_5095292 0 5095292 A A A A A A A A A A A A A A T T A A A A
4 chr4_5104353 0 5104353 C C C C C C C C C C C C C C C C A A C C
4 chr4_5109685 0 5109685 A A C C A A A A A A A A A A A A A A A A
4 chr4_5123471 0 5123471 A A A A A A A A A A A A A A A A C C A A
4 chr4_5127119 0 5127119 G G G G G G G G G G G T G G G G G G G G
4 chr4_5154959 0 5154959 C C C C C C C C C C C C A A C C C C C C
4 chr4_5159233 0 5159233 G G G G G G G G G G G G G G G G C C G G
4 chr4_5198938 0 5198938 A A A A A A A A A A A A A A A C A A A A
4 chr4_5204541 0 5204541 T T T T T T G T T T T T T T T T T T T T
4 chr4_5212817 0 5212817 A A A A A A A A A T T T A A A A A A A A
4 chr4_5259521 0 5259521 C C C C C C C C G G G G C C C C C C C C
4 chr4_5263416 0 5263416 T T T T T T T T T T T T T T T T A A T T
4 chr4_5274706 0 5274706 C C A C C C C C C C C C C C C C C C C C
4 chr4_5278294 0 5278294 T T T T T T T T G G G G T T T T T T T T
4 chr4_5302635 0 5302635 C C C C C C C C C C C C C C C C C G C C
4 chr4_5325034 0 5325034 T T T T T T T T T T T T T T T T G T T T
4 chr4_5340172 0 5340172 G G G G G G G G T T T T G G G G G G G G
4 chr4_5340374 0 5340374 G G G G G G G G G G G G G G G T G G G G
4 chr4_5341977 0 5341977 A A C C A C A A A A A A A A A A A A A A
4 chr4_5345275 0 5345275 C C C C C C C C G G G G C C C C C C C C
4 chr4_5383724 0 5383724 T T T T T T T T G G G G T T T T T T T T
4 chr4_5394551 0 5394551 T T T T T T T T T T T T T T A T T T T T
4 chr4_5423047 0 5423047 G G T T T T G G T T T T T T T T T T T T
4 chr4_5433233 0 5433233 T T T T T T T T T T G T T T T T T T T T
4 chr4_5457949 0 5457949 G G G G G G G G G G G G G G G T G G G G
4 chr4_5476197 0 5476197 G G G G C G G G G G G G G G G G G G G G
4 chr4_5479688 0 5479688 A A A A A A A A A A A A A A C C A A A A
4 chr4_5498600 0 5498600 G G G G G G G G G G G G C C G G G G G G
4 chr4_5509774 0 5509774 A A A A A A A A A A A A A A A C A A A A
4 chr4_5544315 0 5544315 C C G G G G C C G G G G C C C C C C C C
4 chr4_5622581 0 5622581 A A A A A A A A C C C C A A A A A A A A
4 chr4_5670051 0 5670051 G G G G G G G G T T T T G G G G G G G G
4 chr4_5678747 0 5678747 T T T T T T T T G G G G T T T T T T T T
4 chr4_5689991 0 5689991 A A A A A A A A A A A A C C C C C C A A
4 chr4_5717741 0 5717741 C C C C C C C C C C C C C C G G C C C C
4 chr4_5733384 0 5733384 T T T T T T T T T T T T T T T T G G T T
4 chr4_5737825 0 5737825 G G G G G G G G C G G G G G G G G G G G
4 chr4_5745144 0 5745144 T T T T G T T T G G G G G G G G G G T T
4 chr4_5745174 0 5745174 T T T T T T T T T T G T T T T T T T T T
4 chr4_5749157 0 5749157 G G G G G G G G G G G G T T G G G G G G
4 chr4_5762856 0 5762856 T T T T G T T T T T T T T T T T T T T T
4 chr4_5801106 0 5801106 C C C C C C C C C C C C A C C C C C C C
4 chr4_5854588 0 5854588 A A A A A A A A A A A A A T A A A A A A
4 chr4_5880198 0 5880198 G T T T T T T T T T T T T T T T T T T T
4 chr4_5897028 0 5897028 G G G G G G G G G G G T G G G G G G G G
4 chr4_5902846 0 5902846 G G G G C C G G G G G G G G G G G G G G
4 chr4_5910307 0 5910307 T T T T T T T T G T G G T T T T T T T T
4 chr4_5937188 0 5937188 C C C C C C C C C C C C C G C C C C C C
4 chr4_5942664 0 5942664 C C A A A A C C A A A A A A A A A A C C
4 chr4_5969561 0 5969561 T T T T T T T T G G G G T T T T T T T T
4 chr4_5975448 0 5975448 C C C C C G C C C C C C C C C C C C C C
4 chr4_5990923 0 5990923 A A A A A A T T A A A A A A A A A A A A
4 chr4_6016811 0 6016811 A A T T A T A A A A A A A A A A A A A A
4 chr4_6029504 0 6029504 A A C C C C A A A A A A A A A A A A A A
4 chr4_6037904 0 6037904 C C C C C C C C C G C G C C C C G G C C
4 chr4_6038502 0 6038502 G G G G G G C C G G G G G G G G G G G G
4 chr4_6062411 0 6062411 A A A A A A A A A C C C A A A A A A A A
4 chr4_6077805 0 6077805 C C C C C C C C C C C C C C A C C C C C
4 chr4_6095843 0 6095843 C C C C C C C C C C C C C C C C G G C C
4 chr4_6103750 0 6103750 A A A A A A A A T T T T A A A A A A A A
4 chr4_6112204 0 6112204 C C C C C C C C C C C C C C C C A C C C
4 chr4_6122117 0 6122117 C C C C C C C C A A A A C C C C C C C C
4 chr4_6147306 0 6147306 G G G G G G G G G G G G G G G G T T G G
4 chr4_6180377 0 6180377 T T T T T T T T T T T T G G G G T T T T
4 chr4_6191017 0 6191017 G G G G G G G G G G G G G T G G G G G G
4 chr4_6233396 0 6233396 T T T T T T T T G G G G T T T T T T T T
4 chr4_6238806 0 6238806 A A A A A A A A A A A A A C A A A A A A
4 chr4_6239605 0 6239605 A A A C A C A A A A A A A A A A A A A A
4 chr4_6250740 0 6250740 G G G G G G G G C C C C G G G G G G G G
4 chr4_6262694 0 6262694 A A A A A A A A A A A A C C A A A A A A
4 chr4_6265596 0 6265596 T T T T T T T T T T T T T T T T A A T T
4 chr4_6269065 0 6269065 C C C C C C C C C C C C C C A C C C C C
4 chr4_6323359 0 6323359 G G C C C C G G C C C C C C C C C C G G
4 chr4_6323612 0 6323612 G G C C C G G G G G G G G G G G G G G G
4 chr4_6344183 0 6344183 C C C C C C A A C C C C C C C C C C C C
4 chr4_6353310 0 6353310 C C A C C C C C C C C C C C C C C C C C
4 chr4_6369859 0 6369859 A A A A A A A A A A A A T T A A A A A A
4 chr4_6385453 0 6385453 A A A A A A A C A A A A A A A A A A A A
4 chr4_6394438 0 6394438 A A C C C C A A A A A A A A A A A A A A
4 chr4_6394499 0 6394499 T T T T T T T T T T T T G T T T T T T T
4 chr4_6408701 0 6408701 T T T T T T T T T T T T T T T T G G T T
4 chr4_6428700 0 6428700 T T A A T T T T T T T T T T T T T T T T
4 chr4_6452796 0 6452796 A A A A A A A A T T T T A A A A A A A A
4 chr4_6471104 0 6471104 G G G G T T G G G G G G G G G G G G G G
4 chr4_6479661 0 6479661 A A A A A A A A A A A A C C C C A A A A
4 chr4_6513060 0 6513060 C C C C C C C C G G G G C C C C C C C C
4 chr4_6532618 0 6532618 T T T T T T A T T T T T T T T T T T T T
4 chr4_6536920 0 6536920 C C A A A A C C A A A A A A A A A A C C
4 chr4_6548015 0 6548015 A A A A A A A A A A A A A T A A A A A A
4 chr4_6549432 0 6549432 G G G G G G G G T T T T G G G G G G G G
4 chr4_6571128 0 6571128 C C C C C C C C A A A A C C C C C C C C
4 chr4_6603331 0 6603331 C C C C C C C C G G G G C C C C C C C C
4 chr4_6614053 0 6614053 A A A A A A A A T T T T A A A A A A A A
4 chr4_6644572 0 6644572 A A A A A A A A T T T T A A A A A A A A
4 chr4_6656284 0 6656284 G G C G C C G G G G G G G G G G G G G G
4 chr4_6669271 0 6669271 A A A A A A A A A A A A A A C C C C A A
4 chr4_6672884 0 6672884 C C C C C C C C G G G G C C C C C C C C
4 chr4_6679650 0 6679650 C C C C C G C C C C C C C C C C C C C C
4 chr4_6740605 0 6740605 C C C C A C C C C C C C C C C C C C C C
4 chr4_6760325 0 6760325 C C A A A A C C A A A A A A A A A A C C
4 chr4_6811641 0 6811641 T T T T T T T T T T T T G G G G G G T T
4 chr4_6827987 0 6827987 T T T T G T T T T T T T T T T T T T T T
4 chr4_6857597 0 6857597 T T T T T T T T T T T T T T G T T T T T
4 chr4_6857896 0 6857896 T T T T G T T T T T T T T T T T T T T T
4 chr4_6904960 0 6904960 G G G G G G G G T T T T T T T T T T G G
4 chr4_6910373 0 6910373 T T T T T T T T G T T T T T T T T T T T
4 chr4_6946540 0 6946540 A A A A A A A A C C C C A A A A A A A A
4 chr4_6985194 0 6985194 A A A A A A A A T T T T A A A A A A A A
4 chr4_6988525 0 6988525 T T T T T T T T A A A A T T T T T T T T
4 chr4_6993069 0 6993069 G T T T T T T T T T T T T T T T T T T T
4 chr4_7004350 0 7004350 C C C C C C C C G G G G C C C C C C C C
4 chr4_7008097 0 7008097 T T T T T T T T T T T T T T A A T T T T
4 chr4_7059983 0 7059983 G G G G G G G G G G G G T T T T T T G G
4 chr4_7061603 0 7061603 A A A A A A A A A A A A A T A A A A A A
4 chr4_7117651 0 7117651 T T G G G G T T T T T T G G G T T T T T
4 chr4_7139927 0 7139927 G G G G G G G G T T T T G G G G G G G G
4 chr4_7159954 0 7159954 A A A A A A A A C C C C A A A A A A A A
4 chr4_7168995 0 7168995 C C A A A A C C C C C C C C C C C C C C
4 chr4_7197170 0 7197170 A C A A A A A A A A A A A A A A A A A A
4 chr4_7199893 0 7199893 C C C C C C C C C C C C C G C C C C C C
4 chr4_7221119 0 7221119 A A A A A T A A A A A A A A A A A A A A
4 chr4_7224528 0 7224528 C C C C C C C C C C C C C C A C C C C C
4 chr4_7277540 0 7277540 C C C C C C A C C C C C C C C C C C C C
4 chr4_7312693 0 7312693 T T T T T T T T T T T T T T T T G G T T
4 chr4_7342207 0 7342207 C C C C C G C C C C C C C C C C C C C C
4 chr4_7365835 0 7365835 T T T T T T T T G G G G T T T T T T T T
4 chr4_7384631 0 7384631 C C C C C C C C A C A A C C C C C C C C
4 chr4_7449353 0 7449353 C C C C C C C C C C C C C C C C A A C C
4 chr4_7456351 0 7456351 T T T T T T T T G T G G T T T T T T T T
4 chr4_7459851 0 7459851 G G C C C C G G G G G G G G G G G G G G
4 chr4_7481275 0 7481275 G G G G G G G G G G G G C G G G G G G G
4 chr4_7491094 0 7491094 C C C C C C C C C C C C C C C G C C C C
4 chr4_7496419 0 7496419 A A A A A A A A A A A A A A C C A A A A
4 chr4_7498050 0 7498050 C C C C C C C C C C C C C C C C A A C C
4 chr4_7511611 0 7511611 G G G G G G G G G G G G G G T T G G G G
4 chr4_7513126 0 7513126 C G C C C C C C C C C C C C C C C C C C
4 chr4_7514290 0 7514290 T T T T T T T T G G G G T T T T T T T T
4 chr4_7538240 0 7538240 A A A A A A A A A A A A A A A C A A A A
4 chr4_7550058 0 7550058 A A A A A A A A A A A A A A A A C C A A
4 chr4_7554836 0 7554836 C C G G C G C C C C C C C C C C C C C C
4 chr4_7593009 0 7593009 A A A A A A A A A A A A A T T T A A A A
4 chr4_7603731 0 7603731 T T T T T T T T G T T T T T T T T T T T
4 chr4_7605901 0 7605901 C C C C C C C C C C C C C G C C C C C C
4 chr4_7609235 0 7609235 G G G G G G G G G G G G G G G G T T G G
4 chr4_7626021 0 7626021 A A A A A A A A A A A A T T T T T T A A
4 chr4_7667879 0 7667879 G G G G G G G G C C C C C C C C C C G G
4 chr4_7679840 0 7679840 C C C C C C C C C C C C C C C C A A C C
4 chr4_7734389 0 7734389 G T G G G G G G G G G G G G G G G G T T
4 chr4_7735128 0 7735128 G G G G G G G G G G G G G G G G T T G G
4 chr4_7781690 0 7781690 C C C C C C C C C G C C C C C C C C C C
4 chr4_7783850 0 7783850 C C A A A A C C C C C C C C C C C C C C
4 chr4_7814222 0 7814222 A A A A A A A A A A A A A A C C A A A A
4 chr4_7818023 0 7818023 A A C C C C A A A A A A A A A A A A A A
4 chr4_7833105 0 7833105 A A A A A A A A T T T T A A A A A A A A
4 chr4_7856443 0 7856443 T T A A A A T T T T T T T T T T T T T T
4 chr4_7868554 0 7868554 T T T T T T G G T T T T T T T T T T T T
4 chr4_7893072 0 7893072 G G G G G G G G C C C C G G G G G G G G
4 chr4_7893412 0 7893412 A A A A A A A A A A A A A C A A A A A A
4 chr4_7916513 0 7916513 G G G G G G G G G G G G G G G G G T G G
4 chr4_7931389 0 7931389 G G G G G G G G G G G G G G G G G T G G
4 chr4_7958836 0 7958836 G G G G G G G G C G G G G G G G G G G G
4 chr4_7965572 0 7965572 T T T T T T T T A A A A T T T T T T T T
4 chr4_7982933 0 7982933 A A A A A A A A A A A A A A A A C C A A
4 chr4_7992059 0 7992059 G G G G G G G G T T T T G G G G G G G G
4 chr4_7994735 0 7994735 C C C C C C C C A A A A C C C C C C C C
4 chr4_7996454 0 7996454 A A A A A A A A A A A A A A A C A A A A
4 chr4_8004337 0 8004337 A A A A A A A A A A A A A A A A T T A A
4 chr4_8046312 0 8046312 C C C C C C C C G G C G C C C C C C C C
4 chr4_8052477 0 8052477 G G G G G G G G C G C G G G G G G G G G
4 chr4_8090473 0 8090473 A A A A A A A A T T T T A A A A A A A A
4 chr4_8101289 0 8101289 T T T T T T G T T T T T T T T T T T T T
4 chr4_8124421 0 8124421 C G C C C C C C C C C C C C C C C C C C
4 chr4_8130903 0 8130903 C C C C C C C C A A A A C C C C C C C C
4 chr4_8146209 0 8146209 T T G G G G T T T T T T T T T T T T T T
4 chr4_8159745 0 8159745 A A A A A A A A A A A C A A A A A A A A
4 chr4_8171316 0 8171316 C C C C C C C C C C C C C C C C C G C C
4 chr4_8174756 0 8174756 T T T T T T T T T T T T T T T T A A T T
4 chr4_8191163 0 8191163 T T T T T T T T G T T T T T T T T T T T
4 chr4_8195990 0 8195990 C C C C C C C C C C C C C C C C A C C C
4 chr4_8230853 0 8230853 G G C G G G G G G G G G G G G G G G G G
4 chr4_8241462 0 8241462 C C C C C C C C A C C C C C C C C C C C
4 chr4_8246477 0 8246477 A T T T T T T T T T T T T T T T T T T T
4 chr4_8254598 0 8254598 T T T T T T T T A A A A T T T T T T T T
4 chr4_8260346 0 8260346 G G G G G G G G G G C G G G G G G G G G
4 chr4_8297189 0 8297189 G G G G G T G G G G G G G G G G G G G G
4 chr4_8313090 0 8313090 C C C C C C C C A A A A C C C C C C C C
4 chr4_8320133 0 8320133 C C C C A A C C C C C C C C C C C C C C
4 chr4_8342140 0 8342140 T T T T T T T T A A A A T T T T T T T T
4 chr4_8356102 0 8356102 G G G G G G G G G G C G G G G G G G G G
4 chr4_8386377 0 8386377 A A A A A A A A A A A A A A T T A A A A
4 chr4_8387383 0 8387383 C C C C A A C C C C C C C C C C C C C C
4 chr4_8400512 0 8400512 C C C C C C C C C G C G C C C C C C C C
4 chr4_8409984 0 8409984 A A A A A A A A A A A A A A A A A C A A
4 chr4_8432508 0 8432508 T T T T T T T T T T G T T T T T T T T T
4 chr4_8434672 0 8434672 A A A A A A A A A A A A A T A A A A A A
4 chr4_8466765 0 8466765 G G G G G G G G G G G G G G G G G T G G
4 chr4_8467678 0 8467678 C C C C A C C C A A A A A C C C C C C C
4 chr4_8482965 0 8482965 G G G G G G G G C C C C G G G G G G G G
4 chr4_8488265 0 8488265 C C C C C C C C C C C C C C C C G G C C
4 chr4_8493370 0 8493370 A A A A A A A A A A A A C C A A C C A A
4 chr4_8501453 0 8501453 G G G G G G G G G G G G G G G G G T G G
4 chr4_8514926 0 8514926 G G G G G G G G C C C C G G G G G G G G
4 chr4_8538465 0 8538465 T T T T G T T T T T T T T T T T T T T T
4 chr4_8555402 0 8555402 A T A A A A A A A A A A A A A A A A T T
4 chr4_8603091 0 8603091 A A A A A A A A A A A A C C A A A A A A
4 chr4_8605021 0 8605021 T T T T T T T T T T T T T T T T G T T T
4 chr4_8611899 0 8611899 A A A A A A A A C C C C A A A A A A A A
4 chr4_8631976 0 8631976 A A A A A A A A C C C C A A A A A A A A
4 chr4_8652500 0 8652500 A A A A A A A A C C C C A A A A A A A A
4 chr4_8655453 0 8655453 C C C C C C C C C C C C C C C C A C C C
4 chr4_8656622 0 8656622 T T G T T T T T T T T T T T T T T T T T
4 chr4_8656886 0 8656886 T T T T T T T T T T T T T T G G T T T T
4 chr4_8677414 0 8677414 C C C C C C C C C C C C C C C C C G C C
4 chr4_8682681 0 8682681 A A A A A A A A A A A A A A A A C C A A
4 chr4_8706608 0 8706608 G G G T G G G G G G G G G G G G G G G G
4 chr4_8713707 0 8713707 T T T T T T T T G T T T T T T T T T T T
4 chr4_8716093 0 8716093 G G G G G G G G C C C C G G G G G G G G
4 chr4_8717011 0 8717011 G G G G G G G G T T T T G G G G G G G G
4 chr4_8719961 0 8719961 C C C C C C C C C C C C C G C C C C C C
4 chr4_8725463 0 8725463 C C C C C C C C C C C C G G C C C C C C
4 chr4_8726900 0 8726900 C C C C A C C C C C C C C C C C C C C C
4 chr4_8738483 0 8738483 C C C C C C C C C C C C C C C C G G C C
4 chr4_8759592 0 8759592 T T T T T T T T T T T T G T T T T T T T
4 chr4_8779813 0 8779813 A A A A A C A A A A A A A A A A A A A A
4 chr4_8787491 0 8787491 G G G G G G G G C C C C G G G G G G G G
4 chr4_8817063 0 8817063 G G G G G G G G G G G G G G G G C C G G
4 chr4_8825731 0 8825731 G G G G G G G G G G C C G G G G G G G G
4 chr4_8899430 0 8899430 T T A A A A T T T T T T A T T T A A T T
4 chr4_8928677 0 8928677 T T T T T T T T T T T T T T T T G T T T
4 chr4_9001075 0 9001075 T T T T A T T T T T T T T T T T T T T T
4 chr4_9060903 0 9060903 A A A A A A A A A A A A A A C C A A A A
4 chr4_9061752 0 9061752 A A A A A C A A A A A A A A A A A A A A
4 chr4_9082368 0 9082368 C C C C C C C C C C C C C C C C G G C C
4 chr4_9182697 0 9182697 G G G T G G G G G G G G G G G G G G G G
4 chr4_9190054 0 9190054 C C C C C C C C A C C C C C C C C C C C
4 chr4_9190203 0 9190203 C C C C C C C C C C C G C C C C C C C C
4 chr4_9191790 0 9191790 A A T T T T A A A A A A A A A A A A A A
4 chr4_9216752 0 9216752 G G G T T T G G T T T T T T T T G G G G
4 chr4_9231139 0 9231139 G G G T G T G T T T T T T T T T T T T T
4 chr4_9233869 0 9233869 T T T T T T T T A A A A T T T T T T T T
4 chr4_9242877 0 9242877 C C C C C C C C C C C C C G C G C C C C
4 chr4_9270349 0 9270349 C C C C C C C C C C C C C C G G C C C C
4 chr4_9271198 0 9271198 T T A A T T T T T T T T T T T T T T T T
4 chr4_9281552 0 9281552 A T A A A A A A A A A A A A A A A A A A
4 chr4_9328026 0 9328026 T T A A A A T T A A A A T T T T T T T T
4 chr4_9361201 0 9361201 T T T T T T T T T T A A T T T T T T T T
4 chr4_9378180 0 9378180 C C C C C C C C C C A A C C C C C C C C
4 chr4_9400557 0 9400557 A A A A A A A A A A A A A A T T A A A A
4 chr4_9416422 0 9416422 A A C C C C A A A A A A A A A A A A A A
4 chr4_9461597 0 9461597 G G G G G G G G G G G G C G G G G G G G
4 chr4_9475685 0 9475685 T T T T T T T T T T A T T T T T T T T T
4 chr4_9484014 0 9484014 A A A A A A A A A A A A A C A A A A A A
4 chr4_9502202 0 9502202 C C A A C C C C C C C C C C C C C C C C
4 chr4_9505221 0 9505221 A A T T A A A A A A A A A A A A A A A A
4 chr4_9529573 0 9529573 T T A T T T T T T T T T T T T T T T T T
4 chr4_9712163 0 9712163 C C C C C C C C C C A C C C C C C C C C
4 chr4_9725450 0 9725450 C C C G C C C C C C C C C C C C C C C C
4 chr4_9737822 0 9737822 C C C C C C C C A A A A C C C C C C C C
4 chr4_9754746 0 9754746 A A A A A A A A C C C C A A A A A A A A
4 chr4_9754778 0 9754778 T T T T T T G T T T T T T T T T T T T T
4 chr4_9759112 0 9759112 G G G T G G G G G G G G G G G G G G G G
4 chr4_9771848 0 9771848 T T T T T T T T T T T T T T T T G T T T
4 chr4_9771866 0 9771866 A A A C A A A A A A A A A A A A A A A A
4 chr4_9783284 0 9783284 T T T T G T T T T T T T T T T T T T T T
4 chr4_9800884 0 9800884 G G G G G G G G G G G T G G G G G G G G
4 chr4_9844866 0 9844866 T T T T T T T T A A A A T T T T T T T T
4 chr4_9876253 0 9876253 T T G G T T T T T T T T T T T T T T T T
4 chr4_9888999 0 9888999 A A A A A A C C A A A A A A A A A A A A
4 chr4_9893551 0 9893551 G G G G G G G G G G G G C G G G G G G G
4 chr4_9911128 0 9911128 C C C C C C A C C C C C C C C C C C C C
4 chr4_9911348 0 9911348 C C C C C C C C C C C C C C C G C C C C
4 chr4_9914445 0 9914445 G T G G G G G G G G G G G G G G G G T T
4 chr4_9924675 0 9924675 G G G G G G G G C C C C G G G G G G G G
4 chr4_9941461 0 9941461 G T T T T T T T T T T T T T T T T T T T
4 chr4_9962568 0 9962568 T T T T T T A T T T T T T T T T T T T T
4 chr4_9965925 0 9965925 T T T T T T T T T T T T T T T T G G T T
4 chr4_9970957 0 9970957 C C C G C C C C C C C C C C C C C C C C
4 chr4_9988834 0 9988834 A A A A A A A A A A A A T T A A T T A A
4 chr4_10005282 0 10005282 T T A A A A T T A A A A A A A A A A T T
4 chr4_10022288 0 10022288 C C C C C C C C C C C C C C C C C G C C
4 chr4_10028923 0 10028923 T T T T A A T T T T T T T T T T T T T T
4 chr4_10054398 0 10054398 C C C C C C C C C C C C C C A A C C C C
4 chr4_10061411 0 10061411 T T T T T T T T G G G G T T T T T T T T
4 chr4_10065931 0 10065931 G G G G G G G G G G G G G G C C G G G G
4 chr4_10095011 0 10095011 A A A A A A A A A A A A A T A A A A A A
4 chr4_10096976 0 10096976 G G G G G G G G C G G G G G G G G G G G
4 chr4_10117594 0 10117594 T T T T A A T T T T T T T T T T T T T T
4 chr4_10120283 0 10120283 G G C C G G G G G G G G G G G G G G G G
4 chr4_10150067 0 10150067 G G G G C C G G G G G G G G G G G G G G
4 chr4_10156767 0 10156767 C C C C C C C C G G G G C C C C C C C C
4 chr4_10156941 0 10156941 T T T T G G T T T T T T T T T T T T T T
4 chr4_10178447 0 10178447 C C C C C C C C C C C C C C C C C G C C
4 chr4_10189279 0 10189279 A A T T T T A A T T T T T T T T T T A A
4 chr4_10194084 0 10194084 G G G G G G G G T T T T G G G G G G G G
4 chr4_10227875 0 10227875 T T T T T T T T G G G G T T T T T T T T
4 chr4_10257044 0 10257044 C C C C C C C C G G G G C C C C C C C C
4 chr4_10257375 0 10257375 C C C C C C C C C C C C G G C C C C C C
4 chr4_10290326 0 10290326 T T T T T T A T T T T T T T T T T T T T
4 chr4_10303327 0 10303327 A A C C C C A A C C C C C C C C C C A A
4 chr4_10304425 0 10304425 C C C C C C C C G G G G C C C C C C C C
4 chr4_10305346 0 10305346 A A A A A C A A A A A A A A A A A A A A
4 chr4_10315196 0 10315196 G G G G G G G T G G G G G G G G G G G G
4 chr4_10325283 0 10325283 A A A A A A A A A C A A A A A A A A A A
4 chr4_10333302 0 10333302 G G G G G G G G G G G G G G T T G G G G
4 chr4_10343931 0 10343931 T T G G G G G G G G G G G G G G G G T T
4 chr4_10349925 0 10349925 A A A A A A A A T T T T A A A A A A A A
4 chr4_10367686 0 10367686 T T T T T T G G T T T T T T T T T T T T
4 chr4_10374332 0 10374332 C C C C C C C C C C C C C C G G C C C C
4 chr4_10394356 0 10394356 T T G G T T T T T T T T T T T T T T T T
4 chr4_10411149 0 10411149 C C A A A A C C A A A A A A A A A A C C
4 chr4_10417168 0 10417168 C C C C C C C C G G G G C C C C C C C C
4 chr4_10430647 0 10430647 C C C C C C C C G G G G C C C C C C C C
4 chr4_10447887 0 10447887 C C C C C C C C C C C C C C C C A C C C
4 chr4_10458132 0 10458132 A A A A A C A A A A A A A A A A A A A A
4 chr4_10466735 0 10466735 C C A A A A C C C C C C C C C C C C C C
4 chr4_10475290 0 10475290 G G G G G G G G G G G G G G G G C C G G
4 chr4_10505136 0 10505136 C C C C C C C C C C C C C C C C A A C C
4 chr4_10522644 0 10522644 T T G T T T T T T T T T G G T T T T T T
4 chr4_10566710 0 10566710 C C C C C C C C C C C C C C C C C G C C
4 chr4_10584724 0 10584724 T T T T T T T T A A A A T T T T T T T T
4 chr4_10592820 0 10592820 C C C C C C C C G G G G C C C C C C C C
4 chr4_10658540 0 10658540 G G G G G G G G T T G G G G G G G G G G
4 chr4_10699881 0 10699881 C C C C C C C C C C C C A C C C C C C C
4 chr4_10737724 0 10737724 G G G G G G T T G G G G G G G G G G G G
4 chr4_10754717 0 10754717 G G G G G G G G G T G T G G G G G G G G
4 chr4_10772052 0 10772052 G G G G T T G G G G G G G G G G G G G G
4 chr4_10790709 0 10790709 T T T T T T G T T T T T T T T T T T T T
4 chr4_10796928 0 10796928 C C C C C C C C G G G G C C C C C C C C
4 chr4_10813490 0 10813490 G G G G G G G G T T G T G G G G G G G G
4 chr4_10846305 0 10846305 G T T T T T G G T T T T T T T T T T T T
4 chr4_10851007 0 10851007 C C C C C C C C A A A A C C C C C C C C
4 chr4_10856531 0 10856531 G G G G G G G G G G G G G T G G G G G G
4 chr4_10882447 0 10882447 C C C C C C C C A A A C C C C C C C C C
4 chr4_10887529 0 10887529 A A A A A A A A A A A A A A A C A A A A
4 chr4_10898503 0 10898503 A A A A A A A A A A A T A A A A A A A A
4 chr4_10932410 0 10932410 G G G G G G G G T T T T G G G G G G G G
4 chr4_10942644 0 10942644 G G G G G G G G C C C C G G G G G G G G
4 chr4_10972292 0 10972292 T T G G G G T T G G G G G G G G G G T T
4 chr4_10985898 0 10985898 A A A A A A A A A A A A A A C C A A A A
4 chr4_10988859 0 10988859 A A A A A A A A A A A A A A C C A A A A
4 chr4_10989584 0 10989584 A A A A A A A A A A A A T T T T T T A A
4 chr4_11043456 0 11043456 G G G G G G G G G G G G G G G G C C G G
4 chr4_11050225 0 11050225 G G T T G G G G G G G G G G G G G G G G
4 chr4_11065536 0 11065536 T T T T T T T T T T T T T T A A T T T T
4 chr4_11068663 0 11068663 G G G G G G G G G G G G G G G G C G G G
4 chr4_11089994 0 11089994 C C C C C C C C A A A A C C C C C C C C
4 chr4_11091808 0 11091808 A A A A A A A A A A A A A A C C A A A A
4 chr4_11104446 0 11104446 A A A A A A A A T T T T A A A A A A A A
4 chr4_11119734 0 11119734 T T T T T T T T T T T T T T T T G G T T
4 chr4_11167864 0 11167864 C C C C A C C C C C C C C C C C C C C C
4 chr4_11209465 0 11209465 G G G G G T G G G G G G G G G G G G G G
4 chr4_11210627 0 11210627 C C C C C C C C G G G G C C C C C C C C
4 chr4_11217940 0 11217940 G G G G G G G G C C C C G G G G G G G G
4 chr4_11234134 0 11234134 C C C C C C C C A A A C C C C C C C C C
4 chr4_11240689 0 11240689 T T T T T T T T G G G G G G G G G G T T
4 chr4_11259878 0 11259878 C C C C C C C C G G G G C C C C C C C C
4 chr4_11263778 0 11263778 G T G G G G T T G G G G G G G G G G T T
4 chr4_11277134 0 11277134 G G G G G G G G T T T T G G G G G G G G
4 chr4_11284260 0 11284260 C C C C C C C C C C C C C C C C C G C C
4 chr4_11309601 0 11309601 T T T T T T T T G G G G T T T T T T T T
4 chr4_11330836 0 11330836 G G G G G G G G G G G G C G G G G G G G
4 chr4_11345046 0 11345046 G G C C C C G G G G G G G G G G G G G G
4 chr4_11409291 0 11409291 G T G G G G G G G G G G G G G G G G G G
4 chr4_11472397 0 11472397 G T G G G G G G G G G G G G G G G G G G
4 chr4_11485115 0 11485115 G G G G G G G G G G G G C G G G G G G G
4 chr4_11495648 0 11495648 T T T T T T T T T T T T A A A A A A T T
4 chr4_11510112 0 11510112 A T T T T T T T T T T T T T T T T T T T
4 chr4_11575270 0 11575270 C C C C C C C C C C C C C C G G C C C C
4 chr4_11625169 0 11625169 G G C C C C G G G G G G G G G G G G G G
4 chr4_11627878 0 11627878 A A A A A A A A A A A A A A A C A A A A
4 chr4_11674112 0 11674112 G G G G G G G G G G G G G G C G G G G G
4 chr4_11674258 0 11674258 A A A A A A A A A A A A A A A A A C A A
4 chr4_11677032 0 11677032 C C C C C C C C C C C G C C C C C C C C
4 chr4_11738083 0 11738083 G G G G G G G G C C C C G G G G G G G G
4 chr4_11741214 0 11741214 A A A A A A A A C C C C A A A A A A A A
4 chr4_11755065 0 11755065 A A A A A A A A A A A A A A A A C C A A
4 chr4_11759984 0 11759984 C C A A A A C C C C C C C C C C C C C C
4 chr4_11788749 0 11788749 A A A A A A A A C C C C A A A A A A A A
4 chr4_11810035 0 11810035 C C C C C C C C C C C C C G C C C C C C
4 chr4_11826314 0 11826314 A A A C A A A A A A A A A A A A A A A A
4 chr4_11831749 0 11831749 G G G G G G G G G G G G C G C C G G G G
4 chr4_11835420 0 11835420 A A A A A A A A C C C C A A A A A A A A
4 chr4_11853019 0 11853019 T T T T T T T T G G G G T T T T T T T T
4 chr4_11854154 0 11854154 G G G G G G G G G G G G G T G G G G G G
4 chr4_11876947 0 11876947 T T T T T T T T T T T T T T G T T T T T
4 chr4_11882365 0 11882365 C C C C C C C C C C A C C C C C C C C C
4 chr4_11889383 0 11889383 C C C C C C C C A A A A C C C C C C C C
4 chr4_11900377 0 11900377 T T A A A A A A A A A A A A A A A A T T
4 chr4_11905397 0 11905397 C C C C C C C C C C C C G G C C C C C C
4 chr4_11908379 0 11908379 A A A A A A A A A A A A T T A A A A A A
4 chr4_11917469 0 11917469 A A A A A A A A A A A A A A A A T T A A
4 chr4_11966389 0 11966389 T T T T T T T T T T T T T T G G T T T T
4 chr4_11973799 0 11973799 T T A A A A T T A A A A A A A A A A T T
4 chr4_11979930 0 11979930 G G G G G T G G G G G G G G G G G G G G
4 chr4_12009152 0 12009152 G G G G G G G G C C C C G G G G G G G G
4 chr4_12027435 0 12027435 G G G G G G G G G G G G G G T T G G G G
4 chr4_12032453 0 12032453 G G G G C G G G G G G G G G G G G G G G
4 chr4_12064574 0 12064574 C C C C C C C C C C C C A C C C C C C C
4 chr4_12074597 0 12074597 C C A C C C C C C C C C C C C C C C C C
4 chr4_12101413 0 12101413 A A A A A A A A C C C C A A A A A A A A
4 chr4_12107092 0 12107092 G G G G G G G G G G G G G G C C G G G G
4 chr4_12125276 0 12125276 G G G G G G G G C C C C G G G G G G G G
4 chr4_12141615 0 12141615 A A A A A A A A A A A T A A A A A A A A
4 chr4_12142678 0 12142678 G G G G G G G G G G G G G G G G T T G G
4 chr4_12145222 0 12145222 T T T T T T T T G G G G T T T T T T T T
4 chr4_12150948 0 12150948 T T T T G T T T T T T T T T T T T T T T
4 chr4_12155599 0 12155599 G G C G G G G G G G G G G G G G G G G G
4 chr4_12178088 0 12178088 T T A T T T T T T T T T T T T T T T T T
4 chr4_12220186 0 12220186 T T T T T T T T T T T T T T A T T T T T
4 chr4_12253978 0 12253978 C C C C C C C C C C C C C C C C A A C C
4 chr4_12275019 0 12275019 A C A A A A A A A A A A A A A A A A A A
4 chr4_12279787 0 12279787 T T T T T T T T A A A A T T T T T T T T
4 chr4_12291276 0 12291276 G G G G G G G G C C C C G G G G G G G G
4 chr4_12326990 0 12326990 C C C C C C C C G G G G C C C C C C C C
4 chr4_12331088 0 12331088 C C G G G G C C C C C C C C C C C C C C
4 chr4_12370694 0 12370694 G G G G G G G G C C C C G G G G G G G G
4 chr4_12382179 0 12382179 A A A A A A T T A A A A A A A A A A A A
4 chr4_12387803 0 12387803 T T T T T T T T T T A T T T T T T T T T
4 chr4_12391229 0 12391229 A A A A A A A A A A A A A A A T A A A A
4 chr4_12427769 0 12427769 A A A A A A A A C C C C A A A A A A A A
4 chr4_12450080 0 12450080 A A A A A A A A A A A A A A A A T T A A
4 chr4_12465530 0 12465530 T T T T T T T T T T T T T T T T G G T T
4 chr4_12476625 0 12476625 T T T T T T T T T T T T T T A A T T T T
4 chr4_12483815 0 12483815 T T T T T T T T T T G T T T T T T T T T
4 chr4_12527199 0 12527199 T T G G G G T T G G G G G G G G G G T T
4 chr4_12527232 0 12527232 T T T T T T T T T T T T T T A T T T T T
4 chr4_12539088 0 12539088 G G G G G G G G G G G G G T G G G G G G
4 chr4_12558009 0 12558009 A A A A A A A A A A A A A A A A A T A A
4 chr4_12561344 0 12561344 G G G G G G C G G G G G G G G G G G G G
4 chr4_12576188 0 12576188 G G G G G G G T G G G G G G G G G G G G
4 chr4_12586692 0 12586692 G G T T G G G G G G G G G G G G G G G G
4 chr4_12592915 0 12592915 T T T T T T T T T T T T G G G G G G T T
4 chr4_12617982 0 12617982 T T T T T T A T T T T T T T T T T T T T
4 chr4_12618871 0 12618871 A A A A A A A A A A A T A A A A A A A A
4 chr4_12628194 0 12628194 G G G G G G G G T T T T T T T T T T G G
4 chr4_12632677 0 12632677 C C C C C C C C C C C C C C A A C C C C
4 chr4_12653923 0 12653923 T T T T T T T T T T T T T T A A T T T T
4 chr4_12654291 0 12654291 A C C C C C A A C C C C C C C C C C A A
4 chr4_12661843 0 12661843 C C C C C C C C C C C C C C C C A A C C
4 chr4_12681772 0 12681772 T T T T T T T T T T T T A T T T T T T T
4 chr4_12686132 0 12686132 G G G G G G G G C C C C G G G G G G G G
4 chr4_12693264 0 12693264 C C C C C C C G C C C C C C C C C C C C
4 chr4_12708607 0 12708607 G G G G G T G G G G G G G G G G G G G G
4 chr4_12721276 0 12721276 T T T T T T T T T T T T G G T T T T T T
4 chr4_12747472 0 12747472 A A A A A A A A T T T T A A A A A A A A
4 chr4_12760583 0 12760583 C C G G G G C C G G G G G G G G G G C C
4 chr4_12762273 0 12762273 A A A A A A A A A A A A A T A A A A A A
4 chr4_12767604 0 12767604 G G G G G G G G C C G G G G G G G G G G
4 chr4_12786339 0 12786339 C C C C C C C C G G G G C C C C C C C C
4 chr4_12813228 0 12813228 T T T T G T T T T T T T T T T T T T T T
4 chr4_12824197 0 12824197 C C G G C G C C C C C C C C C C C C C C
4 chr4_12828363 0 12828363 A A C C C C A A C C C C C C C C C C A A
4 chr4_12845013 0 12845013 G G G G G G G G T T T T G G G G G G G G
4 chr4_12850294 0 12850294 T T T T T T T T T T T T T T G G T T T T
4 chr4_12852421 0 12852421 G G G G G G G G C C C C G G G G G G G G
4 chr4_12914757 0 12914757 C C C C C C C C C C C C C C A A C C C C
4 chr4_12918011 0 12918011 G G G G G G G G T T T T G G G G G G G G
4 chr4_12960399 0 12960399 G G G G G G G G T T T T G G G G G G G G
4 chr4_12962060 0 12962060 G G G G G G G G G G G G G G G G C C G G
4 chr4_12981679 0 12981679 T T T T T T T T T T A T T T T T T T T T
4 chr4_12989629 0 12989629 G G G G G G G G G T G T G G G G G G G G
4 chr4_13031821 0 13031821 C C C G C G C C C C C C C C C C C C C C
4 chr4_13034902 0 13034902 A A A A A A A A A A A C A A A A A A A A
4 chr4_13049357 0 13049357 G G G G G G G G G G G G C G G G G G G G
4 chr4_13053163 0 13053163 T T T T T T T T T T T T T T A T T T T T
4 chr4_13077482 0 13077482 A A A A A A A A A A A A C C C C A A A A
4 chr4_13094906 0 13094906 C C C C C C C C C C C C C C C G C C C C
4 chr4_13097214 0 13097214 C C C C C C C C A A A A C C C C C C C C
4 chr4_13115452 0 13115452 A A A A A A A A T T T T A A A A A A A A
4 chr4_13116545 0 13116545 T T T T G T T T T T T T T T T T T T T T
4 chr4_13161329 0 13161329 A A A A A C A A A A A A A A A A A A A A
4 chr4_13168551 0 13168551 C C C C C C C C A A A A C C C C C C C C
4 chr4_13180606 0 13180606 A A A A A A A A T T T T A A A A A A A A
4 chr4_13184743 0 13184743 C C A A A A A A A A A A A A A A A A A A
4 chr4_13194178 0 13194178 G G G G G G G G T T G T G G G G G G G G
4 chr4_13205923 0 13205923 A A A A A A A A A A A A A T A A A A A A
4 chr4_13206157 0 13206157 A A A A A A A A A A A T A A A A A A A A
4 chr4_13208449 0 13208449 G G G G G G G G C C C C G G G G G G G G
4 chr4_13222329 0 13222329 C C C C C C C C C C C C C G C C C C C C
4 chr4_13249146 0 13249146 C C C C C C C C A C A C C C C C C C C C
4 chr4_13251451 0 13251451 G G C C C C G G G G G G G G G G G G G G
4 chr4_13268458 0 13268458 C C C C C C C C C C C G C C C C C C C C
4 chr4_13292410 0 13292410 A A A A A A A C A A A A A A A A A A A A
4 chr4_13368907 0 13368907 T T G G G G T T T T T T T T T T T T T T
4 chr4_13370410 0 13370410 T T T T T T T T T T T T A T T T T T T T
4 chr4_13370748 0 13370748 T T T T T T T T A A A A T T T T T T T T
4 chr4_13384593 0 13384593 G G G G G T G G G G G G G G G G G G G G
4 chr4_13418738 0 13418738 T T T T T T T T T T T T A A T T T T T T
4 chr4_13421170 0 13421170 A A A A A A A A C C A C A A A A A A A A
4 chr4_13478684 0 13478684 A A A A A A A A A A A A A A A A C C A A
4 chr4_13495466 0 13495466 T T T T T T T T T T T T T T T T G G T T
4 chr4_13497148 0 13497148 C C C C C G C C G G G G C C C C C C C C
4 chr4_13559018 0 13559018 G G G T G G G G G G G G G G G G G G G G
4 chr4_13561255 0 13561255 A A A C C C A A C C C C C C C C C C A A
4 chr4_13562022 0 13562022 T T A T T T T T T T T T T T T T T T T T
4 chr4_13583294 0 13583294 G G G G G T G G G G G G G G T T G G G G
4 chr4_13632033 0 13632033 A A A A A A A A A T T T A A A A A A A A
4 chr4_13651103 0 13651103 C C C C C C C C C C C C A C C C C C C C
4 chr4_13657894 0 13657894 T T A A T T T T T T T T T T T T T T T T
4 chr4_13658828 0 13658828 C C A A C C C C C C C C C C C C C C C C
4 chr4_13668611 0 13668611 A A A A A A A A A A A A A A A A T T A A
4 chr4_13673412 0 13673412 G G G G C C G G G G G G G G G G G G G G
4 chr4_13687106 0 13687106 T T T T T T T T T T T T T T A T T T T T
4 chr4_13701727 0 13701727 T T T T T T T T T T T T A T T T T T T T
4 chr4_13707775 0 13707775 G G G G G G G G G G G G G G G G T T G G
4 chr4_13730797 0 13730797 G G G G C C G G G G G G G G G G G G G G
4 chr4_13747026 0 13747026 C C C C C C C C A A A A C C C C C C C C
4 chr4_13810254 0 13810254 T T G T T T T T T T T T T T T T T T T T
4 chr4_13818781 0 13818781 A A A A A A A A C C C C A A A A A A A A
4 chr4_13831964 0 13831964 C C C C C C C C A A A A C C C C C C C C
4 chr4_13835765 0 13835765 G G G G G T G G G G G G G G G G G G G G
4 chr4_13874814 0 13874814 C C A C C C C C C C C C C C C C C C C C
4 chr4_13895965 0 13895965 G G T T T T G G G G G G G G G G G G G G
4 chr4_13904782 0 13904782 C C A C A C C C C C C C C C C C C C C C
4 chr4_13916590 0 13916590 T T A T T T T T T T T T T T T T T T T T
4 chr4_13922152 0 13922152 T T T T T T T T T T T T T T A A T T T T
4 chr4_13937201 0 13937201 C C C C C C C C G G G G C C C C C C C C
4 chr4_13954305 0 13954305 G T T T T T T T T T T T T T T T T T T T
4 chr4_14004149 0 14004149 G G G T G G G G T T T T G G G G G G G G
4 chr4_14010711 0 14010711 G G G G G G G G G G G G G G G G G T G G
4 chr4_14026170 0 14026170 C C C C C C C C C C C C A C C C C C C C
4 chr4_14031551 0 14031551 C C C C C C C C A A A A C C C C C C C C
4 chr4_14065386 0 14065386 G G G G G G G G C C C C G G G G G G G G
4 chr4_14088100 0 14088100 C C C C C C C C C C C C C C C C G G C C
4 chr4_14094230 0 14094230 A A A A A A A A A T A A A A A A A A A A
4 chr4_14106291 0 14106291 G G G G G G G G G G G G G G G G T T G G
4 chr4_14115535 0 14115535 A A A A A A A A A A A A A T A A A A A A
4 chr4_14118425 0 14118425 T T T T A T T T T T T T T T T T T T T T
4 chr4_14147829 0 14147829 A A A A A T A A A A A A A A A A A A A A
4 chr4_14161698 0 14161698 T T T T T T T T G G G G T T T T T T T T
4 chr4_14164386 0 14164386 G G G G G G G G G T T T G G G G G G G G
4 chr4_14178132 0 14178132 A A A A A C A A A A A A A A A A A A A A
4 chr4_14183263 0 14183263 C C C C A C C C C C C C C C C C C C C C
4 chr4_14201166 0 14201166 A A A A A A A A T T T T A A A A A A A A
4 chr4_14217519 0 14217519 G G G G G G G G G G G G G G T T G G G G
4 chr4_14276381 0 14276381 A A C C C C A A C C C C C C C C C C C C
4 chr4_14331382 0 14331382 G G G G G G G G G T G T G G G G G G G G
4 chr4_14344988 0 14344988 G G G G G G G G T T T T G G G G G G G G
4 chr4_14350154 0 14350154 T T T T T T T T A A A A T T T T T T T T
4 chr4_14357621 0 14357621 G G G G C C G G G G G G G G G G G G G G
4 chr4_14360814 0 14360814 T T G T T T T T T T T T T T T T T T T T
4 chr4_14369933 0 14369933 G G G G G G G G C C C C G G G G G G G G
4 chr4_14403463 0 14403463 C C C C C C C C C C C C C C C G C C C C
4 chr4_14431756 0 14431756 T T T T G T T T T T T T T T T T T T T T
4 chr4_14435796 0 14435796 A A A A A A A A T T A T A A A A A A A A
4 chr4_14436849 0 14436849 C C C C C C C C C G C C C C C C C C C C
4 chr4_14440915 0 14440915 T T T T T T T T G G G G T T T T T T T T
4 chr4_14470031 0 14470031 C C A A A A C C A A A A A A A A A A C C
4 chr4_14478021 0 14478021 T T T T T T T T G G G G T T T T T T T T
4 chr4_14496857 0 14496857 A A A A A A A A A A A A A A A T A A A A
4 chr4_14519927 0 14519927 T T T T T T T T T T G T T T T T T T T T
4 chr4_14521595 0 14521595 G G G G G G G G G G G G G G C C G G G G
4 chr4_14527761 0 14527761 G T G G G G G G G G G G G G G G G G G G
4 chr4_14548268 0 14548268 C C A A C C C C C C C C C C C C C C C C
4 chr4_14548411 0 14548411 C C C C C C C C A A A A C C C C C C C C
4 chr4_14563696 0 14563696 T T T T T T T T G G G G T T T T T T T T
4 chr4_14566773 0 14566773 C C C C C C C C G G G G C C C C C C C C
4 chr4_14576401 0 14576401 T T T T T T T T T T T T T T T T A T T T
4 chr4_14595257 0 14595257 A A A A A A A A C C C C A A A A A A A A
4 chr4_14596540 0 14596540 G G C C C C G G C C C C C C C C C C G G
4 chr4_14635118 0 14635118 G G G G G G G G C C C C G G G G G G G G
4 chr4_14669757 0 14669757 G G G G G G G T G G G G G G G G G G G G
4 chr4_14676153 0 14676153 C C C C C C C C C C C C G G G G G G C C
4 chr4_14708408 0 14708408 T T T T T T T T G G G G T T T T T T T T
4 chr4_14750118 0 14750118 A C C C C C A A C C C C C C C C C C C C
4 chr4_14783965 0 14783965 G G C C C G G G G G G G G G G G G G G G
4 chr4_14792632 0 14792632 A A C C A C A A A A A A A A A A A A A A
4 chr4_14820038 0 14820038 C C C C C C C C C C C G C C C C C C C C
4 chr4_14850297 0 14850297 A A A A A A A A T T T T A A A A A A A A
4 chr4_14866080 0 14866080 T T T T T T T T T T T T G T T T T T T T
4 chr4_14876345 0 14876345 C C C C C C C C C C C C C C C C A A C C
4 chr4_14876690 0 14876690 T T T T T T T T G G G G T T T T T T T T
4 chr4_14878183 0 14878183 A A A A A T A A A A A A A A A A A A A A
4 chr4_14880337 0 14880337 G G G G G G G G C C C C G G G G G G G G
4 chr4_14912306 0 14912306 C C C C C G C C C C C C C C C C C C C C
4 chr4_14933008 0 14933008 G G G G G G G G G G G G C G G G G G G G
4 chr4_14934329 0 14934329 C C C C C C C C C C C C C C G G C C C C
4 chr4_14961464 0 14961464 G G T T T T G T T T T T T T T T T T G G
4 chr4_14998944 0 14998944 C C C C C C C C C C C C C C C C C G C C
4 chr4_15011169 0 15011169 A A A A A A A A C C C C A A A A A A C C
4 chr4_15032873 0 15032873 A A A A A A A A A A A A A A A A C C A A
4 chr4_15037234 0 15037234 A A C C C C A A A A A A A A A A A A A A
4 chr4_15037507 0 15037507 C G G G G G G G G G G G G G G G G G G G
4 chr4_15047994 0 15047994 A A A A A A A A A A A A A C A A A A A A
4 chr4_15052264 0 15052264 C C C C C C C C G G G G C C C C C C C C
4 chr4_15056216 0 15056216 T T T T T T T T T T T T G G T T T T T T
4 chr4_15069819 0 15069819 C C C C C C C C C C C C C C C G C C C C
4 chr4_15074464 0 15074464 G G G G G G G G C C C C G G G G G G G G
4 chr4_15098705 0 15098705 C G C C C C C C C C C C C C C C C C C C
4 chr4_15099527 0 15099527 A A T T T T T T T T T T T T T T T T A A
4 chr4_15109604 0 15109604 T T T T T T T T G G G G T T T T T T T T
4 chr4_15110353 0 15110353 C C C C C C C C C G C C C C C C C C C C
4 chr4_15160406 0 15160406 A C A A A A A A A A A A A A A A A A A A
4 chr4_15207465 0 15207465 C C C C C C C C A A A A C C C C C C C C
4 chr4_15219921 0 15219921 A A A A A A A A C C C C A A A A A A A A
4 chr4_15257474 0 15257474 T T T T T T T T T T T T T T G G T T T T
4 chr4_15263416 0 15263416 A A A A A A A A A A A A C C A A A A A A
4 chr4_15270919 0 15270919 C C G G G G C C C C C C C C C C C C C C
4 chr4_15279710 0 15279710 T T T T G T T T T T T T T T T T T T T T
4 chr4_15297730 0 15297730 T T T T T T T T G G G G T T T T T T T T
4 chr4_15310022 0 15310022 C C C C C C C C C C C C A A A A A A C C
4 chr4_15322479 0 15322479 T T T T T T T T T T T T G G T T T T T T
4 chr4_15324662 0 15324662 A A A A A A A A A A A T A A A A A A A A
4 chr4_15328813 0 15328813 A A A A A A A A A A A T A A A A A A A A
4 chr4_15359495 0 15359495 C C C C C C C C C C A C C C C C C C C C
4 chr4_15399190 0 15399190 G G G G G G G G C C C C G G G G G G G G
4 chr4_15422497 0 15422497 C C C C C C C C C C C G C C C C C C C C
4 chr4_15451856 0 15451856 C C C C A A C C C C C C C C C C C C C C
4 chr4_15453005 0 15453005 G G G G G G G G G G G G G G G G T T G G
4 chr4_15478807 0 15478807 G G G G G G G G G G G G G G C C G G G G
4 chr4_15497295 0 15497295 G G C C C C C G C C C C C C C C C C G G
4 chr4_15512620 0 15512620 A A A A A A A A T T T T A A A A A A A A
4 chr4_15514991 0 15514991 G G G G G G G G T T T T G G G G G G G G
4 chr4_15550110 0 15550110 G G G G G G G G C C C C G G G G G G G G
4 chr4_15571958 0 15571958 C C C C C C C C C C C C C G C C C C C C
4 chr4_15578513 0 15578513 G G G G G G G G G G G G G G T T G G G G
4 chr4_15583563 0 15583563 G G G G G G G G G G G G G T G G G G G G
4 chr4_15593187 0 15593187 G G G G G G G G C G G G G G G G G G G G
4 chr4_15618959 0 15618959 A A T T T T A A T T T T T T T T T T A A
4 chr4_15642658 0 15642658 C C C C C C C C C G C C C C C C C C C C
4 chr4_15659250 0 15659250 T T T T T T T T T T T T T T T T A A T T
4 chr4_15688361 0 15688361 G G C C C C G G G G G G G G G G G G G G
4 chr4_15696642 0 15696642 C C C C C C C C C C C C C C C G C C C C
4 chr4_15709879 0 15709879 C C G G C C C C C C C C C C C C C C C C
4 chr4_15727327 0 15727327 A A A A A A A A C C C C A A A A A A A A
4 chr4_15729614 0 15729614 T T T T T T T T G G G G T T T T T T T T
4 chr4_15731704 0 15731704 T T G G G G T T G G G G G G G G G G T T
4 chr4_15762660 0 15762660 A A A A A C A A A A A A A A A A A A A A
4 chr4_15784756 0 15784756 G T T T T T T T T T T T T T T T T T T T
4 chr4_15794133 0 15794133 C C C C A A C C C C C C C C C C C C C C
4 chr4_15805169 0 15805169 G G T T T T G G T T T T T T T T T T G G
4 chr4_15811491 0 15811491 T T T T T T T T G T G T T T T T T T T T
4 chr4_15815223 0 15815223 T T T T T T T T G G G G T T T T T T T T
4 chr4_15828801 0 15828801 T T G T G T T T T T T T T T T T T T T T
4 chr4_15850085 0 15850085 T T T T T T T T T T A T T T T T T T T T
4 chr4_15869508 0 15869508 G G G G G G G G C C C C G G G G G G G G
4 chr4_15875060 0 15875060 C C C C G G C C G G G G C C C C C C C C
4 chr4_15886137 0 15886137 A A A A A A A A A T T T A A A A A A A A
4 chr4_15894302 0 15894302 T T T T T T T T T T T T T T T T A A T T
4 chr4_15901961 0 15901961 C C C G G G C C C C C C C C C C C C C C
4 chr4_15905826 0 15905826 C C A A A A A C A A A A A A A A A A A A
4 chr4_15927168 0 15927168 T T T T T T T T G G G G T T T T T T T T
4 chr4_15984020 0 15984020 C C C C C C C C G G G G C C C C C C C C
4 chr4_15993054 0 15993054 T T T T T T T T T T T T A A T T T T T T
4 chr4_16018623 0 16018623 A A A A A A A A C C C C A A A A A A A A
4 chr4_16041216 0 16041216 C C C C C C C C C C C C A A C C C C C C
4 chr4_16050497 0 16050497 T T A A T T T T T T T T T T T T T T T T
4 chr4_16067891 0 16067891 C C C C C G C C C C C C C C C C C C C C
4 chr4_16074184 0 16074184 T T T T T T T T T T T T G T T T T T T T
4 chr4_16079561 0 16079561 C C C C C C C C C C C C C C C C G G C C
4 chr4_16087231 0 16087231 T T T T T T T T G G G G T T T T T T T T
4 chr4_16090652 0 16090652 C C C C C C C C C C C C C C C C A A C C
4 chr4_16095074 0 16095074 T T T T G T T T T T T T T T T T T T T T
4 chr4_16115809 0 16115809 G G G G G T G G G G G G G G G G G G G G
4 chr4_16129305 0 16129305 A A A A A A A A C C C C A A A A A A A A
4 chr4_16153711 0 16153711 G G T T G G G G G G G G G G G G G G G G
4 chr4_16162921 0 16162921 C C C C C C C C C C C C C C C C G G C C
4 chr4_16188872 0 16188872 G G G G G G G G C C C C G G G G G G G G
4 chr4_16192823 0 16192823 A A A A A C A A A A A A A A A A A A A A
4 chr4_16201141 0 16201141 T T T T A T T T T T T T T T T T T T T T
4 chr4_16202034 0 16202034 G G T T G G G G G G G G G G G G G G G G
4 chr4_16260993 0 16260993 C C C C C C C C A A A A C C C C C C C C
4 chr4_16262885 0 16262885 G G T T T T G G G G G G G G G G G G G G
4 chr4_16264711 0 16264711 T T A A A A T T A A A A A A A A A A T T
4 chr4_16282047 0 16282047 A A A A A A A A C C C C A A A A A A A A
4 chr4_16283940 0 16283940 G G G G G G G G C C C C G G G G G G G G
4 chr4_16284486 0 16284486 C C C C C C C C G G G G C C C C C C C C
4 chr4_16313037 0 16313037 A A A A A A A A A A A A A T A A A A A A
4 chr4_16326878 0 16326878 A A A A A A A A A A A A A A A A C C A A
4 chr4_16338647 0 16338647 A A A A A A A A C C C C A A A A A A A A
4 chr4_16352517 0 16352517 A A C C C C A A C C C C C C C C C C A A
4 chr4_16358982 0 16358982 G G G G G G G G G G G T G G G G G G G G
4 chr4_16365717 0 16365717 C C A A A A C C A A A A A A A A A A C C
4 chr4_16385492 0 16385492 A T T T T T T T T T T T T T T T T T T T
4 chr4_16391634 0 16391634 A A A A A A A A C C C C A A A A A A A A
4 chr4_16426473 0 16426473 C C C C C C C C C C C C C C G G C C C C
4 chr4_16432068 0 16432068 G G G G G G G G C C C C G G G G G G G G
4 chr4_16444817 0 16444817 C C C C C C C C G G G G C C C C C C C C
4 chr4_16486766 0 16486766 C C C C C C C C C C C C C C A A C C C C
4 chr4_16498874 0 16498874 G G G G G G G G G G G G G G C C G G G G
4 chr4_16500119 0 16500119 T T A A A T T T T T T T T T T T T T T T
4 chr4_16507714 0 16507714 G G G G G G G G G G C G G G G G G G G G
4 chr4_16533420 0 16533420 G G G G G G G G C C C C G G G G G G G G
4 chr4_16547772 0 16547772 G G G G G G G G C C C C G G G G G G G G
4 chr4_16576807 0 16576807 T T T T T T T T G T T T T T T T T T T T
4 chr4_16590271 0 16590271 T T T T T T T T T T T T T T A A T T T T
4 chr4_16601473 0 16601473 G G G G G G G G C C C C G G G G G G G G
4 chr4_16613306 0 16613306 G G G G G G G G G G G G G T G G G G G G
4 chr4_16617480 0 16617480 G G G G G G G G G G G G G G C C G G G G
4 chr4_16626517 0 16626517 G T G G G G G G G G G G G G G G G G G G
4 chr4_16628526 0 16628526 G G G G G G G G G G G G G G T T G G G G
4 chr4_16637836 0 16637836 C C C C C C C C C C C C C C A A C C C C
4 chr4_16648782 0 16648782 T T T T T T G T T T T T T T T T T T T T
4 chr4_16651083 0 16651083 A A T T T T A A T T T T A A A A A A T T
4 chr4_16654984 0 16654984 T T G G G G T T T T T T T T T T T T T T
4 chr4_16659980 0 16659980 A T A A A A A A A A A A A A A A A A A A
4 chr4_16669462 0 16669462 C C A A A C C C C C C C C C C C C C C C
4 chr4_16672114 0 16672114 G G G G G G G G G G G G G G G G G T G G
4 chr4_16693106 0 16693106 G G G G G G G G G G C G G G G G G G G G
4 chr4_16701011 0 16701011 C C C C C C C C G G G G C C C C C C C C
4 chr4_16721924 0 16721924 C C C C C C C C C C C C C C C C A C C C
4 chr4_16730131 0 16730131 G G G G G G G G C C C C G G G G G G G G
4 chr4_16732549 0 16732549 C C A A A A C C C C C C C C C C C C C C
4 chr4_16740736 0 16740736 G G G G G G G G G G G G G G G G C G G G
4 chr4_16774670 0 16774670 C C C C C C C C C C C C G G C C C C C C
4 chr4_16775071 0 16775071 T T T T T T T T T T T T T T G G T T T T
4 chr4_16775338 0 16775338 G G G G G G G G C C C C G G G G G G G G
4 chr4_16778155 0 16778155 A A A A A A A A A A A A A T A A A A A A
4 chr4_16812868 0 16812868 T T T T T T T T A A A A T T T T T T T T
4 chr4_16815315 0 16815315 G G T T T T G G T T T T T T T T T T G G
4 chr4_16818444 0 16818444 G G G G G G T T G G G G G G G G G G G G
4 chr4_16864882 0 16864882 C C C C C C C C C C C C C C C C C G C C
4 chr4_16879995 0 16879995 G G G G G G G G T T T T G G G G G G G G
4 chr4_16893420 0 16893420 G G T T G G G G G G G G G G G G G G G G
4 chr4_16921562 0 16921562 C C C C A C C C C C C C C C C C C C C C
4 chr4_16935609 0 16935609 G G T T G T G G G G G G G G G G G G G G
4 chr4_16936614 0 16936614 T T T T T T T T T T A T T T T T T T T T
4 chr4_16937659 0 16937659 G G G G G G G G G G G G G T T T G G G G
4 chr4_16957871 0 16957871 T T A A T T T T T T T T T T T T T T T T
4 chr4_16996340 0 16996340 T T G G G G T T G G G G G G G G G G T T
4 chr4_17015861 0 17015861 C C A A A A C C A A A A A A A A A A C C
4 chr4_17022498 0 17022498 A A A A A A A A A A A T A A A A A A A A
4 chr4_17024991 0 17024991 A A A A A A A A T T T T A A A A A A A A
4 chr4_17037213 0 17037213 C C C C C C C C C C C C C C A A C C C C
4 chr4_17045301 0 17045301 C C C C C C C C G G G G C C C C C C C C
4 chr4_17076760 0 17076760 T T T T T T T T T T T T T T G G T T T T
4 chr4_17084949 0 17084949 T T A A A A T T A A A A T T T T T T T T
4 chr4_17088075 0 17088075 C G G G G G G G G G G G G G G G G G C C
4 chr4_17129429 0 17129429 A A A A A A A A A A A A A C A A A A A A
4 chr4_17132573 0 17132573 G G G G G G G G T T T T G G G G G G G G
4 chr4_17172138 0 17172138 C C C C C G C C C C C C C C C C C C C C
4 chr4_17191135 0 17191135 C C C C C C C C C C C C A C C C C C C C
4 chr4_17205409 0 17205409 A A A A A T A A A A A A A A A A A A A A
4 chr4_17221933 0 17221933 T T T T T T T T A A A A T T T T T T T T
4 chr4_17229872 0 17229872 G G G G G G G G G G G G C C C C C C G G
4 chr4_17231517 0 17231517 T T T T T T T T A A A A A A A A A A T T
4 chr4_17237687 0 17237687 C C C C C C C C A A A A C C C C C C C C
4 chr4_17247570 0 17247570 A A A A A A A A T T T T T T T T T T A A
4 chr4_17251588 0 17251588 A A A A A A A A A A A A C C A A A A A A
4 chr4_17254060 0 17254060 A A A A A A A A A A A A C C A A A A A A
4 chr4_17266982 0 17266982 G G G G G G G G T T T T G G G G G G G G
4 chr4_17268324 0 17268324 G G G G G G G G C C C C G G G G G G G G
4 chr4_17278838 0 17278838 A A A A A A A A C C C C A A A A A A A A
4 chr4_17301741 0 17301741 G G G G G G G G C C C C G G G G G G G G
4 chr4_17312146 0 17312146 T T T T T T T T T T G T T T T T T T T T
4 chr4_17315350 0 17315350 G G G G G G G G G G G G C C G G G G G G
4 chr4_17318228 0 17318228 T T T T T T T T T T T T T T G G T T T T
4 chr4_17332709 0 17332709 A A A A A A A A A A A A C C C C C C A A
4 chr4_17332750 0 17332750 G G G G G G G G C C C C G G G G G G G G
4 chr4_17337084 0 17337084 C C A A C C C C C C C C C C C C C C C C
4 chr4_17357517 0 17357517 C C G G C C C C C C C C C C C C C C C C
4 chr4_17358098 0 17358098 G G T T G G G G G G G G G G G G G G G G
4 chr4_17360911 0 17360911 G G G G G G G G G G G G G G G G G T G G
4 chr4_17384441 0 17384441 G G G G G G G G T T T T G G G G G G G G
4 chr4_17391436 0 17391436 G G G G G G G G G G G G G G G G C C G G
4 chr4_17398357 0 17398357 C C C C C C C C A A C C C C C C C C C C
4 chr4_17400218 0 17400218 A A A A A T A A A A A A A A A A A A A A
4 chr4_17400953 0 17400953 A A C C C C C C A A A A A A A A A A A A
4 chr4_17401139 0 17401139 C C C C C C C C C C C C A A C C C C C C
4 chr4_17404113 0 17404113 C C C C C C C C C G C G C C C C C C C C
4 chr4_17408369 0 17408369 T T T T T T T T G G G G G G G G G G T T
4 chr4_17421563 0 17421563 G G G G G G G G C C C C G G G G G G G G
4 chr4_17428450 0 17428450 C C C C C C C C C C C C C C G G C C C C
4 chr4_17430983 0 17430983 G G G G G G G G G G G T G G G G G G G G
4 chr4_17462217 0 17462217 G G G G G G G G C G G G G G G G G G G G
4 chr4_17468926 0 17468926 C C A A A A C C A A A A A A A A A A C C
4 chr4_17469361 0 17469361 T T T T T T T T T T T T T T A A T T T T
4 chr4_17494079 0 17494079 A A A A A A A A A T A A A A A A A A A A
4 chr4_17497941 0 17497941 A A A A A A A A A A A A A T A A A A A A
4 chr4_17510228 0 17510228 G G G G C G G G G G G G G G G G G G G G
4 chr4_17519423 0 17519423 A A A A A A A A A C A C A A A A A A A A
4 chr4_17522526 0 17522526 A A A A A A A A A A A A A A A A C C A A
4 chr4_17529333 0 17529333 G G G G G G G G G T G G G G G G G G G G
4 chr4_17529484 0 17529484 C C C C C C C C C C C C C G C C C C C C
4 chr4_17541359 0 17541359 C C C C C C C C C C C C C C G G C C C C
4 chr4_17566265 0 17566265 C C C C C C C C A A A A C C C C C C C C
4 chr4_17571994 0 17571994 C C G G C C C C C C C C C C C C C C C C
4 chr4_17591620 0 17591620 C G C C C C C G C C C C C C C C C C C C
4 chr4_17597097 0 17597097 A A T T A A A A A A A A A A A A A A A A
4 chr4_17604684 0 17604684 C C C C C C C C C C C C C C C C G G C C
4 chr4_17612943 0 17612943 T T T T T T T T G G G G T T T T T T T T
4 chr4_17616277 0 17616277 C C C C C C C C G G G G C C C C C C C C
4 chr4_17618246 0 17618246 A A A A A A A A T T T T T T T T T T A A
4 chr4_17619550 0 17619550 A A A A A A A A C C C C A A A A A A A A
4 chr4_17654394 0 17654394 A A A A A C A A A A A A A A A A A A A A
4 chr4_17672394 0 17672394 A A A A A A A A A A T T A A A A A A A A
4 chr4_17681629 0 17681629 A A A A A A A A A A A A A A C C A A A A
4 chr4_17705384 0 17705384 A A A A A T A A A A A A A A A A A A A A
4 chr4_17710222 0 17710222 G G G G G G G G C C C C G G G G G G G G
4 chr4_17714019 0 17714019 G G G G G G G G C C C C G G G G G G G G
4 chr4_17742191 0 17742191 C C C C C C C G C C C C C C C C C C C C
4 chr4_17748401 0 17748401 C C C C C C C C C C C C C G C C C C C C
4 chr4_17760276 0 17760276 A A A A A A A A A A A A A A C C A A A A
4 chr4_17763207 0 17763207 G G C C C C G G C C C C C C C C C C G G
4 chr4_17801898 0 17801898 G G G G G G G G G G G G G G C C G G G G
4 chr4_17825432 0 17825432 A A A A A A A A A A A A A T A A A A A A
4 chr4_17827957 0 17827957 G G G G G G G G C C C C G G G G G G G G
4 chr4_17832456 0 17832456 T T T T T T T T T T T T G T T T T T T T
4 chr4_17867464 0 17867464 G G G G G G G T G G G G G G G G G G G G
4 chr4_17893938 0 17893938 A A A A A A A A C C C C A A A A A A A A
4 chr4_17941074 0 17941074 G G G G G G G G G G G G G G G G C C G G
4 chr4_17962240 0 17962240 T T T T T T T T G G G G T T T T T T T T
4 chr4_17966677 0 17966677 C C A A C C C C C C C C C C C C C C C C
4 chr4_17973261 0 17973261 C C C C C C C C A A A A C C C C C C C C
4 chr4_17984327 0 17984327 G G G G G T G G G G G G G G G G G G G G
4 chr4_17995993 0 17995993 A A A A A A A A A A A A A C A A A A A A
4 chr4_18007736 0 18007736 G G G G G G G G G G G G G G T T G G G G
4 chr4_18007821 0 18007821 G G G G G G G G G G G G T T T T T T G G
4 chr4_18008220 0 18008220 G G G G G G G G G G G G T T T T T T G G
4 chr4_18020971 0 18020971 A A A A A C A A A A A A A A A A A A A A
4 chr4_18032561 0 18032561 A A A A A A A A A A A A A C A A A A A A
4 chr4_18074172 0 18074172 T T T T T T T T A A A A T T T T T T T T
4 chr4_18113843 0 18113843 C C C C C C C C G G G G C C C C C C C C
4 chr4_18122439 0 18122439 T T T T T T T T T T T T A T T T T T T T
4 chr4_18123443 0 18123443 A A T T T T A A A A A A A A A A A A A A
4 chr4_18130166 0 18130166 C C C C C C C C C C C C C G C C C C C C
4 chr4_18130427 0 18130427 T T T T T T T T T T T T T T G T T T T T
4 chr4_18132907 0 18132907 G G G G G G G G G G G G G G G G C C G G
4 chr4_18140197 0 18140197 T T G G G G T T G G G G G G G G G G T T
4 chr4_18145548 0 18145548 G G G G G G G G G G G G G G G G T T G G
4 chr4_18149032 0 18149032 C C C C C C C C G G G G C C C C C C C C
4 chr4_18157497 0 18157497 G G G G C G G G G G G G G G G G G G G G
4 chr4_18199068 0 18199068 A A A A A A A A C C C C A A A A A A A A
4 chr4_18199412 0 18199412 G G G G G G C G G G G G G G G G G G C C
4 chr4_18210742 0 18210742 G G G G G G G G G G G G G G G G G T G G
4 chr4_18223320 0 18223320 G G T T G T G G G G G G G G G G G G G G
4 chr4_18224369 0 18224369 C C C C C C C C G G G G C C C C C C C C
4 chr4_18250567 0 18250567 C C C C A C C C C C C C C C C C C C C C
4 chr4_18257742 0 18257742 C C C C C C C C G G G G C C C C C C C C
4 chr4_18289015 0 18289015 A A A A A A A A A A A A A A A A T T A A
4 chr4_18290673 0 18290673 C C C C C C C C A A A C C C C C C C C C
4 chr4_18310766 0 18310766 A A A A A A A A T T A T A A A A A A A A
4 chr4_18312574 0 18312574 T T T T T T T T A T T T T T T T T T T T
4 chr4_18320960 0 18320960 A A A A A A A A A A A A A A C C A A A A
4 chr4_18321551 0 18321551 C C C C C C C C G G G G C C C C C C C C
4 chr4_18342121 0 18342121 T T A A A A T T A A A A A A A A A A T T
4 chr4_18346116 0 18346116 T T T T T T T T T T T T A T T T T T T T
4 chr4_18348585 0 18348585 G G G G G G G G G G G G G G G G T T G G
4 chr4_18354387 0 18354387 G G C C C C G G C C C C C C C C C C G G
4 chr4_18358832 0 18358832 A A A A A A A A A A A A C C A A A A A A
4 chr4_18375237 0 18375237 A A T T A A A A A A A A A A A A A A A A
4 chr4_18425900 0 18425900 G G G G C G G G G G G G G G G G G G G G
4 chr4_18459904 0 18459904 G G C C G G G G G G G G G G G G G G G G
4 chr4_18465612 0 18465612 T T T T T T T T T T T T T T T T A A T T
4 chr4_18505537 0 18505537 A A A A A A A A A A A A A A A A C C A A
4 chr4_18514092 0 18514092 A A A T A A A A A A A A A A A A A A A A
4 chr4_18517433 0 18517433 A A A A A A A A C C C C A A A A A A A A
4 chr4_18529143 0 18529143 C C C C C C C C A A A A C C C C C C C C
4 chr4_18538534 0 18538534 G G G G G G G G T T T T T T T T T T G G
4 chr4_18549178 0 18549178 T T T T T T T T T T T T A T T T T T T T
4 chr4_18564623 0 18564623 A A C C C C A A A A A A A A A A A A A A
4 chr4_18566780 0 18566780 A A A A A A A A A A A A A A A A T T A A
4 chr4_18591608 0 18591608 T T T T T T T T T T T T T T G G T T T T
4 chr4_18609339 0 18609339 G G G G G G G G G G G G G G T T G G G G
4 chr4_18612179 0 18612179 G G G G G G G G G G G G G G G G T T G G
4 chr4_18625427 0 18625427 G G G G G G G G G T G T G G G G G G G G
4 chr4_18679494 0 18679494 C C C C C C C C C C C G C C C C C C C C
4 chr4_18698344 0 18698344 T T T T T T T T T T A T T T T T T T T T
4 chr4_18702960 0 18702960 C C C G C C C C C C C C C C C C C C C C
4 chr4_18706723 0 18706723 A A A A A A A A A C C C A A A A A A A A
4 chr4_18712043 0 18712043 G G G G G G G G T T T T G G G G G G G G
4 chr4_18757814 0 18757814 A A A A A A A A A A A A T T T T A A A A
4 chr4_18768515 0 18768515 G G G G G G G G G G C G G G G G G G G G
4 chr4_18772737 0 18772737 C C C C C C C C A A A A C C C C C C C C
4 chr4_18773747 0 18773747 C C C C C C C C C C C C C C A A C C C C
4 chr4_18777205 0 18777205 T T T T T T G T T T T T T T T T T T T T
4 chr4_18820873 0 18820873 T T G G T T T T T T T T T T T T T T T T
4 chr4_18834645 0 18834645 C C C C C C C C C C C C A C C C C C C C
4 chr4_18895324 0 18895324 C C C C C C C G C C C C C C C C C C C C
4 chr4_18899453 0 18899453 T T T T T T T T T T A A T T T T T T T T
4 chr4_18925859 0 18925859 C C C C C C C C C C C C C C C C G G C C
4 chr4_18962268 0 18962268 T T T T T T T T G G G G T T T T T T T T
4 chr4_18971080 0 18971080 C C C C C C C C C C C C A C C C C C C C
4 chr4_18991466 0 18991466 C C C C C C C C C C C C C C C C A A C C
4 chr4_18996483 0 18996483 G G G G G G G G G G G T G G G G G G G G
4 chr4_19001294 0 19001294 A A A A A A A A A A A A A C A A A A A A
4 chr4_19008809 0 19008809 C C C C C C C C C C C G C C C C C C C C
4 chr4_19012227 0 19012227 A A C C A C A A A A A A A A A A A A A A
4 chr4_19031048 0 19031048 G T T T T T T T T T T T T T T T T T T T
4 chr4_19032896 0 19032896 G G G G G G G G T T T T G T G G G G G G
4 chr4_19062401 0 19062401 G T G G G G G G G G G G G G G G G G G G
4 chr4_19104323 0 19104323 G G G G G G G G G G G G C G G G G G G G
4 chr4_19105974 0 19105974 G G G G G G G G T T T T G G G G G G G G
4 chr4_19106651 0 19106651 C C C C C C C C G G G G C C C C C C C C
4 chr4_19133844 0 19133844 T T T T T T T T A A A A T T T T T T T T
4 chr4_19145833 0 19145833 G G G G G G G T G G G G G G G G G G G G
4 chr4_19150953 0 19150953 T T T T T T T T G G G G T T T T T T T T
4 chr4_19158820 0 19158820 T T G G T T T T T T T T T T T T T T T T
4 chr4_19179393 0 19179393 T T T T T T T T T T G T T T T T T T T T
4 chr4_19212525 0 19212525 T T A A A A T T T T T T T T T T T T T T
4 chr4_19229414 0 19229414 C C C C C C C C C C C C C C C C A C C C
4 chr4_19235568 0 19235568 G G G G C G G G G G G G G G G G G G G G
4 chr4_19258293 0 19258293 A A A A A A A A C C C C A A A A A A A A
4 chr4_19258949 0 19258949 T T T T T T T T A A A A T T T T T T T T
4 chr4_19335352 0 19335352 G G G G G G G G G G G G G G G G G T G G
4 chr4_19380368 0 19380368 A A A A A A A A C C C C A A A A A A A A
4 chr4_19401618 0 19401618 A A A A A A A A A A A A T T A A A A A A
4 chr4_19421756 0 19421756 C C C C C C C C C C C C C G C C C C C C
4 chr4_19436417 0 19436417 C C C C C C C C C C A C C C C C C C C C
4 chr4_19453565 0 19453565 T T T T T T T T A A A A T T T T T T T T
4 chr4_19486271 0 19486271 G G G G G G G G G G C G G G G G G G G G
4 chr4_19509537 0 19509537 G G G G G G G G G G C G G G G G G G G G
4 chr4_19544826 0 19544826 G G G G G G C C G G G G G G G G G G G G
4 chr4_19561258 0 19561258 G G G G G G G G C C C C G G G G G G G G
4 chr4_19571923 0 19571923 G G G G G G G G T T T T G G G G G G G G
4 chr4_19593206 0 19593206 T T T T T T T T T T T T T T T T A T T T
4 chr4_19595181 0 19595181 G G G G G G G G G G G G G G G T G G G G
4 chr4_19601868 0 19601868 G G G G G G G G G G G T G G G G G G G G
4 chr4_19606199 0 19606199 T T T T T T T T G G G G T T T T T T T T
4 chr4_19620151 0 19620151 G G G G G G C C G G G G G G G G G G G G
4 chr4_19626218 0 19626218 T T T T T T T T T T T T T T G G T T T T
4 chr4_19629074 0 19629074 T T G G G G T T T T T T T T T T T T T T
4 chr4_19638183 0 19638183 G G G G G G G G T T T T T T T T T T G G
4 chr4_19640305 0 19640305 G G G G G G G G G G G G T T T T T T G G
4 chr4_19645113 0 19645113 C C C C C C C C C C C C C C C C C G C C
4 chr4_19648195 0 19648195 G G G G G G C C G G G G G G G G G G G G
4 chr4_19652810 0 19652810 G G G G G G G G C C C C G G G G G G G G
4 chr4_19668282 0 19668282 T T T T T T T T A A A A T T T T T T T T
4 chr4_19694792 0 19694792 T T G G G T T T T T T T T T T T T T T T
4 chr4_19729685 0 19729685 G G G G G G G G T T T T G G G G G G G G
4 chr4_19737719 0 19737719 T T G G T T T T T T T T T T T T T T T T
4 chr4_19756655 0 19756655 C C C C C C C C C C C C C C C C C G C C
4 chr4_19773547 0 19773547 G G G G G G G G T T T T G G G G G G G G
4 chr4_19773733 0 19773733 C C G G C C C C C C C C C C C C C C C C
4 chr4_19776158 0 19776158 C G C C C C G G C C C C C C C C C C G G
4 chr4_19837829 0 19837829 C C C C C C C C A A A A C C C C C C C C
4 chr4_19864480 0 19864480 A A A A A A A A A A A A A C A A A A A A
4 chr4_19865794 0 19865794 A A A A A A A A A A A A A T A A A A A A
4 chr4_19870815 0 19870815 T T T T T T T T T T T T G G T T T T T T
4 chr4_19927149 0 19927149 G G G G G G G G G G G G C G G G G G G G
4 chr4_19939674 0 19939674 G G G G G G G G G G G T G G G G G G G G
4 chr4_19945684 0 19945684 C C C C C C C C C C C C C C C C A C C C
4 chr4_19962115 0 19962115 C G C C C G C C G G G G G G G G G G C C
4 chr4_19964536 0 19964536 A A A A A A T T A A A A A A A A A A A A
4 chr4_19979889 0 19979889 G G G G G G G G G G G G T T T T T T G G
4 chr4_19990366 0 19990366 G G C G G G G G G G G G G G G G G G G G
4 chr4_19990439 0 19990439 G G G G G G G G C C C C G G G G G G G G
4 chr4_20039322 0 20039322 G G G G G G G G G G G G G G T T G G G G
4 chr4_20046751 0 20046751 C C C C C C C C C C C G C C C C C C C C
4 chr4_20059073 0 20059073 A A A A A A A A A A A C A A A A A A A A
4 chr4_20069288 0 20069288 C C C C C C C C A A A A C C C C C C C C
4 chr4_20085459 0 20085459 A A A A A A A A C C C C A A A A A A A A
4 chr4_20097949 0 20097949 C C C C C C C G C C C C C C C C C C C C
4 chr4_20107092 0 20107092 G G C C C C G G C C C C C C C C C C G G
4 chr4_20124189 0 20124189 C C C C C C C C C C C C A C C C C C C C
4 chr4_20126054 0 20126054 A A A A A C A A A A A A A A A A A A A A
4 chr4_20197580 0 20197580 A A T T A A A A A A A A A A A A A A A A
4 chr4_20199363 0 20199363 T T T T T T T T T T T T T T G G T T T T
4 chr4_20243739 0 20243739 A A A A A A A A A A A A A A A A C C A A
4 chr4_20262840 0 20262840 T T T T T T A T T T T T T T T T T T T T
4 chr4_20270933 0 20270933 G G G G G G G G G T G G G G G G G G G G
4 chr4_20272080 0 20272080 G G G G G G G G C C C C G G G G G G G G
4 chr4_20277005 0 20277005 A A A A A A A A A A A A A C A A A A A A
4 chr4_20287239 0 20287239 A A A A A A A A A A A A A A A A T T A A
4 chr4_20297181 0 20297181 C C C C C C C C A A A A C C C C C C C C
4 chr4_20297592 0 20297592 A A A A A A A A T T T T A A A A A A A A
4 chr4_20304944 0 20304944 G G G G G T G G G G G G G G G G G G G G
4 chr4_20351465 0 20351465 C C C C C C C C C C C C A C C C C C C C
4 chr4_20351727 0 20351727 G G G G G G G G G G G G G G C C G G G G
4 chr4_20364484 0 20364484 A A A A A A A A A A A A A A C C A A A A
4 chr4_20365337 0 20365337 G G C C C C C G C C C C C C C C C C G G
4 chr4_20371616 0 20371616 C C A A A A C C A A A A A A A A A A C C
4 chr4_20405170 0 20405170 C C C C C C C C A A A A C C C C C C C C
4 chr4_20439749 0 20439749 G G G G G G G G G G G G G G C C G G G G
4 chr4_20439934 0 20439934 G G G G G G G G G G G G G G C G G G G G
4 chr4_20452862 0 20452862 T T T T T T T T T T T T G G G G G G T T
4 chr4_20456690 0 20456690 T T T T T T A A T T T T T T T T T T T T
4 chr4_20457001 0 20457001 A A A A A A T T A A A A A A A A A A A A
4 chr4_20461830 0 20461830 A A A A A A A A A A A A A T A A A A A A
4 chr4_20462908 0 20462908 A C C C C C C C C C C C C C C C C C C C
4 chr4_20464653 0 20464653 A A A A A A A A C C C C A A A A A A A A
4 chr4_20465753 0 20465753 T T T T T T T T T T T T T T T T A A T T
4 chr4_20468864 0 20468864 G G G G G G G G C C C C G G G G G G G G
4 chr4_20472816 0 20472816 G G G G G G T T G G G G G G G G G G G G
4 chr4_20488262 0 20488262 A A A A A A A A A C A A A A A A A A A A
4 chr4_20492234 0 20492234 C C C C C C C C C C C C A A A A A A C C
4 chr4_20521198 0 20521198 T T T T T T T T G G G G T T T T T T T T
4 chr4_20529593 0 20529593 T T T T T T T T G G G G T T T T T T T T
4 chr4_20560588 0 20560588 T T T T T T T T T T T T G T T T T T T T
4 chr4_20565195 0 20565195 C C C C C C C C G G G G C C C C C C C C
4 chr4_20565607 0 20565607 G G G G G G G G C C C C G G G G G G G G
4 chr4_20574898 0 20574898 T T T T T T T T T T T T T T A T T T T T
4 chr4_20581287 0 20581287 G G C C C C G G C C C C C C C C C C G G
4 chr4_20638497 0 20638497 C C C C C C C C C C C C C C A C C C C C
4 chr4_20653009 0 20653009 G G T T T T G G G G G G G G G G G G G G
4 chr4_20659369 0 20659369 C C C C C C C C G G G G C C C C C C C C
4 chr4_20674671 0 20674671 T T T T T T T T G G G G T T T T T T T T
4 chr4_20675854 0 20675854 A A A A A A A A T T T T A A A A A A A A
4 chr4_20699594 0 20699594 G G G G G G G G C C C C G G G G G G G G
4 chr4_20708057 0 20708057 A A A A A A A A A A A A A A A A C C A A
4 chr4_20722618 0 20722618 C C C C C C C C A A A A C C C C C C C C
4 chr4_20742133 0 20742133 A A A A A A A A C C C C A A A A A A A A
4 chr4_20743367 0 20743367 A A A A A A A A A A A A A A C C A A A A
4 chr4_20787227 0 20787227 A A A A A A A A A A A A A T A A A A A A
4 chr4_20812514 0 20812514 T T T T T T T T T T T T A A T T A A T T
4 chr4_20819359 0 20819359 T T T T T T T T G T T T T T T T T T T T
4 chr4_20865462 0 20865462 A A A A A A A A A T A A A A A A A A A A
4 chr4_20933702 0 20933702 C C C C C C C C C C C C C G C C C C C C
4 chr4_20945235 0 20945235 G G G G G G G G G G G G G G G G C C G G
4 chr4_20957162 0 20957162 C C C C C C C C G G G G C C C C C C C C
4 chr4_20960997 0 20960997 T T T T T T T T A T A T T T T T T T T T
4 chr4_20991013 0 20991013 A A A A A A A A A A A A A T A A A A A A
4 chr4_21020455 0 21020455 C C C C C C C C G G G G C C C C C C C C
4 chr4_21052163 0 21052163 A A C C C C A A A A A A A A A A A A A A
4 chr4_21067217 0 21067217 G G G G G G G G C C C C G G G G G G G G
4 chr4_21075450 0 21075450 G G G G G G G G G T G T G G G G G G G G
4 chr4_21086723 0 21086723 T T T T A T T T T T T T T T T T T T T T
4 chr4_21099782 0 21099782 C C G G G G C C C C C C C C C C C C C C
4 chr4_21145013 0 21145013 C C C C C G C C C C C C C C C C C C C C
4 chr4_21146541 0 21146541 T T T T T T T T T T T T T T T T A A T T
4 chr4_21162954 0 21162954 T T T T T T T T A A A A T T T T T T T T
4 chr4_21178251 0 21178251 A A A A A A A A A C A C A A A A A A A A
4 chr4_21233091 0 21233091 C C C C C C C C C C C C C C C C G G C C
4 chr4_21261302 0 21261302 T T T T T T T T T T T T G T T T T T T T
4 chr4_21269951 0 21269951 A A A A A A A A C C C C A A A A A A A A
4 chr4_21296583 0 21296583 G G G G G G G G G G G G G T G G T T G G
4 chr4_21321727 0 21321727 C C C C C C C C C C C C A A C C C C C C
4 chr4_21350302 0 21350302 G G G G G G G G G G G G G T G G G G G G
4 chr4_21391745 0 21391745 T T T T T T T T T T T T T T G T T T T T
4 chr4_21432955 0 21432955 T T T T T T T T G G G G T T T T T T T T
4 chr4_21438357 0 21438357 C C C C C C C C C C C C C C A C C C C C
4 chr4_21455530 0 21455530 G G G G G G G G G G G G G G G G T T G G
4 chr4_21474949 0 21474949 A A A A A A A A C C C C A A A A A A A A
4 chr4_21475924 0 21475924 A T T T T T T T T T T T T T T T T T T T
4 chr4_21490963 0 21490963 C C C C C C C C C C C C A C C C C C C C
4 chr4_21526876 0 21526876 A A A A A A A A A A A A A A A C A A A A
4 chr4_21553404 0 21553404 C C C C A A C C C C C C C C C C C C C C
4 chr4_21556345 0 21556345 C C C C C C C C C C C C C C C C A A C C
4 chr4_21563922 0 21563922 T T T T T T T T A A A A T T T T T T T T
4 chr4_21578358 0 21578358 A A A A A A A A A T A T A A A A A A A A
4 chr4_21582634 0 21582634 C C C C A A C C C C C C C C C C C C C C
4 chr4_21586842 0 21586842 C C C C C C A C C C C C C C C C C C C C
4 chr4_21591037 0 21591037 C C C C C C C C A A A A A A C C A A C C
4 chr4_21595441 0 21595441 G G G G G G G G G G G G G G T T G G G G
4 chr4_21610975 0 21610975 C C C C C C A C C C C C C C C C C C C C
4 chr4_21614128 0 21614128 G G G G G G G G G G G G G G T T G G G G
4 chr4_21631601 0 21631601 C C C C C C A C C C C C C C C C C C A A
4 chr4_21636243 0 21636243 G G G G G G G G C C C C G G G G G G G G
4 chr4_21644127 0 21644127 T T T T T T T T G T G T T T T T T T T T
4 chr4_21664468 0 21664468 T T T T T T G G T T T T T T T T T T T T
4 chr4_21699676 0 21699676 A A A A A A A A A A A A A A A T A A A A
4 chr4_21752827 0 21752827 C C C C C C C C G G G G C C C C C C C C
4 chr4_21760652 0 21760652 C C A A A A C C A A A A A A A A A A C C
4 chr4_21781697 0 21781697 A A A A A A A A C C C C A A A A A A A A
4 chr4_21844396 0 21844396 C C C C C C C C C C C C G G C C C C C C
4 chr4_21845733 0 21845733 A A A A A A A A A A A A A A A C A A A A
4 chr4_21846476 0 21846476 A A A T T T A A A A A A A A A A A A A A
4 chr4_21854694 0 21854694 A A A A A A A A C C C C A A A A A A A A
4 chr4_21855196 0 21855196 C C C C C C C C C C C C C C A C C C C C
4 chr4_21868815 0 21868815 T T T T T T T T A A A A T T T T T T T T
4 chr4_21874512 0 21874512 C C C C C C C C C C C C A C C C C C C C
4 chr4_21891360 0 21891360 T T T T T T T T T T T T A T T T T T T T
4 chr4_21914318 0 21914318 G G G G G G G G T T T T G G G G G G G G
4 chr4_21932965 0 21932965 T T T T T T A T T T T T T T T T T T T T
4 chr4_21933951 0 21933951 T T G T G G T T T T T T T T T T T T T T
4 chr4_21955701 0 21955701 T T T T T T T T T T T T T T A A T T T T
4 chr4_21968229 0 21968229 T T T T T T T T A A A T T T T T T T T T
4 chr4_21979428 0 21979428 C C C C G G C C C C C C C C C C C C C C
4 chr4_21984509 0 21984509 C C C C C C C C A C C C C C C C C C C C
4 chr4_22017424 0 22017424 G G G G G G G G G G G G G G G G C C G G
4 chr4_22017535 0 22017535 G G G T G G G G G G G G G G G G G G G G
4 chr4_22024759 0 22024759 T T G G G G G T G G G G G G G G G G G G
4 chr4_22034056 0 22034056 G G G G G G C G G G G G G G G G G G G G
4 chr4_22069421 0 22069421 T T T T T T T T T T T T G G G G G G T T
4 chr4_22117160 0 22117160 A A A A A A A A A A A A A T A A A A A A
4 chr4_22119628 0 22119628 T T T T T T T T T T T T T T T T G G T T
4 chr4_22122081 0 22122081 A A A A A A A A T T T T A A A A A A A A
4 chr4_22123605 0 22123605 C C C C C C C C C C C C C C A A C C C C
4 chr4_22151865 0 22151865 G G G G G G G G G G G G G G G T G G G G
4 chr4_22161070 0 22161070 C C C C C C C C C G C C C C C C C C C C
4 chr4_22173484 0 22173484 G G G G G G G G T T G G G G G G G G G G
4 chr4_22186418 0 22186418 G G T T T T T T T T T T T T T T T T T T
4 chr4_22218653 0 22218653 A A C C A C A A A A A A A A A A A A A A
4 chr4_22249998 0 22249998 T T T T T T A T T T T T T T T T T T T T
4 chr4_22293867 0 22293867 T T T T T T T T T T T T T T T T A A T T
4 chr4_22295824 0 22295824 A A C C C C A A A A A A A A A A A A A A
4 chr4_22316638 0 22316638 C C C C C C C C G G G G C C C C C C C C
4 chr4_22319593 0 22319593 T T T T T T T T T T T T T T A A T T T T
4 chr4_22323882 0 22323882 A A A A A A A A C C C C A A A A A A A A
4 chr4_22335864 0 22335864 T T G G G T T T T T T T T T T T T T T T
4 chr4_22353725 0 22353725 C C C C C C C C C C C C C C A A C C C C
4 chr4_22362083 0 22362083 A A A A A A A A A A A A T T T T T T A A
4 chr4_22368859 0 22368859 C C C G C C C C C C C C C C C C C C C C
4 chr4_22382888 0 22382888 A A A A A A A A A A A A A A A A C C A A
4 chr4_22390717 0 22390717 G G G G C G G G G G G G G G G G G G G G
4 chr4_22434026 0 22434026 A A A A A A A A A A A A A A A A C C A A
4 chr4_22438330 0 22438330 C C C C C C C C C G C G C C C C C C C C
4 chr4_22442532 0 22442532 G G G G G G G G G G G G C G G G G G G G
4 chr4_22445949 0 22445949 C C C C C C A C C C C C C C C C C C C C
4 chr4_22457369 0 22457369 C C C C C C C C C C C C C G C C C C C C
4 chr4_22457804 0 22457804 T T T T T T T T T T T T G T T T T T T T
4 chr4_22471366 0 22471366 G G G G G G T T G G G G G G G G G G G G
4 chr4_22502804 0 22502804 A A A T A T A A A A A A A A A A A A A A
4 chr4_22518771 0 22518771 G G G G G G G G C C C G G G G G G G G G
4 chr4_22522205 0 22522205 T T T T T T T T T T T T T T G T T T T T
4 chr4_22533513 0 22533513 A A A A A A A A A A A A A A A A T T A A
4 chr4_22533547 0 22533547 A A C C C C A A C C C C C C C C C C C C
4 chr4_22541571 0 22541571 C C C C C C C C C C C C C C A C C C C C
4 chr4_22560268 0 22560268 A T A A A A A A A A A A A A A A A A A A
4 chr4_22591807 0 22591807 G T T T T T T T T T T T T T T T T T T T
4 chr4_22615942 0 22615942 A A C C C C A A C C C C C C C C C C A A
4 chr4_22617537 0 22617537 G G G G G G G G G G G G G G C G G G G G
4 chr4_22618507 0 22618507 T T G T T T T T T T T T T T T T T T T T
4 chr4_22644185 0 22644185 G G G G G G G G G G G G G G G G T T G G
4 chr4_22666273 0 22666273 A A A A A C A A A A A A A A A A A A A A
4 chr4_22669430 0 22669430 G G G G G G C G G G G G G G G G G G G G
4 chr4_22685754 0 22685754 A A T T T T A T T T T T T T T T T T A A
4 chr4_22686547 0 22686547 A A A A A A A A T T T T A A A A A A A A
4 chr4_22696929 0 22696929 A A A A A A A A A A A A A A T T A A A A
4 chr4_22717200 0 22717200 G G G G G G G G G G G G C C G G G G G G
4 chr4_22725654 0 22725654 G G G G G T G G G G G G G G G G G G G G
4 chr4_22731141 0 22731141 G G G G G G G G C G C G G G G G G G G G
4 chr4_22737831 0 22737831 T T T T T T T T T T T T T T T T A A T T
4 chr4_22745216 0 22745216 A A T T T T A A A A A A A A A A A A A A
4 chr4_22761247 0 22761247 G T G G G G G G G G G G G G G G G G T T
4 chr4_22800823 0 22800823 G G G G G G G G G G G G G G T T G G G G
4 chr4_22808011 0 22808011 G G G G G G G G T T T T G G G G G G G G
4 chr4_22811616 0 22811616 T T T T T T T T T T T T T T G T T T T T
4 chr4_22840327 0 22840327 C C C C C C C C C C C C G G C C C C C C
4 chr4_22846139 0 22846139 G G G T G G G G G G G G G G G G G G G G
4 chr4_22949680 0 22949680 C C C C C G C C C C C C C C C C C C C C
4 chr4_22972143 0 22972143 T T G T G G T T T T T T T T T T T T T T
4 chr4_22979576 0 22979576 A A A C A A A A A A A A A A A A A A A A
4 chr4_22979737 0 22979737 T T T T T T T T G G G G T T T T T T T T
4 chr4_22981511 0 22981511 A A A A A A A A C C C C A A A A A A A A
4 chr4_22989923 0 22989923 T T A A A A A A A A A A A A A A A A A A
4 chr4_22990802 0 22990802 A A A A A A A A A A A A A A A C A A A A
4 chr4_22996962 0 22996962 T T T T T T T T T T T T T T G G T T T T
4 chr4_23025935 0 23025935 G G G G G G G G C C C C G G G G G G G G
4 chr4_23064705 0 23064705 A A A A A A A A A A A A A A T T T T A A
4 chr4_23076927 0 23076927 G G G G G G G G T T T T G G G G G G G G
4 chr4_23085876 0 23085876 G G G G G G G G C C C C C C C C C C G G
4 chr4_23108094 0 23108094 G G G G G G G G G G G G G G C C G G G G
4 chr4_23109521 0 23109521 A A A A A A A A A A A T A A A A A A A A
4 chr4_23115498 0 23115498 A A A A A A A A A A A T A A A A A A A A
4 chr4_23116667 0 23116667 G G G G G G G G C C C C G G G G G G G G
4 chr4_23173730 0 23173730 A A A A A A A A A A A A T T A A A A A A
4 chr4_23174039 0 23174039 G G G G G G G G G G G G G G T T G G G G
4 chr4_23214131 0 23214131 A A A A A A A A A A A A T T A A A A A A
4 chr4_23223223 0 23223223 T T A T T T T T T T T T T T T T T T T T
4 chr4_23231830 0 23231830 A A A A A A C C A A A A A A A A A A A A
4 chr4_23266907 0 23266907 T T T T T T G G T T T T T T T T T T T T
4 chr4_23279254 0 23279254 A A A A A A A A A A A A A A A A C C A A
4 chr4_23283588 0 23283588 C C C C C C C C C C C C C C G G C C C C
4 chr4_23291562 0 23291562 G G T T T T G G G G G G G G G G G G G G
4 chr4_23292629 0 23292629 A A A A A A A A C C C C C C C C C C A A
4 chr4_23320365 0 23320365 G G G G G G G G G G G G C C G G G G G G
4 chr4_23323792 0 23323792 G G G G C G G G G G G G G G G G G G G G
4 chr4_23329522 0 23329522 T T T T T T T T G G G G T T T T T T T T
4 chr4_23334963 0 23334963 C C C C C C C C C C C C C C C C G G C C
4 chr4_23361720 0 23361720 A A A A A A A A T T T T T T T T T T A A
4 chr4_23362386 0 23362386 G G G G G G G G T T T T G G G G G G G G
4 chr4_23421082 0 23421082 C C C C C C C C G G G G G G G G G G C C
4 chr4_23537591 0 23537591 T T T T T T T T T T T T T T A A A A T T
4 chr4_23568540 0 23568540 A A A A A A A A T T T T T T T T T T A A
4 chr4_23581934 0 23581934 G G G G G G G G G G G G T T T T G G G G
4 chr4_23616013 0 23616013 A A A A A A A A C C C C C C C C C C A A
4 chr4_23643744 0 23643744 C C C C C C C C C G C C C C C C C C C C
4 chr4_23658069 0 23658069 G G G G G G G G G G G G T T G G G G G G
4 chr4_23686116 0 23686116 C C C C C C C C G G G G C C C C C C C C
4 chr4_23707492 0 23707492 C C C C C C C C C C C C C C C C A A C C
4 chr4_23726363 0 23726363 A A A A A A A A C C A C A A A A A A A A
4 chr4_23787658 0 23787658 T T T T T T T T T T G T T T T T T T T T
4 chr4_23799394 0 23799394 T T T T T T T T A A T T T T T T T T T T
4 chr4_23800974 0 23800974 A A A A A A A A A A A A C C A A C C A A
4 chr4_23834388 0 23834388 G G G G G G G G G G G G G G G T G G G G
4 chr4_23849999 0 23849999 A A A A A A A A C C C C C C C C C C A A
4 chr4_23870535 0 23870535 T T T T G G T T T T T T T T T T T T T T
4 chr4_23879207 0 23879207 T T G G G G T T T T T T T T T T T T T T
4 chr4_23902154 0 23902154 G G G G G G G G C C C C G G G G G G G G
4 chr4_23906659 0 23906659 G G G G G G G G G G C G G G G G G G G G
4 chr4_23931940 0 23931940 T T T T T T T T T T T T T T T T G G T T
4 chr4_23959144 0 23959144 G G G G G G G G G G G G G G G G T T G G
4 chr4_24000559 0 24000559 T T T T T T T T T T T T G G T T T T T T
4 chr4_24011122 0 24011122 G G G G G G G G G G G G G G G T G G G G
4 chr4_24017264 0 24017264 A A A A A A A A A A A A A A A C A A A A
4 chr4_24030593 0 24030593 G G G G G G G G T T T T G G G G G G G G
4 chr4_24045010 0 24045010 G G G G G G G G T T T T G G G G G G G G
4 chr4_24047140 0 24047140 C C C C C C C C C C C C C C C C A A C C
4 chr4_24116561 0 24116561 A A A A A A A A A A A A A A A A C C A A
4 chr4_24129960 0 24129960 A A A A A A A A A T A A A A A A A A A A
4 chr4_24200121 0 24200121 A A A A A A A A T T T T A A A A A A A A
4 chr4_24200680 0 24200680 G G G G G G G G G G G T G G G G G G G G
4 chr4_24291609 0 24291609 C C C G C C C C C C C C C C C C C C C C
4 chr4_24304841 0 24304841 A A A A A A A A A A A A A A A A T T A A
4 chr4_24315009 0 24315009 A A A A A A A A C C C C A A A A A A A A
4 chr4_24362580 0 24362580 G G G G G G G G T T T T G G G G G G G G
4 chr4_24374823 0 24374823 A A A A A A A A A A A A C C C C A A A A
4 chr4_24426246 0 24426246 T T T T T T G G T T T T T T T T T T T T
4 chr4_24449682 0 24449682 A A T T T T T T T T T T T T T T T T T T
4 chr4_24463258 0 24463258 T T T T T T T T G G G G T T T T T T T T
4 chr4_24473586 0 24473586 G G G G G G G G T T T T G G G G G G G G
4 chr4_24587054 0 24587054 C C G G G G C C C C C C C C C C C C C C
4 chr4_24614444 0 24614444 G G G G G G G G T T T T G G G G G G G G
4 chr4_24644744 0 24644744 T T G G G G T T G G G G G G G G G G T T
4 chr4_24649174 0 24649174 G G G G G G G G T T T T G G G G G G G G
4 chr4_24656023 0 24656023 A A C C C C A A C C C C C C C C C C A A
4 chr4_24658212 0 24658212 T T T T T T T T T T G T T T T T T T T T
4 chr4_24664676 0 24664676 C C C C C C C C C C C C C C C C G G C C
4 chr4_24708438 0 24708438 T T T T T T G G T T T T T T T T T T T T
4 chr4_24721549 0 24721549 C C C C C C C C C C C C A A A A A A C C
4 chr4_24725476 0 24725476 G T G G G G G G G G G G G G G G G G G G
4 chr4_24727346 0 24727346 G G T T T T G G G G G G G G G G G G G G
4 chr4_24730498 0 24730498 A A A A A A A A C C C C A A A A A A A A
4 chr4_24734078 0 24734078 T T T T A T T T T T T T T T T T T T T T
4 chr4_24739572 0 24739572 A A A A A A A A A A A A C C A A A A A A
4 chr4_24746336 0 24746336 G G G G G G G G T T T T T T T T T T G G
4 chr4_24773364 0 24773364 T T T T T T T T T T T T T T T T A A T T
4 chr4_24776193 0 24776193 T T T T T T T T T T T T G G T T T T T T
4 chr4_24822348 0 24822348 A A A A T T A A A A A A A A A A A A A A
4 chr4_24828844 0 24828844 A A A A A A A A T T T T A A A A A A A A
4 chr4_24832196 0 24832196 G G T T G G G G G G G G G G G G G G G G
4 chr4_24853754 0 24853754 G G G G G G G G C C C C G G G G G G G G
4 chr4_24857695 0 24857695 C C C C C C C C C C C C G G G G G G C C
4 chr4_24899449 0 24899449 G G T T T T G G G G G G G G G G G G G G
4 chr4_24905078 0 24905078 T T T T T T T T T T G T T T T T T T T T
4 chr4_24921540 0 24921540 G G G G G G G G G G G G C G G G G G G G
4 chr4_24925275 0 24925275 C C A A C C C C C C C C C C C C C C C C
4 chr4_24930639 0 24930639 C C C C C C C C G G G G C C C C C C C C
4 chr4_24932199 0 24932199 G G G G T T G G G G G G G G G G G G G G
4 chr4_24978535 0 24978535 C C C C C C C C A A A A C C C C C C C C
4 chr4_24982060 0 24982060 G G G G G G G G G G G G G T G G G G G G
4 chr4_25001901 0 25001901 C C C C G G C C C C C C C C C C C C C C
4 chr4_25004868 0 25004868 T T T T T T T T T T T T A A T T T T T T
4 chr4_25024131 0 25024131 G G G G G G G G T T T T G G G G G G G G
4 chr4_25025060 0 25025060 C G G G G G G G G G G G G G G G G G C C
4 chr4_25043377 0 25043377 C C G G G G C C C C C C C C C C C C C C
4 chr4_25056978 0 25056978 C C A A A A A A A A A A A A A A A A C C
4 chr4_25058086 0 25058086 C C C C C C C C C C C C C C C C G G C C
4 chr4_25088432 0 25088432 A A A A A A A A A A A A T T A A A A A A
4 chr4_25089550 0 25089550 C C C C C C C C C C C C G G C C C C C C
4 chr4_25102262 0 25102262 G G G G G G G G C C C C G G G G G G G G
4 chr4_25108994 0 25108994 G G G G G G G G G G G G G G C C G G G G
4 chr4_25110995 0 25110995 G G G G G G G G G G G G G G G G C C G G
4 chr4_25111334 0 25111334 T T T T T T T T T T T T A T T T T T T T
4 chr4_25144441 0 25144441 G G C C C C G G C C C C C C C C C C G G
4 chr4_25147306 0 25147306 G G T T T T G G T T T T T T T T T T G G
4 chr4_25159818 0 25159818 G G G G G G G G C C C C G G G G G G G G
4 chr4_25181684 0 25181684 A C A A A A A A A A A A A A A A A A C C
4 chr4_25183772 0 25183772 T T T T A A T T T T T T T T T T T T T T
4 chr4_25199749 0 25199749 G G G G G G G G G G G G G T G G G G G G
4 chr4_25205217 0 25205217 G G G G G G G G C G C C G G G G G G G G
4 chr4_25211525 0 25211525 C C C C C C C C C C C C A A C C C C C C
4 chr4_25218337 0 25218337 C C C C C G C C C C C C C C C C C C C C
4 chr4_25220533 0 25220533 G G G G G G G G G G G G G G T T G G G G
4 chr4_25223815 0 25223815 C C C C C C C C C C C C C C G G C C C C
4 chr4_25227501 0 25227501 G G G G C C G G G G G G G G G G G G G G
4 chr4_25249584 0 25249584 G T G G G G G G G G G G G G G G G G T T
4 chr4_25285111 0 25285111 A A A A A A A A A A A A A T A A A A A A
4 chr4_25295961 0 25295961 A A A A C C A A A A A A A A A A A A A A
4 chr4_25298865 0 25298865 G G G G G G G G G G G G G G G T G G G G
4 chr4_25303425 0 25303425 C C C C C C C C A A A A C C C C C C C C
4 chr4_25307417 0 25307417 A A A A A A A A A A A A A T A A A A A A
4 chr4_25353098 0 25353098 G G G G G G G G C G G G G G G G G G G G
4 chr4_25391609 0 25391609 A A A A A A A A A A A A A A A A C C A A
4 chr4_25395768 0 25395768 A A A A A A A A C C C C A A A A A A A A
4 chr4_25397911 0 25397911 C C C C C C C C C C C C A C C C C C C C
4 chr4_25412614 0 25412614 G G G G G G G G C G G G G G G G G G G G
4 chr4_25416521 0 25416521 C C C C C C C C C C C C C C C C A C C C
4 chr4_25438179 0 25438179 C C C C C C C C A A A A C C C C C C C C
4 chr4_25439196 0 25439196 T T T T T T T T A T T T T T T T T T T T
4 chr4_26052836 0 26052836 T T G G G G T T T T T T T T T T T T T T
4 chr4_26065707 0 26065707 A A A A A A A A A A A A A A A A A C A A
4 chr4_26131290 0 26131290 A A A A A A A A A A A A A A A C A A A A
4 chr4_26167039 0 26167039 T T T T T T T T T T T T G T T T T T T T
4 chr4_26183810 0 26183810 C C C C C C C C G G G G C C C C C C C C
4 chr4_26203012 0 26203012 T T T T T T T T G G G G T T T T T T T T
4 chr4_26317329 0 26317329 G G G G G G G G G G G G C G G G G G G G
4 chr4_26373511 0 26373511 A A C C C C A A A A A A A A A A A A A A
4 chr4_26407699 0 26407699 C C C C C C C C C C C C A C C C C C C C
4 chr4_26443009 0 26443009 T T T T T T T T T T T T A T T T T T T T
4 chr4_26459834 0 26459834 A A A A A A A A T T T T A A A A A A A A
4 chr4_26471779 0 26471779 A A A A A A T T A A A A A A A A A A A A
4 chr4_26551104 0 26551104 G G G G G G G G C C C C G G G G G G G G
4 chr4_26552924 0 26552924 T T T T T T T T T T T T T T A A T T T T
4 chr4_26577662 0 26577662 T T G G G G T T G G G G G G G G G G T T
4 chr4_26612949 0 26612949 A A A A A A A A A A A A A C A A A A A A
4 chr4_26634412 0 26634412 C C C C C C C C C C C C C C A A C C C C
4 chr4_26677912 0 26677912 T T T T T T T T T T T T G T T T T T T T
4 chr4_26693190 0 26693190 A A A A A A A A A A A T A A A A A A A A
4 chr4_26698686 0 26698686 C C C C C C C C A A A A C C C C C C C C
4 chr4_26727234 0 26727234 G G G G G G G G C C C C G G G G G G G G
4 chr4_26752685 0 26752685 A A A A A A A A A A A A A A C C A A A A
4 chr4_26779962 0 26779962 T T T T T T T T A A A A T T T T T T T T
4 chr4_26790518 0 26790518 G G G G G G G G C G C G G G G G G G G G
4 chr4_26794400 0 26794400 A A A A A A A A A A A A A A A C A A A A
4 chr4_26887579 0 26887579 T T T T T T T T T T T T G T T T T T T T
4 chr4_26914000 0 26914000 T T T T T T T T A A A A T T T T T T T T
4 chr4_26938926 0 26938926 T T T T T T T T T T T T G G G G T T T T
4 chr4_26986750 0 26986750 G G G G G G G G G G C G G G G G G G G G
4 chr4_26986877 0 26986877 A A A A A A A A C C C C A A A A A A A A
4 chr4_26987975 0 26987975 C C C C C C A A C C C C C C C C C C C C
4 chr4_26988235 0 26988235 G G T T T T G G T T T T G G G G G G G G
4 chr4_27023495 0 27023495 A C C C C C C C C C C C C C C C C C C C
4 chr4_27072576 0 27072576 G G G G G G G G G G G G C G G G G G G G
4 chr4_27120536 0 27120536 T T A A A A T T T T T T T T T T T T T T
4 chr4_27142157 0 27142157 T T T T T T T T G G G G T T T T T T T T
4 chr4_27187684 0 27187684 T T T T T T T T G G G G T T T T T T T T
4 chr4_27214200 0 27214200 A A C C C C A A A A A A A A A A A A A A
4 chr4_27245613 0 27245613 T T G G T T T T T T T T T T T T T T T T
4 chr4_27289509 0 27289509 G G G G G G G G C C C C G G G G G G G G
4 chr4_27363045 0 27363045 C C C C C C C C A A A A C C C C C C C C
4 chr4_27366038 0 27366038 A A T T T T A A T T T T T T T T T T A A
4 chr4_27368748 0 27368748 A A A A A A A A A A A C A A A A A A A A
4 chr4_27370486 0 27370486 A A A A A A A A C C C C A A A A A A A A
4 chr4_27406151 0 27406151 G G C C C C C C C C C C C C C C C C C C
4 chr4_27409263 0 27409263 T T T T T T T T G T T T T T T T T T T T
4 chr4_27471179 0 27471179 A C C C C C C C C C C C C C C C C C C C
4 chr4_27486833 0 27486833 G G G G G G G G G G G G G G G G C G G G
4 chr4_27498167 0 27498167 A A A A A A A A A A A A C C A A C C A A
4 chr4_27532393 0 27532393 T T A T T T T T T T T T T T T T T T T T
4 chr4_27537701 0 27537701 G G G G G G G G C C C C G G G G G G G G
4 chr4_27569360 0 27569360 A A A A A A A A A A A A A C A A A A A A
4 chr4_27653275 0 27653275 G G G G G G G G T T T T G G G G G G G G
4 chr4_27658284 0 27658284 A A A A A A A A T T T T A A A A A A A A
4 chr4_27658306 0 27658306 C C A C C C C C C C C C C C C C C C C C
4 chr4_27660447 0 27660447 C C A A C C C C C C C C C C C C C C C C
4 chr4_27686394 0 27686394 A A A A A A A A C C C C A A A A A A A A
4 chr4_27691534 0 27691534 C C C C C C C C C C C C C G C C C C C C
4 chr4_27787389 0 27787389 A A A A A A A A A A A A T T A A A A A A
4 chr4_27832851 0 27832851 A A A A A A A A T T T T A A A A A A A A
4 chr4_27832941 0 27832941 A A A A A A A A T T T T A A A A A A A A
4 chr4_27859239 0 27859239 T T T T T T T T T T T T A T T T T T T T
4 chr4_27956415 0 27956415 A A A A A A A A A A C C A A A A A A A A
4 chr4_27970546 0 27970546 G G G G G G T T G G G G G G G G G G G G
4 chr4_27978313 0 27978313 A T A A A A A A A A A A A A A A A A A A
4 chr4_27980537 0 27980537 G G G G G G G G G G G G C G G G G G G G
4 chr4_28023148 0 28023148 A A A A A A A A C C C C A A A A A A A A
4 chr4_28101110 0 28101110 G G G G G G G G G G G T G G G G G G G G
4 chr4_28123060 0 28123060 G G T T T T G G T T T T T T T T T T G G
4 chr4_28123439 0 28123439 G G G G G G G G G G G G G G G G C C G G
4 chr4_28134604 0 28134604 A A A A A A A A A A A A A T A A A A A A
4 chr4_28158638 0 28158638 C C C C C C C C C C C C C C C C A C C C
4 chr4_28159215 0 28159215 G G G G G G G G C C C C G G G G G G G G
4 chr4_28177642 0 28177642 C C C C C C C C C G C C C C C C C C C C
4 chr4_28179520 0 28179520 T T T T T T T T G G G G T T T T T T T T
4 chr4_28180615 0 28180615 T T T T T T T T A T T T T T T T T T T T
4 chr4_28197050 0 28197050 T T T T T T T T T T T T T T G T T T T T
4 chr4_28212283 0 28212283 C C C C C C C C C C C C C C A C C C C C
4 chr4_28229856 0 28229856 A A A A A A T T A A A A A A A A A A A A
4 chr4_28264041 0 28264041 T T G G G G T T T T T T T T T T T T T T
4 chr4_28270622 0 28270622 A A C C A C A A A A A A A A A A A A A A
4 chr4_28286483 0 28286483 G G G G G G G G G T G G G G G G G G G G
4 chr4_28295478 0 28295478 A A A A A A A A C C C C A A A A A A A A
4 chr4_28312377 0 28312377 G G G G G T G G G G G G G G G G G G G G
4 chr4_28322697 0 28322697 T T T T T T T T T T T T A A T T T T T T
4 chr4_28345049 0 28345049 C C C C C C C C A C C C C C C C C C C C
4 chr4_28353486 0 28353486 A A A A A A A A A C A A A A A A A A A A
4 chr4_28358467 0 28358467 G G T T T T T T T T T T T T T T T T T T
4 chr4_28390889 0 28390889 C C C C C C C C G G G G C C C C C C C C
4 chr4_28419055 0 28419055 G G G G G G G G G G G G G G G G T T T T
4 chr4_28421510 0 28421510 G G G G C G G G G G G G G G G G G G G G
4 chr4_28429601 0 28429601 T T G G G T T T T T T T T T T T T T T T
4 chr4_28430060 0 28430060 A A A A A A A A A A A A A C A A A A A A
4 chr4_28435641 0 28435641 C C A A A A C C A A A A A A A A A A C C
4 chr4_28465619 0 28465619 T T T T T T T T T T T T T T T T A T T T
4 chr4_28466122 0 28466122 A A T T T T A A T T T T T T T T T T A A
4 chr4_28484109 0 28484109 T T G G G G G G G G G G G G G G G G G G
4 chr4_28486661 0 28486661 G G G G C C G G C C C C C G C C G G G G
4 chr4_28496892 0 28496892 A A A A A A A A A A A A A A A A C C A A
4 chr4_28510862 0 28510862 C C G G G G G G G G G G G G G G G G G G
4 chr4_28531080 0 28531080 C C C C A A C C C C C C C C C C C C C C
4 chr4_28544132 0 28544132 C C C C C C C C A A C C C C C C C C C C
4 chr4_28552478 0 28552478 C C A A A A A A A A A A A A A A A A A A
4 chr4_28554017 0 28554017 G G G G G G G G C C C C G G G G G G G G
4 chr4_28580538 0 28580538 G G G G G G G G G G G G G T G G G G G G
4 chr4_28607900 0 28607900 C C C C C C C C A A A A C C C C C C C C
4 chr4_28625642 0 28625642 A A A A A A A A A A A A A C A A A A A A
4 chr4_28639361 0 28639361 T T T T T T T T A T T T T T T T T T T T
4 chr4_28679934 0 28679934 T T T T T T T T T T T T T T T T G G T T
4 chr4_28727414 0 28727414 G G C C C G G G G G G G G G G G G G G G
4 chr4_28730306 0 28730306 C C C C C C C C A A A A C C C C C C C C
4 chr4_28755600 0 28755600 T T T T T T T T T T T T T T T T G G T T
4 chr4_28780247 0 28780247 A A A C A A A A A A A A A A A A A A A A
4 chr4_28781106 0 28781106 C C C C G G C C C C C C C C C C C C C C
4 chr4_28791025 0 28791025 G G T T T T G G T T T T T T T T T T G G
4 chr4_28799370 0 28799370 T T T T T T T T T T T T T T T T A T T T
4 chr4_28828557 0 28828557 C C C C C C C C C C C C C C C C A C C C
4 chr4_28828602 0 28828602 A A A A A A A A T T T T A A A A A A A A
4 chr4_28834360 0 28834360 G G G G G G G G G T G G G G G G G G G G
4 chr4_28844593 0 28844593 C C C C C C C C C C C C C C A A C C C C
4 chr4_28873311 0 28873311 T T T T T T T T A A A A T T T T T T T T
4 chr4_28894974 0 28894974 T T T T T T T T G T G G T T T T T T T T
4 chr4_28934339 0 28934339 G G G G G G G G G G G G G G G G C G G G
4 chr4_28944135 0 28944135 T T G G G G T T G G G G G G G G G G T T
4 chr4_28945474 0 28945474 A A A A A A A A A A A A A A A T A A A A
4 chr4_28981980 0 28981980 A A A A A A A A A A A A A A A C A A A A
4 chr4_28992058 0 28992058 A A A A A A A A A A A A A C A A A A A A
4 chr4_29008271 0 29008271 T T T T T T T T T T T T G T T T T T T T
4 chr4_29070343 0 29070343 C C C C C C C C A A A A C C C C C C C C
4 chr4_29105657 0 29105657 C C C C C C A A C C C C C C C C C C C C
4 chr4_29160201 0 29160201 G G G G G G G G G G G G G G C C G G G G
4 chr4_29161407 0 29161407 A A A A A A A A C C C C A A A A A A A A
4 chr4_29169012 0 29169012 A A A A A A A A C C C C A A A A A A A A
4 chr4_29181134 0 29181134 C C C C C C C C G G G G C C C C C C C C
4 chr4_29187514 0 29187514 C C C C C C C C A A A A C C C C C C C C
4 chr4_29191318 0 29191318 A A A A A A A A A T A T A A A A A A A A
4 chr4_29207946 0 29207946 C C C C C C C C G G G G G G G G G G C C
4 chr4_29217577 0 29217577 T T T T T T T T T T T T G G T T T T T T
4 chr4_29218986 0 29218986 G G G G G G G G C C C C G G G G G G G G
4 chr4_29225524 0 29225524 A A A A A A T T A A A A A A A A A A A A
4 chr4_29249030 0 29249030 C C C C C C C C C C C C G G G G C C C C
4 chr4_29257449 0 29257449 A A A A A A A A C C C C A A A A A A A A
4 chr4_29259211 0 29259211 A A A A A A A A A A A A A A A A T T A A
4 chr4_29280685 0 29280685 C C C C C C C C A C A C C C C C C C C C
4 chr4_29299004 0 29299004 T T T T T T T T T T A T T T T T T T T T
4 chr4_29301511 0 29301511 G T G G G G G G G G G G G G G G G G G G
4 chr4_29307835 0 29307835 A A A A A A A A T T T T A A A A A A A A
4 chr4_29322955 0 29322955 T T T T T T T T G G G G T T T T T T T T
4 chr4_29350128 0 29350128 T T A A A A A A A A A A A A A A A A T T
4 chr4_29355912 0 29355912 C G G G G G C C C C C C G G G G G G C C
4 chr4_29373814 0 29373814 A A A A A A A A A A A A A A A C A A A A
4 chr4_29396192 0 29396192 C C C C C C C C C C C C C C C C G G C C
4 chr4_29398794 0 29398794 T T T T T T T T T T T T T T G T T T T T
4 chr4_29416647 0 29416647 G G G G T T G G G G G G G G G G G G G G
4 chr4_29424166 0 29424166 T T T T T T T T A A A A T T T T T T T T
4 chr4_29431999 0 29431999 T T T T T T T T T T T T A T T T T T T T
4 chr4_29453507 0 29453507 T T T T T T T T A A A A T T T T T T T T
4 chr4_29456435 0 29456435 T T A A T T T T T T T T T T T T T T T T
4 chr4_29477348 0 29477348 A A A A A A A A A A A A A A T T A A A A
4 chr4_29487761 0 29487761 C C C C C C C C C C C C C C A C C C C C
4 chr4_29508758 0 29508758 A A A A A A A A A A A A A T A A A A A A
4 chr4_29516339 0 29516339 C C C C C C C C C C A C C C C C C C C C
4 chr4_29638982 0 29638982 C G C C C C C C C C C C C C C C C C C C
4 chr4_29642696 0 29642696 G G G G C G G G G G G G G G G G G G G G
4 chr4_29701240 0 29701240 G G G G G T G G G G G G G G G G G G G G
4 chr4_29711380 0 29711380 G G T T T T T T T T T T T T T T T T G G
4 chr4_29720268 0 29720268 T T T T T T T T T T T T T T T T A A T T
4 chr4_29722859 0 29722859 G G G G G G G G G G G G C G G G G G G G
4 chr4_29727030 0 29727030 A A A A A C A A A A A A A A A A A A A A
4 chr4_29732935 0 29732935 A A A A A A A A A A A A A A A A T T A A
4 chr4_29783132 0 29783132 A A A A A A A A T T T T A A A A A A A A
4 chr4_29813494 0 29813494 A A A A A A A A A C A A A A A A A A A A
4 chr4_29817537 0 29817537 G G G G G G T T G G G G G G G G G G G G
4 chr4_29832783 0 29832783 T T T T T T T T A A A A T T T T T T T T
4 chr4_29843743 0 29843743 G G C C G G G G G G G G G G G G G G G G
4 chr4_29851055 0 29851055 A A C C A A A A A A A A A A A A A A A A
4 chr4_29852430 0 29852430 T T G G G G T T T T T T T T T T T T T T
4 chr4_29859915 0 29859915 A T T T T T T T T T T T T T T T T T T T
4 chr4_29862739 0 29862739 C C C C C C C C C C C C C C C C A C C C
4 chr4_29908620 0 29908620 T T T T T T T T T T T T G G T T T T T T
4 chr4_29908875 0 29908875 G G G G C C G G G G G G G G G G G G G G
4 chr4_29915254 0 29915254 G G C C C C G G C C C C C C C C C C G G
4 chr4_29938385 0 29938385 C C A A A A C C A A A A A A A A A A C C
4 chr4_29987136 0 29987136 C C C C C C C C C C C C C C G G C C C C
4 chr4_29988379 0 29988379 T T T T T T T T T T T T G G T T T T T T
4 chr4_30042325 0 30042325 A A A A A A A A A A A A A A A A C C A A
4 chr4_30048701 0 30048701 A A C C C C A A C C C C A A A A A A A A
4 chr4_30056880 0 30056880 A A A A A A A A A A A A C C C C C C A A
4 chr4_30059801 0 30059801 T T T T T T T T T T T T G G G G G G T T
4 chr4_30077537 0 30077537 T T T T T T T T A T T T T T T T T T T T
4 chr4_30091436 0 30091436 G G C G C C G G C C C C C C C C C C C C
4 chr4_30099556 0 30099556 A A A A A A A A A A A A A A A C A A A A
4 chr4_30113129 0 30113129 T T T T G G T T T T T T T T T T T T T T
4 chr4_30154804 0 30154804 T T T T T T T T T T T T G T T T T T T T
4 chr4_30157172 0 30157172 C C C C C C C C C C C C A C C C A A C C
4 chr4_30158186 0 30158186 T T T T T T T T A A A A T T T T T T T T
4 chr4_30183485 0 30183485 A A A A A A A A A A A A A C A A A A A A
4 chr4_30194296 0 30194296 T T G G G G G G G G G G G G G G G G T T
4 chr4_30232564 0 30232564 G G G G G G G G T T T T G G G G G G G G
4 chr4_30246927 0 30246927 C C A C C C C C C C C C C C C C C C C C
4 chr4_30295284 0 30295284 A A A A C C A A A A A A A A A A A A A A
4 chr4_30325569 0 30325569 G G G T G G G G G G G G G G G G G G G G
4 chr4_30326978 0 30326978 T T A T A A T T T T T T T T T T T T T T
4 chr4_30328418 0 30328418 T T T T T T T T T T T T T T A T T T T T
4 chr4_30333112 0 30333112 C C A A A A A A A A A A A A A A A A C C
4 chr4_30349048 0 30349048 T T G G G G T T T T T T G G G G G G T T
4 chr4_30361282 0 30361282 G G C C C C C C C C C C C C C C C C C C
4 chr4_30374478 0 30374478 A A A A A T A A A A A A A A A A A A A A
4 chr4_30411366 0 30411366 A A A A A A A A A A A A C C A C C C A A
4 chr4_30411782 0 30411782 T T T T T T T T G G G G T T T T T T T T
4 chr4_30417772 0 30417772 T T T T T T T T T T T T A T T T T T T T
4 chr4_30430371 0 30430371 C C G G C C C C C C C C C C C C C C C C
4 chr4_30454207 0 30454207 G G G G G G G G C G G G G G G G G G G G
4 chr4_30471672 0 30471672 C C C C C C C C C C C C A C C C C C C C
4 chr4_30539605 0 30539605 G G G G G G G G G G G G G G G T G G G G
4 chr4_30539895 0 30539895 G G G G G G G G C G G G G G G G G G G G
4 chr4_30552128 0 30552128 C C A A A A C C A A A A A A A A A A C C
4 chr4_30572192 0 30572192 G G G G G G G G C C C C G G G G G G G G
4 chr4_30604428 0 30604428 C C C C C C C C C C C C C C C G C C C C
4 chr4_30634017 0 30634017 G G G G G G G G T T G T G G G G G G G G
4 chr4_30652592 0 30652592 T T T T T T T T T T G T T T T T T T T T
4 chr4_30675871 0 30675871 A A A A A A A A A A A A A A A A C C A A
4 chr4_30686897 0 30686897 G G G G G G T T G G G G G G G G G G G G
4 chr4_30715659 0 30715659 C C C C C C C C C C C C C C C C A C C C
4 chr4_30734417 0 30734417 G G G T G G G G G G G G G G G G G G G G
4 chr4_30752243 0 30752243 T T T T T T T T T T T T G G T T G G T T
4 chr4_30757548 0 30757548 G G G G G G G G G G G G G G C C G G G G
4 chr4_30775413 0 30775413 A A A A A A A A C C C C A A A A A A A A
4 chr4_30789380 0 30789380 G G G G G G G G G T G G G G G G G G G G
4 chr4_30795271 0 30795271 G G C G C G G G G G G G G G G G G G G G
4 chr4_30820239 0 30820239 T T A A A A A A A A A A A A A A A A A A
4 chr4_30852307 0 30852307 T T T T T T T T T T T T T T A T T T T T
4 chr4_30852594 0 30852594 C C C C C C C C A C C C C C C C C C C C
4 chr4_30882961 0 30882961 C C C C C C C C C G C C C C C C C C C C
4 chr4_30909225 0 30909225 A A A A A A A A A A T T A A A A A A A A
4 chr4_30911759 0 30911759 C C C C C C C C C C C C C C C G C C C C
4 chr4_30921255 0 30921255 A A A A A A A A A A A A A C A A A A A A
4 chr4_30942472 0 30942472 T T T T T T T T G G G G T T T T T T T T
4 chr4_31002771 0 31002771 T T T T G T T T T T T T T T T T T T T T
4 chr4_31020321 0 31020321 C C C C C C C C A A A A C C C C C C C C
4 chr4_31031089 0 31031089 C C C C C G C C C C C C C C C C C C C C
4 chr4_31090730 0 31090730 A C C C C C C C C C C C C C C C C C C C
4 chr4_31092486 0 31092486 A A T T T T T T T T T T T T T T T T A A
4 chr4_31094105 0 31094105 T T T T T T T T T T T T T T T T G T T T
4 chr4_31112511 0 31112511 C C A C C C C C C C C C C C C C C C C C
4 chr4_31120343 0 31120343 A A A A A A A A A A A A T T A A A A A A
4 chr4_31132556 0 31132556 A A A A A A A A C C C C A A A A A A A A
4 chr4_31154498 0 31154498 C C C C C C G G C C C C C C C C C C C C
4 chr4_31179036 0 31179036 G G G G G G G G G G G G G G C G G G G G
4 chr4_31230791 0 31230791 A A A A A A A A C C C C A A A A A A A A
4 chr4_31239635 0 31239635 T T T T T T T T T T T T T T G G T T T T
4 chr4_31244539 0 31244539 C C A A A A C C C C C C C C C C C C C C
4 chr4_31245484 0 31245484 T T A A A A T T A A A A A A A A A A T T
4 chr4_31255631 0 31255631 A A A A A A A A C C C C A A A A A A A A
4 chr4_31260040 0 31260040 A A C C A A A A A A A A A A A A A A A A
4 chr4_31263028 0 31263028 G G G G G G G G T T T T G G G G G G G G
4 chr4_31297736 0 31297736 A A A A A A A A T T T T A A A A A A A A
4 chr4_31315658 0 31315658 C C C C C C C C C C A C C C C C C C C C
4 chr4_31315996 0 31315996 A A A A A A A A A A A A A C A A A A A A
4 chr4_31320472 0 31320472 G G G G G G G G G G G G G T G G G G G G
4 chr4_31399409 0 31399409 C C C C C C C C A A A A C C C C C C C C
4 chr4_31444111 0 31444111 G G G T G G G G G G G G G G G G G G G G
4 chr4_31485835 0 31485835 T T A A T T T T T T T T T T T T T T T T
4 chr4_31497616 0 31497616 A A A A A A A A A A A A A C A A A A A A
4 chr4_31500578 0 31500578 A A A A A A A A T T T T A A A A A A A A
4 chr4_31520640 0 31520640 G G G G G G G G T T T T G G G G G G G G
4 chr4_31526600 0 31526600 C C C C C C C C C C C G C C C C C C C C
4 chr4_31541489 0 31541489 T T G G G G G G G G G G G G G G G G G G
4 chr4_31546422 0 31546422 A A A A A A A A A A A A A A A C A A A A
4 chr4_31551618 0 31551618 C C C C C C C C C C C G C C C C C C C C
4 chr4_31562916 0 31562916 A A C C A A A A A A A A A A A A A A A A
4 chr4_31568202 0 31568202 C C C C C C C C C C C C C C C C A A C C
4 chr4_31569543 0 31569543 G G G G G G G G G G G G G G G T G G G G
4 chr4_31591229 0 31591229 T T T T T T T T T T T T T T G T T T T T
4 chr4_31598493 0 31598493 G G G G G G G G G T G G G G G G G G G G
4 chr4_31636645 0 31636645 C C C C C C C C G G G G C C C C C C C C
4 chr4_31648376 0 31648376 C C C C C C C C C C C C A C C C C C C C
4 chr4_31665411 0 31665411 G G T T T T G G T T T T T T T T T T G G
4 chr4_31741923 0 31741923 T T A A A A A A A A A A A A A A A A T T
4 chr4_31771001 0 31771001 G G T T G G G G G G G G G G G G G G G G
4 chr4_31782558 0 31782558 T T T T T T T T A A A A T T T T T T T T
4 chr4_31814549 0 31814549 G G G G G G G G T T T T G G G G G G G G
4 chr4_31824981 0 31824981 T T T T T T T T A T T T T T T T T T T T
4 chr4_31826048 0 31826048 T T T T A T T T T T T T T T T T T T T T
4 chr4_31828435 0 31828435 G G G G C G G G G G G G G G G G G G G G
4 chr4_31829415 0 31829415 C C C C C C C C C G C C C C C C C C C C
4 chr4_31859179 0 31859179 A A A A A A A A A A A T A A A A A A A A
4 chr4_31871763 0 31871763 A T A A A A A A A A A A A A A A A A A A
4 chr4_31889455 0 31889455 T T T T T T T T A A T T T T T T T T T T
4 chr4_31900185 0 31900185 G G G G G G G G T T T T G G G G G G G G
4 chr4_31908470 0 31908470 A A A C A A A A A A A A A A A A A A A A
4 chr4_31914877 0 31914877 G G G G G G G G G G G G G T T T G G G G
4 chr4_31915236 0 31915236 G G G G G G G G C C C C G G G G G G G G
4 chr4_31924768 0 31924768 G G T T T T G G G G G G G G G G G G G G
4 chr4_31931285 0 31931285 G G G G G G G G G G G G C G G G G G G G
4 chr4_31992208 0 31992208 C C C C C C C C C C C G C C C C C C C C
4 chr4_32018090 0 32018090 T T T T T T T T G G G G T T T T T T T T
4 chr4_32038607 0 32038607 A A A A A A A A A T A A A A A A A A A A
4 chr4_32059425 0 32059425 G G G G C G G G G G G G G G G G G G G G
4 chr4_32156586 0 32156586 T T T T G T T T T T T T T T T T T T T T
4 chr4_32235525 0 32235525 C C C C C C C C A A A A C C C C C C C C
4 chr4_32240378 0 32240378 T T T T T T T T T T T T A T T T T T T T
4 chr4_32240517 0 32240517 T T T T T T T T G G G G T T T T T T T T
4 chr4_32245925 0 32245925 A A A A A A A A C C C C A A A A A A A A
4 chr4_32277805 0 32277805 A C A A A A A A A A A A A A A A A A A A
4 chr4_32330959 0 32330959 A A A A A A A A A A A C A A A A A A A A
4 chr4_32348744 0 32348744 A A A A A A A A A A A C A A A A A A A A
4 chr4_32359198 0 32359198 C C G G C C C C C C C C C C C C C C C C
4 chr4_32408722 0 32408722 G G T T G T G G G G G G G G G G G G G G
4 chr4_32446914 0 32446914 T T T T T T T T A T T T T T T T T T T T
4 chr4_32451788 0 32451788 T T T T T T T T G G G G T T T T T T T T
4 chr4_32452195 0 32452195 T T T T T T T T G G G G T T T T T T T T
4 chr4_32476983 0 32476983 A A A A A A A A C C C C A A A A A A A A
4 chr4_32478748 0 32478748 A A A A A A A A C C C C A A A A A A A A
4 chr4_32480739 0 32480739 A A A A A A A A T T T T A A A A A A A A
4 chr4_32503144 0 32503144 A A C C C C A A C C C C C C C C C C A A
4 chr4_32514391 0 32514391 T T T T T T T T T T A T T T T T T T T T
4 chr4_32539044 0 32539044 C C C C A A C C C C C C C C C C C C C C
4 chr4_32541187 0 32541187 T T G G T T T T T T T T T T T T T T T T
4 chr4_32552421 0 32552421 T T T T T T T T T T T T A T T T T T T T
4 chr4_32575081 0 32575081 C C A A C C C C C C C C C C C C C C C C
4 chr4_32626682 0 32626682 G G T T G G G G G G G G G G G G G G G G
4 chr4_32627715 0 32627715 T T T T A T T T T T T T T T T T T T T T
4 chr4_32636149 0 32636149 C C C C C C C C A A A A C C C C C C A A
4 chr4_32649841 0 32649841 C C C C C C C C C C C C A C C C C C C C
4 chr4_32665624 0 32665624 G G G G G G G G G G G G G G G G T T G G
4 chr4_32690352 0 32690352 G T G G G G T T G G G G G G G G G G G G
4 chr4_32725718 0 32725718 C C C C C C C C C C C C C C A C C C C C
4 chr4_32727619 0 32727619 T T T T T T T T T T G G T T T T T T T T
4 chr4_32733322 0 32733322 A A C C A A A A A A A A A A A A A A A A
4 chr4_32739285 0 32739285 G G G G G G G G G G G G G G C C C C G G
4 chr4_32763988 0 32763988 G G C C G G G G G G G G G G G G G G G G
4 chr4_32779884 0 32779884 A A T T T T A A A A A A A A A A A A A A
4 chr4_32857386 0 32857386 T T T T T T T T T T G G T T T T T T T T
4 chr4_32874641 0 32874641 G G C G G G G G G G G G G G G G G G G G
4 chr4_32975614 0 32975614 T T G T G G T T T T T T T T T T T T T T
4 chr4_32976710 0 32976710 C C C C C C C C C G C C C C C C C C C C
4 chr4_32981254 0 32981254 C G G G G G G G G G G G G G G G G G G G
4 chr4_32988354 0 32988354 A A T T T T T T T T T T T T T T T T A A
4 chr4_32989600 0 32989600 A A A A A A A A C C C C A A A A A A A A
4 chr4_33025540 0 33025540 A A A A A A A A A A A A A A A C A A A A
4 chr4_33034541 0 33034541 C C C C C C C C C C C C C C C G C C C C
4 chr4_33046430 0 33046430 C C C C C C C C C C C C G G G G G G C C
4 chr4_33052251 0 33052251 G G G G T T G G G G G G G G G G G G G G
4 chr4_33057233 0 33057233 G T T T T T T T T T T T T T T T T T T T
4 chr4_33104997 0 33104997 A A A A A A A A A A A A A A A A A C A A
4 chr4_33105111 0 33105111 T T T T T T T T A A A A T T T T T T T T
4 chr4_33112208 0 33112208 G G G G G G G G G G G G G G G T G G G G
4 chr4_33119063 0 33119063 T T T T T T T T T T T T A T T T T T T T
4 chr4_33130098 0 33130098 T T T T T T A A T T T T T T T T T T T T
4 chr4_33166553 0 33166553 C C C C A A C C C C C C C C C C C C C C
4 chr4_33193760 0 33193760 C C C C C C C C C C C C C C C G C C C C
4 chr4_33200617 0 33200617 C C C C C C C C G G G G C C C C C C C C
4 chr4_33210197 0 33210197 C C C C C C C C C C C C C C C C A C C C
4 chr4_33221072 0 33221072 G G G G G G G G T T T T G G G G G G G G
4 chr4_33222625 0 33222625 G G G G G G G G G G G G G G T T G G G G
4 chr4_33235666 0 33235666 A A A A A A A A A A A A A A T T A A A A
4 chr4_33256216 0 33256216 T T A A A A T T T T T T T T T T T T T T
4 chr4_33271187 0 33271187 C C C C C C C C A A A A C C C C C C C C
4 chr4_33310185 0 33310185 C C C C C C C C C C C C G G C C C C C C
4 chr4_33321355 0 33321355 G G G G G G G G C C G G G G G G G G G G
4 chr4_33343355 0 33343355 C C C C C C C C C G C C C C C C C C C C
4 chr4_33350351 0 33350351 C C C C C C C C A A A A C C C C C C C C
4 chr4_33356795 0 33356795 C C C C C C C C C C C C C C C G C C C C
4 chr4_33387264 0 33387264 T T T T T T T T T T T T T T G T T T T T
4 chr4_33392762 0 33392762 T T G G G G T T G G G G G G G G G G T T
4 chr4_33396188 0 33396188 A A A A A A A A A A A A A A A A A C A A
4 chr4_33412535 0 33412535 G G G G G G G G T T T T G G G T T T G G
4 chr4_33417379 0 33417379 G G T T G G G G G G G G G G G G G G G G
4 chr4_33441738 0 33441738 A A A A C C A A A A C C A A A A A A A A
4 chr4_33453781 0 33453781 T T T T G T T T T T T T T T T T T T T T
4 chr4_33466586 0 33466586 A A A A A A A A T T T T A A A A A A A A
4 chr4_33516727 0 33516727 C C C C C C C C C C C C A A A A A A C C
4 chr4_33569856 0 33569856 C C C C C C C C C C A C C C C C C C C C
4 chr4_33580396 0 33580396 C C C C C C C C C C C C C C A A C C C C
4 chr4_33594527 0 33594527 A A A A A A A A A A A A A T A A A A A A
4 chr4_33600861 0 33600861 C C C C C C C C C C C C G G G G G G C C
4 chr4_33601039 0 33601039 A A A A A T A A A A A A A A A A A A A A
4 chr4_33606848 0 33606848 A A A A A A A A A C A A A A A A A A A A
4 chr4_33640532 0 33640532 A A A A A A A A A A A A T T T T T T A A
4 chr4_33690404 0 33690404 T T T T T T T T T T T T G T T T T T T T
4 chr4_33745839 0 33745839 C C C C C C C C C C C C G G G G G G C C
4 chr4_33785868 0 33785868 T T A A T T T T T T T T T T T T T T T T
4 chr4_33807899 0 33807899 G G G G G G G G T T T T G G G G G G G G
4 chr4_33823135 0 33823135 A A A A A T A A A A A A A A A A A A A A
4 chr4_33839555 0 33839555 T T T T T T T T T T T T A A T T A A T T
4 chr4_33853063 0 33853063 C C A C A C C C C C C C C C C C C C C C
4 chr4_33862671 0 33862671 C C C C C C C C G G G G C C C C C C C C
4 chr4_33923295 0 33923295 G G G G G G G G G G G G G G C C G G G G
4 chr4_33934993 0 33934993 C C C C C C C C C C C C C C C C A A C C
4 chr4_33943949 0 33943949 G G G G T T G G G G G G G G G G G G G G
4 chr4_33947936 0 33947936 C C C C C C C C C C C C C C C C C G C C
4 chr4_33956660 0 33956660 A A A A A A A A C C C C A A A A A A A A
4 chr4_33958266 0 33958266 T T T T T T T T T T T T T T G G T T T T
4 chr4_33961038 0 33961038 T T T T T T T T T T T T G G T T T T T T
4 chr4_34019230 0 34019230 T T A A A A T T A A A A A A A A A A A A
4 chr4_34055756 0 34055756 C C C C C C C C C C C C C C C C A C C C
4 chr4_34060329 0 34060329 G G G G G G G G G G G G G G G G G T G G
4 chr4_34060930 0 34060930 C C C C A C C C C C C C C C C C C C C C
4 chr4_34083040 0 34083040 A A A A A A A A A A A A A A A A T T A A
4 chr4_34086602 0 34086602 A A A C A A A A A A A A A A A A A A A A
4 chr4_34088566 0 34088566 T T T T T T T T A A A A T T T T T T T T
4 chr4_34092236 0 34092236 A A A A A A A A C C C C A A A A A A A A
4 chr4_34098699 0 34098699 A A A A A A A A A T A A A A A A A A A A
4 chr4_34155391 0 34155391 T T T T T T T T G G G G T T T T T T T T
4 chr4_34158443 0 34158443 A A A A A A A A C C C C A A A A A A A A
4 chr4_34186224 0 34186224 G G G G G G G G C C C C G G G G G G G G
4 chr4_34195028 0 34195028 A A A A A C A A A A A A C C C C C C A A
4 chr4_34196913 0 34196913 A A C C A A A A A A A A C C C C C C A A
4 chr4_34216729 0 34216729 C C C C C C C C G G G G C C C C C C C C
4 chr4_34216967 0 34216967 C C C C C C C C C C C C C C C C G G C C
4 chr4_34226696 0 34226696 C C C C C C C C C C C C G G G G G G C C
4 chr4_34243605 0 34243605 C C C C C C C C C C C C C C C C G G C C
4 chr4_34245760 0 34245760 A A A A A A C C A A A A A A A A A A A A
4 chr4_34253793 0 34253793 C C C C C C C C C C C C C G C C C C C C
4 chr4_34263880 0 34263880 A A A A A A A A T T T T A A A A A A A A
4 chr4_34279735 0 34279735 G G G G C G G G G G G G G G G G G G G G
4 chr4_34290832 0 34290832 C C C C C C C C A C C C C C C C C C C C
4 chr4_34305997 0 34305997 T T T T T T T T G G G G T T T T T T T T
4 chr4_34310108 0 34310108 T T G G T T T T T T T T T T T T T T T T
4 chr4_34341710 0 34341710 T T T T T T T T G G G G T T T T T T T T
4 chr4_34342086 0 34342086 G G C C C C G G C C C C C C C C C C G G
4 chr4_34353289 0 34353289 G G G G C C G G G G G G G G G G G G G G
4 chr4_34387137 0 34387137 C G C C C C C C C C C C C C C C C C G G
4 chr4_34392716 0 34392716 G G G G G G G G G G G G C G G G G G G G
4 chr4_34403216 0 34403216 C C C C C C C C C C C G C C C C C C C C
4 chr4_34464668 0 34464668 A A A A A A A A C C C C A A A A A A A A
4 chr4_34487390 0 34487390 G G G G G G G G G G G G G G C C G G G G
4 chr4_34502576 0 34502576 A A A A A A A A C C C C A A A A A A A A
4 chr4_34560814 0 34560814 A A A A A A C C A A A A A A A A A A A A
4 chr4_34573658 0 34573658 T T T T T T T T G G G G T T T T T T T T
4 chr4_34597585 0 34597585 G G G G G G G G C C C C G G G G G G G G
4 chr4_34614648 0 34614648 C C C G C C C C C C C C C C C C C C C C
4 chr4_34618193 0 34618193 C C C C A A C C C C C C C C C C C C C C
4 chr4_34633873 0 34633873 A A A A A A A A C C C C A A A A A A A A
4 chr4_34639097 0 34639097 G G G G G G G G G G G G G G C G G G G G
4 chr4_34647215 0 34647215 G G G G G G G G G G G G G G G T G G G G
4 chr4_34647993 0 34647993 G G G G G G G G T T T T G G G G G G G G
4 chr4_34652642 0 34652642 T T T T T T T T T T T T T T G T T T T T
4 chr4_34676169 0 34676169 C C C C C C C C C C C G C C C C C C C C
4 chr4_34695677 0 34695677 C C C C C C C C C C C C C C A A C C C C
4 chr4_34699823 0 34699823 G G G G G G G G G G G G G G T T G G G G
4 chr4_34701208 0 34701208 C C C C C C C C G G G G C C C C C C C C
4 chr4_34706690 0 34706690 A A A A A A A A A A A A A A A A T T A A
4 chr4_34808649 0 34808649 G G G G G G G G T T T T G G G G G G G G
4 chr4_34830437 0 34830437 C C C C C C C C A A A A C C C C C C C C
4 chr4_34863943 0 34863943 A A A A A A A A A A A A A C A A A A A A
4 chr4_34880574 0 34880574 G G T T T T G G T T T T T T T T T T G G
4 chr4_34886709 0 34886709 G G G G G G G G G G G G T T G G T T G G
4 chr4_34891086 0 34891086 C C C C C C C C G G G G C C C C C C C C
4 chr4_34891450 0 34891450 G G G G G G G G G G G T G G G G G G G G
4 chr4_34901127 0 34901127 A A A A A A A A A A A A A A A A A C A A
4 chr4_34910243 0 34910243 T T T T T T T T T T T T G T T T T T T T
4 chr4_34943404 0 34943404 C C G G G G G G G G G G G G G G G G G G
4 chr4_34952684 0 34952684 T T T T G T T T T T T T T T T T T T T T
4 chr4_34957886 0 34957886 G G G G G G G G G T G T G G G G G G G G
4 chr4_34975600 0 34975600 T T T T T T T T T T T T G T T T T T T T
4 chr4_34975768 0 34975768 A C A A A A A A A A A A A A A A A A C C
4 chr4_34992667 0 34992667 C C C C C C C C C C C C C C G G C C C C
4 chr4_34998318 0 34998318 A A A A A A A A A A A T A A A A A A A A
4 chr4_35039976 0 35039976 G G G G G G G G C C C C G G G G G G G G
4 chr4_35059916 0 35059916 G G G G G G G G G G G G G G G G C C G G
4 chr4_35075182 0 35075182 A A C C C C A A C C C C C C C C C C A A
4 chr4_35089272 0 35089272 G G G G G G T T G G G G G G G G G G G G
4 chr4_35102919 0 35102919 C G C C C C C C C C C C C C C C C C C C
4 chr4_35110806 0 35110806 G G G G G G G G C G G G G G G G G G G G
4 chr4_35128180 0 35128180 G G G G G G G G T T T T G G G G G G G G
4 chr4_35135661 0 35135661 A A A A A A A A A A A A A A A A C C A A
4 chr4_35155849 0 35155849 T T G G G G G G G G G G G G G G G G G G
4 chr4_35162499 0 35162499 A A A A A A A A A A A A A C A A A A A A
4 chr4_35190642 0 35190642 A C A A A A A A A A A A A A A A A A A A
4 chr4_35218412 0 35218412 G G G G G T G G G G G G G G G G G G G G
4 chr4_35230227 0 35230227 T T T T T T A A T T T T T T T T T T A A
4 chr4_35235320 0 35235320 G G G G G T G G G G G G G G G G G G G G
4 chr4_35259900 0 35259900 G G G G G G G G G G G G G G G G C C G G
4 chr4_35275755 0 35275755 C C C C C C C C C C C G C C C C C C C C
4 chr4_35280671 0 35280671 A A A A A A A A A A A C A A A A A A A A
4 chr4_35292494 0 35292494 A A A A A A A A T T T T A A A A A A A A
4 chr4_35354452 0 35354452 G G G G G G G G G G G G G T G G G G G G
4 chr4_35368408 0 35368408 C C A A A A C C C C C C C C C C C C C C
4 chr4_35379800 0 35379800 G G G G G G G G G G C G G G G G G G G G
4 chr4_35415473 0 35415473 T T T T T T T T T T T T T T T T A T T T
4 chr4_35423069 0 35423069 T T A A A A T T T T T T T T T T T T A A
4 chr4_35443772 0 35443772 A A A A A A A A A A A A A A A C A A A A
4 chr4_35448583 0 35448583 T T T T T T T T T T T T T T T T G G T T
4 chr4_35455018 0 35455018 G G G G G G G G G G G G G G G G C G G G
4 chr4_35469080 0 35469080 C C C C C C C C C C C C C C C C A C C C
4 chr4_35492800 0 35492800 G G G G G G G G G T G G G G G G G G G G
4 chr4_35531759 0 35531759 G G G G G G G G G G G G C G G G G G G G
4 chr4_35567001 0 35567001 T T T T T T T T T T T T T T G T T T T T
4 chr4_35576396 0 35576396 G G T T T T G G T T T T T T T T T T G G
4 chr4_35603320 0 35603320 T T T T A T T T T T T T T T T T T T T T
4 chr4_35621169 0 35621169 T T A A T T T T T T T T T T T T T T T T
4 chr4_35653279 0 35653279 G G G G G G G G G G G G G G C G G G G G
4 chr4_35701594 0 35701594 A A A A A C A A A A A A A A A A A A A A
4 chr4_35702423 0 35702423 G G G G G G G G C C C C G G G G G G G G
4 chr4_35733344 0 35733344 C C C C C C C C A C A C C C C C C C C C
4 chr4_35752679 0 35752679 A C A A A A A A A A A A A A A A A A A A
4 chr4_35756978 0 35756978 A A A A A A A A A A A A C C C C A A A A
4 chr4_35768655 0 35768655 G G G G G G G G G G G G C G G G G G G G
4 chr4_35816846 0 35816846 C C C C C G C C C C C C C C C C C C C C
4 chr4_35836968 0 35836968 T T T T T T T T A A A A T T T T T T T T
4 chr4_35844933 0 35844933 G T G G G G G G G G G G G G G G G G T T
4 chr4_35850178 0 35850178 T T T T T T T T T T T T T T T T G G T T
4 chr4_35851233 0 35851233 A A A A A A A A A A A A C C A A A A A A
4 chr4_35869561 0 35869561 G G G G G G G G G G G G C C G G G G G G
4 chr4_35873588 0 35873588 G G G T G G G G T T T T T T T T T T G G
4 chr4_35875270 0 35875270 G G G G G G G G G G G G G G G G C G G G
4 chr4_35876747 0 35876747 C C C C C C C C G G G G C C C C C C C C
4 chr4_35911781 0 35911781 G G G G G G G G T T T T G G G G G G G G
4 chr4_35917744 0 35917744 G G G G G G G G G G G G T T T T G G G G
4 chr4_35997860 0 35997860 T T T T T T T T G T T T T T T T T T T T
4 chr4_36007108 0 36007108 C C C C C C C C C C C C C G C C C C C C
4 chr4_36060570 0 36060570 C C C C C C C C A A A A C C C C C C C C
4 chr4_36079520 0 36079520 T T T T T T T T A A A A T T T T T T T T
4 chr4_36123063 0 36123063 G G G G G G G G C C C C G G G G G G G G
4 chr4_36126392 0 36126392 A A A A A A A A T T T T A A A A A A A A
4 chr4_36196171 0 36196171 A A A A A A A A A A A A A A C C A A A A
4 chr4_36199515 0 36199515 C C C C C C C C G G G G C C C C C C C C
4 chr4_36199682 0 36199682 G G G G G G G G G G G G G G G G G T G G
4 chr4_36209908 0 36209908 C C C C C G C C C C C C C C C C C C C C
4 chr4_36225065 0 36225065 C C C C C C C C C C C C C C A C C C C C
4 chr4_36226001 0 36226001 C C C C C C C C C C G G C C C C C C C C
4 chr4_36249947 0 36249947 T T G G G G T T G G G G G G G G G G T T
4 chr4_36271538 0 36271538 T T G G G G G G G G G G G G G G G G G G
4 chr4_36293294 0 36293294 A A A A A A A A C C C C A A A A A A A A
4 chr4_36313217 0 36313217 T T T T T T T T T T T T T T T T G G T T
4 chr4_36332639 0 36332639 A A A A A A A A A A A A A A A A A C A A
4 chr4_36344924 0 36344924 G G G G G G G G T T T T G G G G G G G G
4 chr4_36395218 0 36395218 G G G G C G G G G G G G G G G G G G G G
4 chr4_36419730 0 36419730 T T T T T T T T T T T T T T T T A T T T
4 chr4_36465394 0 36465394 C C C C C C C C C C C C C C G G C C C C
4 chr4_36518001 0 36518001 A A A A A A A A A A A A A A T T T T A A
4 chr4_36575957 0 36575957 T T T T T T T T G G G G T T T T T T T T
4 chr4_36584452 0 36584452 T T A T A T T T T T T T T T T T T T T T
4 chr4_36610320 0 36610320 G G G G C G G G G G G G G G G G G G G G
4 chr4_36632500 0 36632500 G G G G G G G G T T T T G G G G G G G G
4 chr4_36663275 0 36663275 T T T T T T T T T T T T G G G G G G T T
4 chr4_36692140 0 36692140 G G G G G G G G C C C C G G G G G G G G
4 chr4_36696779 0 36696779 G G G G G G G G G G G G G G C C G G G G
4 chr4_36706683 0 36706683 C G G G G G G G G G G G G G G G G G G G
4 chr4_36718594 0 36718594 A A A A A A A A A A A A A T A A A A A A
4 chr4_36751548 0 36751548 A A A A A A A A C C C C A A A A A A A A
4 chr4_36770797 0 36770797 A A A A A A C C A A A A A A A A A A A A
4 chr4_36774229 0 36774229 T T T T G T T T T T T T T T T T T T T T
4 chr4_36775764 0 36775764 G G G G G G G G G G G G G G G G C G G G
4 chr4_36779559 0 36779559 A A A A A A A A A A A A A A A A T T A A
4 chr4_36787462 0 36787462 G G G G G G G G G T G G G G G G G G G G
4 chr4_36799488 0 36799488 T T T T T T T T G G G G T T T T T T T T
4 chr4_36815366 0 36815366 T T T T T T T T T T T T T T G T T T T T
4 chr4_36850255 0 36850255 A A A A A A A A A C C C A A A A A A A A
4 chr4_36900032 0 36900032 C C C C C C C C C C C C G G C C C C C C
4 chr4_36909734 0 36909734 A A A A A A A A A A C C A A A A A A A A
4 chr4_36940969 0 36940969 A A A A A A A A A A A A T T A A A A A A
4 chr4_37005005 0 37005005 G G G G G G G G C C C C G G G G G G G G
4 chr4_37006562 0 37006562 G G G G G G G G T T T T G G G G G G G G
4 chr4_37021427 0 37021427 G G G G T T G G G G G G G G G G G G G G
4 chr4_37034065 0 37034065 T T T T T T T T G G G G T T T T T T T T
4 chr4_37047180 0 37047180 C C C C C C C C C C C C C C C C A A C C
4 chr4_37049061 0 37049061 G G G G G G G G C C C C G G G G G G G G
4 chr4_37050795 0 37050795 A A C C A C A A A A A A A A A A A A A A
4 chr4_37059962 0 37059962 A A A A A A A A A A A A A A A A C C A A
4 chr4_37063777 0 37063777 A A C C A C A A A A A A A A A A A A A A
4 chr4_37085499 0 37085499 T T G T T T T T T T T T T T T T T T T T
4 chr4_37102748 0 37102748 A A A A A A A A C C C C A A A A A A A A
4 chr4_37108807 0 37108807 A A A A A A A A T T T T A A A A A A A A
4 chr4_37117374 0 37117374 T T T T A T T T T T T T T T T T T T T T
4 chr4_37120446 0 37120446 C C C G C C C C C C C C C C C C C C C C
4 chr4_37138507 0 37138507 A A A A A A A A A A A A T T A A A A A A
4 chr4_37139743 0 37139743 C G G G G G G G G G G G G G G G G G G G
4 chr4_37199540 0 37199540 C C C C C C C C G G G G C C C C C C C C
4 chr4_37206643 0 37206643 C C C C A C C C C C C C C C C C C C C C
4 chr4_37246991 0 37246991 A A A A A A A A C C C C A A A A A A A A
4 chr4_37259412 0 37259412 G G G G G G G G C C C C G G G G G G G G
4 chr4_37288655 0 37288655 G G G G G G G G T T T T G G G G G G G G
4 chr4_37317303 0 37317303 G G G G G G G G G G G G C G G G G G G G
4 chr4_37328766 0 37328766 G G G G C G G G G G G G G G G G G G G G
4 chr4_37333821 0 37333821 C C C C A C C C C C C C C C C C C C C C
4 chr4_37357539 0 37357539 C C C C C C C C C C C C C C A A C C C C
4 chr4_37366938 0 37366938 A A A A A A A A A A A A T T T T T T A A
4 chr4_37376277 0 37376277 C C C C C C C C G G C C C C C C C C C C
4 chr4_37411720 0 37411720 G G G G G G G G C C C C G G G G G G G G
4 chr4_37413586 0 37413586 A A A A A A A A C C C C A A A A A A A A
4 chr4_37429669 0 37429669 G G G G G G G G G G G G G G G G C C G G
4 chr4_37453195 0 37453195 G G G G G T G G G G G G G G G G G G G G
4 chr4_37454851 0 37454851 G G G G G G G G G G G G G T G G G G G G
4 chr4_37458281 0 37458281 A A A A A A A A A C A A A A A A A A A A
4 chr4_37458858 0 37458858 A A A A A T A A A A A A A A A A A A A A
4 chr4_37465146 0 37465146 G G G G G G G G T T T T G G G G G G G G
4 chr4_37473327 0 37473327 G G G G G G G G G G G G C G G G G G G G
4 chr4_37509263 0 37509263 A A A A A A C C A A A A A A A A A A A A
4 chr4_37519889 0 37519889 A A A A A A C C A A A A A A A A A A A A
4 chr4_37543998 0 37543998 C C C C C C C C C C C C C C C C C G C C
4 chr4_37554233 0 37554233 T T A A T T T T T T T T T T T T T T T T
4 chr4_37565814 0 37565814 G G C C C G G G G G G G G G G G G G G G
4 chr4_37589395 0 37589395 G G C G C G G G G G G G G G G G G G G G
4 chr4_37600536 0 37600536 T T T T T T T T T T G G T T T T T T T T
4 chr4_37605557 0 37605557 C C C C C C C C G G G G C C C C C C C C
4 chr4_37647465 0 37647465 A A A T A A A A A A A A A A A A A A A A
4 chr4_37688882 0 37688882 G G G G G G G G G T G G G G G G G G G G
4 chr4_37697272 0 37697272 C C G G G G C C G G G G G G G G G G C C
4 chr4_37714488 0 37714488 G G G G G G G G G T G G G G G G G G G G
4 chr4_37724175 0 37724175 T T G T G T T T T T T T T T T T T T T T
4 chr4_37780612 0 37780612 G G G G G G G G G G G G C C G G G G G G
4 chr4_37820938 0 37820938 G G G G G G G G C C C C G G G G G G G G
4 chr4_37834667 0 37834667 C C C C C C C C G G G G C C C C C C C C
4 chr4_37847821 0 37847821 G G G G G T G G G G G G G G G G G G G G
4 chr4_37848191 0 37848191 G G G G G G G G G G C G G G G G G G G G
4 chr4_37854843 0 37854843 G G G G G G G G C C C C G G G G G G G G
4 chr4_37868724 0 37868724 T T T T T T T T A T T T T T T T T T T T
4 chr4_37903056 0 37903056 C C A A A A A A A A A A A A A A A A A A
4 chr4_37953866 0 37953866 T T T T T T T T T T T T T T A T T T T T
4 chr4_37975306 0 37975306 A A A A A A A A T T T T A A A A A A A A
4 chr4_37977127 0 37977127 A T A A A A A A A A A A A A A A A A T T
4 chr4_37982247 0 37982247 G G G G G G G G C C C C G G G G G G G G
4 chr4_37995834 0 37995834 G G G G G G G G C C C C G G G G G G G G
4 chr4_38022211 0 38022211 C C A A A A A A A A A A A A A A A A A A
4 chr4_38023065 0 38023065 A A C C C C C C C C C C C C C C C C C C
4 chr4_38064725 0 38064725 A A A A A A A A C C C C A A A A A A A A
4 chr4_38071812 0 38071812 C C C C C C C C C C C G C C C C C C C C
4 chr4_38157836 0 38157836 A A C C C C A A A A A A A A A A A A A A
4 chr4_38167593 0 38167593 T T T T T T T T T T T T T T T T G G T T
4 chr4_38179073 0 38179073 C C C C C C C C C C C C C C C G C C C C
4 chr4_38210931 0 38210931 C C C C C C C C C C C C G G C C C C C C
4 chr4_38212709 0 38212709 C C C C C G C C C C C C C C C C C C C C
4 chr4_38253509 0 38253509 C C C C C C C C C C C C C C C C A A C C
4 chr4_38272345 0 38272345 T T T T T T A A T T T T T T T T T T T T
4 chr4_38280202 0 38280202 C C C C C C C C C C C C A C C C C C C C
4 chr4_38318165 0 38318165 G G G G G G G G C G C G G G G G G G G G
4 chr4_38318410 0 38318410 G G T T T T G G G G G G G G G G G G G G
4 chr4_38354154 0 38354154 T T T T T T T T A A A A T T T T T T T T
4 chr4_38357048 0 38357048 G T G G G G T T G G G G G G G G G G G G
4 chr4_38363496 0 38363496 A A A A A T A A A A A A A A A A A A A A
4 chr4_38363773 0 38363773 T T T T G T T T T T T T T T T T T T T T
4 chr4_38389606 0 38389606 C C C C C C C C A A A A C C C C C C C C
4 chr4_38391530 0 38391530 T T A A T T T T T T T T T T T T T T T T
4 chr4_38427872 0 38427872 A A A A A A A A T T T T A A A A A A A A
4 chr4_38440818 0 38440818 G G G G G G G G G G G G C G G G G G G G
4 chr4_38448280 0 38448280 A A A A A A A A A A A A A C A A A A A A
4 chr4_38449188 0 38449188 G G G G G G G G G G G G G G G G G T G G
4 chr4_38496329 0 38496329 A A A A A A C C A A A A A A A A A A A A
4 chr4_38501973 0 38501973 G G G G G G G G C G C C G G G G G G G G
4 chr4_38516059 0 38516059 T T G G G G G G G G G G G G G G G G G G
4 chr4_38516378 0 38516378 G G C G G G G G G G G G G G G G G G G G
4 chr4_38520083 0 38520083 C C C C C C C C C G G G C C C C C C C C
4 chr4_38533014 0 38533014 T T T T T T T T G G G G G G G G G G T T
4 chr4_38568837 0 38568837 C C C C C C C C G G G G C C C C C C C C
4 chr4_38579078 0 38579078 T T T T T T T T T T T T G G G G G G T T
4 chr4_38604065 0 38604065 G G G G G G T T G G G G G G G G G G G G
4 chr4_38634083 0 38634083 T T T T T T T T G G G G T T T T T T T T
4 chr4_38635045 0 38635045 A A A A A A A A A A A A A C A A A A A A
4 chr4_38681388 0 38681388 T T T T T T T T G G T T T T T T T T T T
4 chr4_38682078 0 38682078 C C C C C C C C C C G G C C C C C C C C
4 chr4_38685373 0 38685373 T T A A A A A A A A A A A A A A A A T T
4 chr4_38728594 0 38728594 T T T T A T T T T T T T T T T T T T T T
4 chr4_38729734 0 38729734 G G G G G G G G G T G T G G G G G G G G
4 chr4_38740031 0 38740031 T T T T T T T T G G G G T T T T T T T T
4 chr4_38754952 0 38754952 A A A A A A A A A A A A A A C C A A A A
4 chr4_38765334 0 38765334 C C C C C G C C C C C C C C C C C C C C
4 chr4_38772045 0 38772045 G G G G G G G G G G G G C G G G G G G G
4 chr4_38801248 0 38801248 A A A A A A A A C C C C A A A A A A A A
4 chr4_38802316 0 38802316 G G G G G G G G G G G G C G G G G G G G
4 chr4_38804257 0 38804257 T T T T T T T T A A A A T T T T T T T T
4 chr4_38847047 0 38847047 A A A A A A A A A A A A A A T T A A A A
4 chr4_38912823 0 38912823 C C C C C C C C C C C C G G C C C C C C
4 chr4_38918058 0 38918058 G G G G G G G G G G G G G G C C G G G G
4 chr4_38919954 0 38919954 G G G G G G G G G G G T G G G G G G G G
4 chr4_38936361 0 38936361 G G G G G G G G G G C G G G G G G G G G
4 chr4_38941796 0 38941796 C C C C C C C C G G G G C C C C C C C C
4 chr4_39060481 0 39060481 C C A C C C C C C C C C C C C C C C C C
4 chr4_39060726 0 39060726 A A A A A A A A A T T T A A A A A A A A
4 chr4_39061084 0 39061084 T T T T T T T T G T G G T T T T T T T T
4 chr4_39088712 0 39088712 T T G T G G T T T T T T T T T T T T T T
4 chr4_39094572 0 39094572 A A A A A A A A A A A A A A A A A C A A
4 chr4_39097999 0 39097999 G G G G G G G G C G G G G G G G G G G G
4 chr4_39116183 0 39116183 A A A T A A A A A A A A A A A A A A A A
4 chr4_39119863 0 39119863 A A A A A A A A C C C C A A A A A A A A
4 chr4_39133604 0 39133604 G G T T T T T T T T T T T T T T T T G G
4 chr4_39148688 0 39148688 G G G G G G G G C C C C G G G G G G G G
4 chr4_39169434 0 39169434 G G G G G G G G T T T T G G G G G G G G
4 chr4_39186386 0 39186386 T T T T T T T T G G G G T T T T T T T T
4 chr4_39187359 0 39187359 G G C C C C C C C C C C C C C C C C G G
4 chr4_39195296 0 39195296 T T T T T T T T T T T T T T T T A A T T
4 chr4_39237105 0 39237105 C C C C C C C C C C C C C C C C C G C C
4 chr4_39238429 0 39238429 A A A A A A A A A A A A A A T T A A A A
4 chr4_39241707 0 39241707 A A T T T T A A A A A A A A A A A A A A
4 chr4_39274477 0 39274477 A A A A A C A A A A A A A A A A A A A A
4 chr4_39280801 0 39280801 G G G T G G G G G G G G G G G G G G G G
4 chr4_39286022 0 39286022 C C C G C C C C C C C C C C C C C C C C
4 chr4_39306043 0 39306043 A A A A A A A A A A A A A A C C A A A A
4 chr4_39319650 0 39319650 C C G G G G G G G G G G G G G G G G C C
4 chr4_39322073 0 39322073 T T T T T T T T T T T T G G T T G G T T
4 chr4_39357994 0 39357994 G G G G G G C C G G G G G G G G G G G G
4 chr4_39374310 0 39374310 T T T T T T T T A A A A T T T T T T T T
4 chr4_39398081 0 39398081 C C C C C C C C C C C C C C C G C C C C
4 chr4_39398976 0 39398976 G G G T G G G G G G G G G G G G G G G G
4 chr4_39443713 0 39443713 G G G G G G G G C C C C G G G G G G G G
4 chr4_39473051 0 39473051 C C C C C C C C C C C C C C C C A A C C
4 chr4_39491918 0 39491918 C G G G G G G G G G G G G G G G G G G G
4 chr4_39503456 0 39503456 T T T T T T T T G G G G T T T T T T T T
4 chr4_39544560 0 39544560 A A A A A C A A A A A A A A A A A A A A
4 chr4_39556497 0 39556497 C C C C C C C C C C C C C C C C G G C C
4 chr4_39600288 0 39600288 A A A A A A A A C C C C A A A A A A C C
4 chr4_39606197 0 39606197 A A A A A A A A A A A A A C A A A A A A
4 chr4_39612891 0 39612891 C C C C C C C C C C C C C G C C C C C C
4 chr4_39618315 0 39618315 G G G G G G G G C C C C G G G G G G G G
4 chr4_39640390 0 39640390 A A A A A A A A A A A A A A A C A A A A
4 chr4_39640457 0 39640457 C C C C C C C C A A A A C C C C C C C C
4 chr4_39642060 0 39642060 T T T T T T T T A T A T T T T T T T T T
4 chr4_39651199 0 39651199 T T T T T T T T T T G T T T T T T T T T
4 chr4_39658151 0 39658151 G G G T G G G G G G G G G G G G G G G G
4 chr4_39667407 0 39667407 A A A T A A A A A A A A A A A A A A A A
4 chr4_39675059 0 39675059 T T T T T T T T A A A A T T T T T T T T
4 chr4_39676721 0 39676721 A A A A A A A A A A A T A A A A A A A A
4 chr4_39688776 0 39688776 G G G G G G G G G G C G G G G G G G G G
4 chr4_39704611 0 39704611 G G G G G G G G G G G G G G T T G G G G
4 chr4_39727826 0 39727826 G G G G G G G G G G G G G G C C G G G G
4 chr4_39731533 0 39731533 C C C C C C C C C C C C C C C G C C C C
4 chr4_39756797 0 39756797 T T G G G T T T T T T T T T T T T T T T
4 chr4_39770565 0 39770565 A A A A A A A A A C A A A A A A A A A A
4 chr4_39786066 0 39786066 C C C C C C C C C C C C C C C C C G C C
4 chr4_39859139 0 39859139 G G C G G G G G G G G G G G G G G G G G
4 chr4_39888706 0 39888706 C C A A A A C C A A A A A A A A A A C C
4 chr4_39907687 0 39907687 A A A A A A A A A A A A A C A A A A A A
4 chr4_39909543 0 39909543 C C C C C C C C C C C C C C G G C C C C
4 chr4_39929725 0 39929725 T T T T T T T T T T T T T T G T T T T T
4 chr4_39976259 0 39976259 C C C C C C C C C C A C C C C C C C C C
4 chr4_39976650 0 39976650 T T T T T T T T T T T T G T T T T T T T
4 chr4_39987107 0 39987107 C C C C C C C C C C C C C C C C C G C C
4 chr4_40058631 0 40058631 C C C C C C C C C C A A C C C C C C C C
4 chr4_40079362 0 40079362 A A A A A A A A C C C C A A A A A A A A
4 chr4_40080601 0 40080601 C C C C C C A A C C C C C C C C C C C C
4 chr4_40097367 0 40097367 A A A A A A A A A A A A A A C C A A A A
4 chr4_40102303 0 40102303 C C C C C C C C C G C C C C C C C C C C
4 chr4_40104698 0 40104698 C C C C C C C C C C C C A C C C C C C C
4 chr4_40113382 0 40113382 T T T T T T T T T T T T G G T T T T T T
4 chr4_40121273 0 40121273 C C C C C C C C A A A A C C C C C C C C
4 chr4_40157243 0 40157243 A A A A A A A A A T A A A A A A A A A A
4 chr4_40160046 0 40160046 G G C G G G G G G G G G G G G G G G G G
4 chr4_40194967 0 40194967 C C C C C C C C C G G G C C C C C C C C
4 chr4_40202729 0 40202729 A A A A A A A A T T T T A A A A A A A A
4 chr4_40208511 0 40208511 A A C C C C A A C C C C C C C C C C A A
4 chr4_40247476 0 40247476 C C C C C C C C G G G G C C C C C C C C
4 chr4_40249152 0 40249152 A A C C C C A A C C C C C C C C C C A A
4 chr4_40263500 0 40263500 G G G G G G G G G G G G C G G G G G G G
4 chr4_40266803 0 40266803 A A A A A A A A A T A T A A A A A A A A
4 chr4_40271381 0 40271381 A A A A A A A A A A A A A A C C A A A A
4 chr4_40305341 0 40305341 T T T T T T T T T T T T T T G G T T T T
4 chr4_40308580 0 40308580 A A A A A A A A A A A A A A A A C C A A
4 chr4_40326513 0 40326513 A A A A A A A A A A A A A A C C A A A A
4 chr4_40338366 0 40338366 C C C C C C C C G G G G C C C C C C C C
4 chr4_40343934 0 40343934 A A A A A A A A C C C C A A A A A A A A
4 chr4_40366400 0 40366400 T T T T G G T T T T T T T T T T T T T T
4 chr4_40396671 0 40396671 A A A A A A A A A A A A A A A T A A A A
4 chr4_40529860 0 40529860 A A A A A C A A A A A A A A A A A A A A
4 chr4_40560450 0 40560450 T T G G G G T T T T T T T T T T T T T T
4 chr4_40579470 0 40579470 C C C C C C C C G G G G C C C C C C C C
4 chr4_40580068 0 40580068 G G C C C G G G G G G G G G G G G G G G
4 chr4_40625782 0 40625782 A A A A A A A A A A A A A A A A A C A A
4 chr4_40659076 0 40659076 C C C C C C C C G G G G C C C C C C C C
4 chr4_40660561 0 40660561 T T T T T T T T T T T T A T T T T T T T
4 chr4_40665821 0 40665821 A A A A A T A A A A A A A A A A A A A A
4 chr4_40685574 0 40685574 C C C C C C C C C C A C C C C C C C C C
4 chr4_40710327 0 40710327 G G G G G G G G G G G G G G C G G G G G
4 chr4_40711907 0 40711907 A A A A A A A A A A A A T T A A A A A A
4 chr4_40715501 0 40715501 C C G G C C C C C C C C C C C C C C C C
4 chr4_40721942 0 40721942 G G T T G G G G G G G G G G G G G G G G
4 chr4_40734686 0 40734686 T T T T T T T T G T T T T T T T T T T T
4 chr4_40734886 0 40734886 T T G G G G G G G G G G G G G G G G G G
4 chr4_40750029 0 40750029 T T T T T T T T T T T T A A A A A A T T
4 chr4_40753331 0 40753331 G G G G G G G G G T G G G G G G G G G G
4 chr4_40762392 0 40762392 A A A A A A A A C C C C A A A A A A A A
4 chr4_40792841 0 40792841 G G G G C C G G G G G G G G G G G G G G
4 chr4_40800124 0 40800124 G G G G G G G G T T T T G G G G G G G G
4 chr4_40804807 0 40804807 T T T T G G T T T T T T T T T T T T T T
4 chr4_40818189 0 40818189 C C C C G G C C C C C C C C C C C C C C
4 chr4_40899054 0 40899054 T T T T T T T T T T T T G T T T T T T T
4 chr4_40899617 0 40899617 A A A A A A A A A A A A C C A A A A A A
4 chr4_40916221 0 40916221 A A A A A A A A A C A A A A A A A A A A
4 chr4_40920919 0 40920919 G G G G G G G G C C C C G G G G G G G G
4 chr4_40927067 0 40927067 C C C C C C C C G G G G C C C C C C C C
4 chr4_40943285 0 40943285 G G G G C G G G G G G G G G G G G G G G
4 chr4_40986253 0 40986253 C C C C C C C C C C C C C C C C G G C C
4 chr4_40991857 0 40991857 A A A A A A A A A A A A A A A A T T A A
4 chr4_40999941 0 40999941 A T A A A A A A A A A A A A A A A A A A
4 chr4_41007109 0 41007109 C G C C C C C C C C C C C C C C C C G G
4 chr4_41025079 0 41025079 A A A A A A A A C C C C A A A A A A A A
4 chr4_41044745 0 41044745 T T T T T T T T T T G T T T T T T T T T
4 chr4_41049761 0 41049761 C C C C C C C C A A A C C C C C C C C C
4 chr4_41053141 0 41053141 C C C C G G C C C C C C C C C C C C C C
4 chr4_41065402 0 41065402 G G G G G G G G G G G G G T G G G G G G
4 chr4_41129311 0 41129311 A A A A A A A A A A A A A A A A C C A A
4 chr4_41133872 0 41133872 G G C C C C C C C C C C C C C C C C C C
4 chr4_41140008 0 41140008 A A A A A A A A A A A A A A A A C C A A
4 chr4_41149536 0 41149536 A A A A A A A A A A A A A A A A C C A A
4 chr4_41181762 0 41181762 G G G G G G G G T T T T G G G G G G G G
4 chr4_41186353 0 41186353 A A A A A A A A A A A A A A C C A A A A
4 chr4_41201569 0 41201569 G G G G G G G G C G G G G G G G G G G G
4 chr4_41213061 0 41213061 T T T T T T A A T T T T T T T T T T T T
4 chr4_41219879 0 41219879 A A A A A A A A T T T T A A A A A A A A
4 chr4_41227555 0 41227555 G G G G G T G G G G G G G G G G G G G G
4 chr4_41228178 0 41228178 G G G G G G G G C C C C G G G G G G G G
4 chr4_41228845 0 41228845 G G G G G G G G G G G G G G G G C C G G
4 chr4_41248810 0 41248810 T T T T T T T T G T T T T T T T T T T T
4 chr4_41249059 0 41249059 A A A A A A A A A A A A A A C C A A A A
4 chr4_41261223 0 41261223 G G G G G G G G T T T T G G G G G G G G
4 chr4_41272884 0 41272884 T T A A A A T T A A A A A A A A A A T T
4 chr4_41275725 0 41275725 T T G G G G T T T T T T T T T T T T T T
4 chr4_41291955 0 41291955 G G G G G G G G G G G G G G C G G G G G
4 chr4_41292746 0 41292746 G G G G G G G G C C C C G G G G G G G G
4 chr4_41337293 0 41337293 A A A A A A A A T T T T A A A A A A A A
4 chr4_41348792 0 41348792 T T T T T T T T A A A A T T T T T T T T
4 chr4_41358508 0 41358508 T T T T T T T T T T G T T T T T T T T T
4 chr4_41379593 0 41379593 G G G G G G G G G G G G G T G G G G G G
4 chr4_41465880 0 41465880 G G G G G G G G C C C C G G G G G G G G
4 chr4_41470424 0 41470424 T T G G G G T T T T T T T T T T T T T T
4 chr4_41479913 0 41479913 G G C G C C G G G G G G G G G G G G G G
4 chr4_41484660 0 41484660 A A A A A A A A A A A A T T A A A A A A
4 chr4_41489368 0 41489368 T T T T T T T T G G G G T T T T T T T T
4 chr4_41506553 0 41506553 A A A A A A C C A A A A A A A A A A A A
4 chr4_41529277 0 41529277 T T T T T T T T A A A A T T T T T T T T
4 chr4_41533770 0 41533770 T T T T T T T T G T T T T T T T T T T T
4 chr4_41548482 0 41548482 C C A A A A C C A A A A A A A A A A C C
4 chr4_41573655 0 41573655 G G G G G G G G T T T T G G G G G G G G
4 chr4_41612148 0 41612148 T T T T T T T T T T T T G T T T T T T T
4 chr4_41634694 0 41634694 C C C C C C C C G G G G C C C C C C C C
4 chr4_41652935 0 41652935 A C A A A A A A A A A A A A A A A A A A
4 chr4_41749891 0 41749891 A A A A A A A A A A A A A A C C A A A A
4 chr4_41756265 0 41756265 G G G G G G G G T T T T G G G G G G G G
4 chr4_41763266 0 41763266 C C C C C G C C C C C C C C C C C C C C
4 chr4_41769091 0 41769091 T T T T T T T T T T T T G T T T T T T T
4 chr4_41796618 0 41796618 C C G G C C C C C C C C C C C C C C C C
4 chr4_41827736 0 41827736 T T T T A T T T T T T T T T T T T T T T
4 chr4_41847391 0 41847391 T T T T T T T T T T T T T T G T T T T T
4 chr4_41858842 0 41858842 G G G G G G G G T T T T G G G G G G G G
4 chr4_41863187 0 41863187 T T T T T T T T G G G G T T T T T T T T
4 chr4_41868362 0 41868362 A A A A A A A A A A A A A A A A A C A A
4 chr4_41887346 0 41887346 C C A C C C C C C C C C C C C C C C C C
4 chr4_41888417 0 41888417 T T G G T T T T T T T T T T T T T T T T
4 chr4_41901463 0 41901463 G G T T G T G G G G G G G G G G G G G G
4 chr4_41925554 0 41925554 C C C C C C G G C C C C C C C C C C C C
4 chr4_41956798 0 41956798 A A A A A A A A A A A A C C A A A A A A
4 chr4_41987421 0 41987421 C C C C C C C C C C C C C C G G C C C C
4 chr4_42015127 0 42015127 C C C C C C C C G G G G C C C C C C C C
4 chr4_42020426 0 42020426 A C A A A A A A A A A A A A A A A A A A
4 chr4_42023291 0 42023291 T T T T T T T T T T T T G T T T T T T T
4 chr4_42024383 0 42024383 T T T T T T T T A T T T T T T T T T T T
4 chr4_42039105 0 42039105 C C C C C C C C C C C C C C A A C C C C
4 chr4_42073920 0 42073920 C C A C C C C C C C C C C C C C C C C C
4 chr4_42086151 0 42086151 T T T T T T G G T T T T T T T T T T T T
4 chr4_42089581 0 42089581 C C C C C C C C A A A A C C C C C C C C
4 chr4_42092290 0 42092290 C C C C C C C C A A A A C C C C C C C C
4 chr4_42097763 0 42097763 A A A A A A A A C C C C A A A A A A A A
4 chr4_42103512 0 42103512 T T G G T T T T T T T T T T T T T T T T
4 chr4_42109207 0 42109207 A A A A A A A A A A A A A C A A A A A A
4 chr4_42113710 0 42113710 C C C C G G C C C C C C C C C C C C C C
4 chr4_42135646 0 42135646 G G T T T T G G T T T T T T T T T T G G
4 chr4_42160046 0 42160046 T T T T T T T T G G G G T T T T T T T T
4 chr4_42173089 0 42173089 G G G G C G G G G G G G G G G G G G G G
4 chr4_42194996 0 42194996 C C C C C G C C C C C C C C C C C C C C
4 chr4_42219847 0 42219847 C C C C C C C C C C A C C C C C C C C C
4 chr4_42271788 0 42271788 G G G G G G G G T T T T G G G G G G G G
4 chr4_42287279 0 42287279 T T A A A T T T T T T T T T T T T T T T
4 chr4_42319381 0 42319381 A A A A A A A A A A A A A A C C A A A A
4 chr4_42324228 0 42324228 G G G G G G G G T T T T G G G G G G G G
4 chr4_42329979 0 42329979 A A A A A A C C A A A A A A A A A A A A
4 chr4_42348957 0 42348957 T T T T T T T T T T T T A T T T T T T T
4 chr4_42353764 0 42353764 A A A A A A A A T T T T A A A A A A A A
4 chr4_42354085 0 42354085 T T T T T T T T T T T T T T T T A T T T
4 chr4_42366392 0 42366392 T T T T T T T T G G G G T T T T T T T T
4 chr4_42399568 0 42399568 C C G G C C C C C C C C C C C C C C C C
4 chr4_42445101 0 42445101 A A A A A C A A A A A A A A A A A A A A
4 chr4_42480568 0 42480568 A A C C C C A A A A A A A A A A A A A A
4 chr4_42482075 0 42482075 A A A A A A A A T T T T A A A A A A A A
4 chr4_42482116 0 42482116 C C C C C C C C G G G G C C C C C C C C
4 chr4_42486182 0 42486182 C C C C C C C C C C C C C C G G G G C C
4 chr4_42490380 0 42490380 A A A A A A A A A A A A A C C C A A A A
4 chr4_42502132 0 42502132 A A A A A A A A A A A A A A A A A C A A
4 chr4_42504763 0 42504763 A A T T T T A A T T T T T T T T T T A A
4 chr4_42511589 0 42511589 T T T T T T T T T T T T G G T T T T T T
4 chr4_42523391 0 42523391 A A A A A A A A A A A A A A A A A C A A
4 chr4_42582297 0 42582297 A A A A A A A A A A A A A A A C A A A A
4 chr4_42582476 0 42582476 T T G G G T T T T T T T T T T T T T T T
4 chr4_42594425 0 42594425 A A A A A A T T A A A A A A A A A A A A
4 chr4_42609285 0 42609285 G G C C G G G G G G G G G G G G G G G G
4 chr4_42629787 0 42629787 T T G G G G T T G G G G G G G G G G G G
4 chr4_42633493 0 42633493 A A A A A A A A A A T T A A A A A A A A
4 chr4_42650995 0 42650995 G G G G G G G G G G G G G T G G G G G G
4 chr4_42707240 0 42707240 G G T T T T G G T T T T T T T T T T G G
4 chr4_42718786 0 42718786 G G C C G G G G G G G G G G G G G G G G
4 chr4_42728251 0 42728251 C C A C A A C C C C C C C C C C C C C C
4 chr4_42743234 0 42743234 C C C C C C C C C G G G C C C C C C C C
4 chr4_42763048 0 42763048 G G G G G G G G G G C C G G G G G G G G
4 chr4_42765285 0 42765285 T T T T T T T T G G G G T T T T T T T T
4 chr4_42864045 0 42864045 C C C C C C C C C C C C C C C C A A C C
4 chr4_42879700 0 42879700 G G G G G G G G G G T T G G G G G G G G
4 chr4_42890686 0 42890686 G G G G G G G G G G G G G G G G C C G G
4 chr4_42897488 0 42897488 C C C C C C C C C C C C C G C C C C C C
4 chr4_42921142 0 42921142 A C C C C C C C C C C C C C C C C C C C
4 chr4_42923766 0 42923766 C C C C C C C C C C C C C C A C C C C C
4 chr4_42932404 0 42932404 G G G G C G G G G G G G G G G G G G G G
4 chr4_42933388 0 42933388 G G G G G G G G T T T T G G G G G G G G
4 chr4_42957129 0 42957129 G T G G G G T T G G G G G G G G G G G G
4 chr4_42958892 0 42958892 A A T T T T A A A A A A A A A A A A A A
4 chr4_43017935 0 43017935 T T T T G T T T T T T T T T T T T T T T
4 chr4_43032163 0 43032163 C C C C A C C C A A A A A A C C A A C C
4 chr4_43038776 0 43038776 G G G G C G G G G G G G G G G G G G G G
4 chr4_43057444 0 43057444 C C C C C C C C C G C G C C C C C C C C
4 chr4_43100233 0 43100233 C C A A A A C C A A A A A A A A A A C C
4 chr4_43116035 0 43116035 A A A A A A A A T T T T A A A A A A A A
4 chr4_43123500 0 43123500 C G G G G G G G G G G G G G G G G G G G
4 chr4_43136918 0 43136918 C C C C C C C C C C C C C C C G C C C C
4 chr4_43161171 0 43161171 T T T T T T T T T T T T T T G G T T T T
4 chr4_43229969 0 43229969 A A A A A A A A A A A C A A A A A A A A
4 chr4_43232606 0 43232606 A A A A A A A A A C A A A A A A A A A A
4 chr4_43243499 0 43243499 A A A A A A A A A A A A A C A A A A A A
4 chr4_43255604 0 43255604 T T T T A T T T T T T T T T T T T T T T
4 chr4_43300483 0 43300483 T T A A A A T T A A A A A A A A A A T T
4 chr4_43302975 0 43302975 G G G G C G G G G G G G G G G G G G G G
4 chr4_43304572 0 43304572 A A A A A A A A A A A A A T A A A A A A
4 chr4_43311916 0 43311916 T T T T T T T T G G G G T T T T T T T T
4 chr4_43324016 0 43324016 G G G G G T G G G G G G G G G G G G G G
4 chr4_43328929 0 43328929 C C C C C C C C C C C C A C C C C C C C
4 chr4_43357753 0 43357753 A A A A A A A A A A A A C C A A C C A A
4 chr4_43375638 0 43375638 G G G G G G G G C C C C G G G G G G G G
4 chr4_43391576 0 43391576 A A A A A A A A A A A A A C A A A A A A
4 chr4_43397470 0 43397470 T T T T T T T T G G G G T T T T T T T T
4 chr4_43408422 0 43408422 G G T T G G G G G G G G G G G G G G G G
4 chr4_43441865 0 43441865 A A C C A A A A A A A A A A A A A A A A
4 chr4_43449803 0 43449803 G G G G G G G G C C C C G G G G G G G G
4 chr4_43458537 0 43458537 G G G G G G G G G G T T G G G G G G G G
4 chr4_43474775 0 43474775 G G G G G G G G T T T T G G G G G G G G
4 chr4_43592811 0 43592811 T T T T T T T T T T T T T T G T T T T T
4 chr4_43612154 0 43612154 C C C C A C C C C C C C C C C C C C C C
4 chr4_43627261 0 43627261 G G G G G G G G G G G G G G C C G G G G
4 chr4_43627280 0 43627280 A A A A A A A A A A A A A A A A A T A A
4 chr4_43658114 0 43658114 A A A A A A A A A A A A A A A A T T A A
4 chr4_43662423 0 43662423 T T G G T T T T T T T T T T T T T T T T
4 chr4_43663789 0 43663789 G G C C G G G G G G G G G G G G G G G G
4 chr4_43680027 0 43680027 C C C C A A C C C C C C C C C C C C C C
4 chr4_43686567 0 43686567 C C C C C C C C A A A A C C C C C C C C
4 chr4_43687051 0 43687051 G G G G G G G G G G G G G T G G G G G G
4 chr4_43698179 0 43698179 C C C C C C C C A A A A C C C C C C C C
4 chr4_43698585 0 43698585 A A A A A C A A A A A A A A A A A A A A
4 chr4_43718026 0 43718026 G G G G G G G G G G G G G G G G T T G G
4 chr4_43767095 0 43767095 A A A A A A A A C C C C A A A A A A A A
4 chr4_43812673 0 43812673 A A A A A A A A T T T T A A A A A A A A
4 chr4_43827157 0 43827157 T T T T T T T T T T G T T T T T T T T T
4 chr4_43827842 0 43827842 C C C C C C C C A C C C C C C C C C C C
4 chr4_43864366 0 43864366 C C C C A C C C C C C C C C C C C C C C
4 chr4_43868018 0 43868018 G G C C G G G G G G G G G G G G G G G G
4 chr4_43869720 0 43869720 A C C C C C C C C C C C C C C C C C C C
4 chr4_43875763 0 43875763 T T T T T T T T T T T T G G T T T T T T
4 chr4_43898994 0 43898994 C C G G G G G G G G G G C C C C C C C C
4 chr4_43906341 0 43906341 G G G G G G T T G G G G G G G G G G G G
4 chr4_43933203 0 43933203 C C C C C C C C A A A A C C C C C C C C
4 chr4_43943953 0 43943953 T T T T T T T T G G G G T T T T T T T T
4 chr4_43964171 0 43964171 C C A A A A C C A A A A A A A A A A C C
4 chr4_43981987 0 43981987 T T T T T T T T T T T T T T G G T T T T
4 chr4_44002189 0 44002189 C C A A A C C C C C C C C C C C C C C C
4 chr4_44016849 0 44016849 G G G G G G G G G G G G G G G G G T G G
4 chr4_44032349 0 44032349 C C C G C C C C C C C C C C C C C C C C
4 chr4_44050728 0 44050728 T T T T A T T T T T T T T T T T T T T T
4 chr4_44112917 0 44112917 C C C C G G C C C C C C C C C C C C C C
4 chr4_44118288 0 44118288 A A A A A A A A T T T T A A A A A A A A
4 chr4_44122315 0 44122315 G G G G G G G G T T G T G T G G G G G G
4 chr4_44135198 0 44135198 A A C C C C C C C C C C C C C C C C A A
4 chr4_44137564 0 44137564 G G G G G G G G G G G G G G G T G G G G
4 chr4_44167216 0 44167216 C C A A C C C C C C C C C C C C C C C C
4 chr4_44181536 0 44181536 T T T T T T T T A A A A T T T T T T T T
4 chr4_44183901 0 44183901 G G T T G G G G G G G G G G G G G G G G
4 chr4_44255629 0 44255629 C C A A A A A A A A A A A A A A A A C C
4 chr4_44279560 0 44279560 A A T T A A A A T T T T A A A A A A A A
4 chr4_44286383 0 44286383 G G G G G G G G G G G G G G G G T T G G
4 chr4_44302758 0 44302758 G G G G G G G G G T G T G G G G G G G G
4 chr4_44310600 0 44310600 C C A A A A A A A A A A A A A A A A A A
4 chr4_44322631 0 44322631 T T T T A T T T T T T T T T T T T T T T
4 chr4_44342499 0 44342499 G G G G G G G G C C C C C C C C C C G G
4 chr4_44364594 0 44364594 G G C C C C G G C C C C G G G G G G G G
4 chr4_44366922 0 44366922 C C C C C C C C C C C C C G C C C C C C
4 chr4_44400717 0 44400717 C C C C C C C C A A A A C C C C C C C C
4 chr4_44425430 0 44425430 G G G G G G G G G G G G G T G G G G G G
4 chr4_44435403 0 44435403 C C C C C C C C C C C G C C C C C C C C
4 chr4_44436726 0 44436726 C C C C C C C C A A A A C C C C C C C C
4 chr4_44449160 0 44449160 G G G G G G G G T T T T G G G G G G G G
4 chr4_44457597 0 44457597 A A A A A A A A C C C C A A A A A A A A
4 chr4_44497959 0 44497959 A A A A A A A A C C C C A A A A A A A A
4 chr4_44516314 0 44516314 A A A A A A A A T T T T A A A A A A A A
4 chr4_44544651 0 44544651 G G C C C C G G C C C C C C C C C C G G
4 chr4_44584623 0 44584623 T T T T G T T T T T T T T T T T T T T T
4 chr4_44594339 0 44594339 A A A T A A A A A A A A A A A A A A A A
4 chr4_44624671 0 44624671 T T A A A A T T A A A A A A A A A A T T
4 chr4_44648937 0 44648937 G G G G G G G G G G G G G G G G T T G G
4 chr4_44759922 0 44759922 C C C C C C C C G G G G C C C C C C C C
4 chr4_44781856 0 44781856 A A A A A A A A A A A A A A A A C C A A
4 chr4_44796680 0 44796680 G G G G G G G G G G G G G G G G C C G G
4 chr4_44802072 0 44802072 C C C C C C C C C C A C C C C C C C C C
4 chr4_44818185 0 44818185 T T T T T T T T T T T T T T G T T T T T
4 chr4_44847077 0 44847077 C C A A C C C C C C C C C C C C C C C C
4 chr4_44864934 0 44864934 T T T T T T T T T T T T T T T T A A T T
4 chr4_44878992 0 44878992 C C C C C C C C C C C C A C C C C C C C
4 chr4_44884242 0 44884242 T T T T T T T T G T T T T T T T T T T T
4 chr4_44884740 0 44884740 T T A A A A T T A A A A A A A A A A T T
4 chr4_44886742 0 44886742 G G G G G G G G C C C C G G G G G G G G
4 chr4_44908193 0 44908193 T T T T T T T T G G G G T T T T T T T T
4 chr4_44909084 0 44909084 A A T T A A A A A A A A A A A A A A A A
4 chr4_44910947 0 44910947 G G G G G G G G T T T T G G G G G G G G
4 chr4_44931812 0 44931812 T T T T T T T T G G G G T T T T T T T T
4 chr4_44934849 0 44934849 T T T T T T T T G G G G T T T T T T T T
4 chr4_44960273 0 44960273 C C C C C C C C C C C C A C C C C C C C
4 chr4_45004301 0 45004301 G G G G G G G G G G G G G G G G C C G G
4 chr4_45020127 0 45020127 T T T T A T T T T T T T T T T T T T T T
4 chr4_45070941 0 45070941 C C C C C C A A C C C C C C C C C C C C
4 chr4_45077203 0 45077203 G G G G G G G G G G G G G G G G T T G G
4 chr4_45077478 0 45077478 T T T T T T T T T T G T T T T T T T T T
4 chr4_45080039 0 45080039 T T T T T T T T G G G G T T T T T T T T
4 chr4_45082725 0 45082725 C C C C C G C C C C C C C C C C C C C C
4 chr4_45113110 0 45113110 T T T T T T T T A A A A T T T T T T T T
4 chr4_45126343 0 45126343 T T T T T T T T T T T T T T G G T T T T
4 chr4_45130454 0 45130454 C C G G G G G G G G G G G G G G G G G G
4 chr4_45165958 0 45165958 A A A A A A A A A A A A A A A A T T A A
4 chr4_45173245 0 45173245 C C C C C C C C C C C C A C C C C C C C
4 chr4_45210063 0 45210063 G G G G G G G G C G C C G G G G G G G G
4 chr4_45218207 0 45218207 C C C C A C C C C C C C C C C C C C C C
4 chr4_45221256 0 45221256 A A A A A T A A A A A A A A A A A A A A
4 chr4_45270644 0 45270644 G G G G G G G G G G C G G G G G G G G G
4 chr4_45272518 0 45272518 C C C C C G C C C C C C C C C C C C C C
4 chr4_45316127 0 45316127 A A A A A A A A T T T T A A A A A A A A
4 chr4_45354632 0 45354632 C C C C C C G G C C C C C C C C C C C C
4 chr4_45364388 0 45364388 G G T T G G G G G G G G G G G G G G G G
4 chr4_45372345 0 45372345 C C A A C C C C C C C C C C C C C C C C
4 chr4_45373314 0 45373314 A A A A A A A A T T A T A A A A A A A A
4 chr4_45383621 0 45383621 G G G G G T G G G G G G G G G G G G G G
4 chr4_45388138 0 45388138 A A A A A A A A A A A A A A C C A A A A
4 chr4_45390906 0 45390906 T T T T T T T T G G G G T T T T T T T T
4 chr4_45409270 0 45409270 A A A A A A A A A A A A A A A C A A A A
4 chr4_45413173 0 45413173 A A A A A T A A A A A A A A A A A A A A
4 chr4_45417802 0 45417802 A A A A A A A A C C A A A A A A A A A A
4 chr4_45437807 0 45437807 C C C C C C C C C C C C C C C C A C C C
4 chr4_45445617 0 45445617 G G G G G G G G G G G G C C C C C C G G
4 chr4_45446213 0 45446213 G G G T G G G G G G G G G G G G G G G G
4 chr4_45465296 0 45465296 A T A A A A A A A A A A A A A A A A A A
4 chr4_45466021 0 45466021 C C C C C C C C C C C C C C C C C G C C
4 chr4_45466663 0 45466663 C C C C C C C C A A A A C C C C C C C C
4 chr4_45529195 0 45529195 T T A T T T T T T T T T T T T T T T T T
4 chr4_45572781 0 45572781 C C C C C C C C G G G G C C C C C C C C
4 chr4_45600479 0 45600479 C C C C C C C C C C C C C C C C G G C C
4 chr4_45615707 0 45615707 G G G G C C G G G G G G G G G G G G G G
4 chr4_45630161 0 45630161 A A A A A A A A A A A A A A C C A A A A
4 chr4_45635641 0 45635641 C C C C C C C C C C C C C C G G C C C C
4 chr4_45640040 0 45640040 T T T T T T T T T T T T A T T T T T T T
4 chr4_45647673 0 45647673 C C C C C C G G C C C C C C C C C C C C
4 chr4_45656113 0 45656113 G G G G G G G G G G G G C G G G G G G G
4 chr4_45656323 0 45656323 G G G G G G G G T T T T G G G G G G G G
4 chr4_45657514 0 45657514 C C C C C C C C C G C C C C C C C C C C
4 chr4_45660718 0 45660718 T T T T A T T T T T T T T T T T T T T T
4 chr4_45677526 0 45677526 G G G G C G G G G G G G G G G G G G G G
4 chr4_45738600 0 45738600 A A A A A A C C A A A A A A A A A A A A
4 chr4_45788916 0 45788916 A A A A A A A A C C C C A A A A A A A A
4 chr4_45809250 0 45809250 T T T T T T T T A T T T T T T T T T T T
4 chr4_45835779 0 45835779 C C C C C C C C G G G G C C C C C C C C
4 chr4_45857978 0 45857978 T T T T T T T T G G G G T T T T T T T T
4 chr4_45868415 0 45868415 T T T T T T T T T T T T G G G G T T T T
4 chr4_45870093 0 45870093 G G G G G G G G C G C C G G G G G G G G
4 chr4_45876092 0 45876092 C C A C C C C C C C C C C C C C C C C C
4 chr4_45894849 0 45894849 T T G G T T T T T T T T T T T T T T T T
4 chr4_45898473 0 45898473 A A A A A A A A A A A A A A A C A A A A
4 chr4_45898622 0 45898622 G G G G G G G G G T G G G G G G G G G G
4 chr4_45904837 0 45904837 G G G G G G G G T T T T G G G G G G G G
4 chr4_45907461 0 45907461 A A C C A A A A A A A A A A A A A A A A
4 chr4_45914348 0 45914348 T T T T T T T T G G G G T T T T T T T T
4 chr4_45972910 0 45972910 C C C C C C C C A A A A C C C C C C C C
4 chr4_46020965 0 46020965 C C C C C C C C C C C G C C C C C C C C
4 chr4_46051756 0 46051756 T T T T T T T T T T T T G T T T T T T T
4 chr4_46078695 0 46078695 G G G G G T G G G G G G G G G G G G G G
4 chr4_46078864 0 46078864 G G G G G G G G G G G G G G G G C C G G
4 chr4_46098138 0 46098138 C C C C C C C C C C C C A C C C C C C C
4 chr4_46107102 0 46107102 A A A A A A A A A A A C A A A A A A A A
4 chr4_46114882 0 46114882 C C C C G G C C C C C C C C C C C C C C
4 chr4_46135550 0 46135550 G G G G G G G G C C G G G G G G G G G G
4 chr4_46200287 0 46200287 G G G G G G G G T T T T G G G G G G G G
4 chr4_46234235 0 46234235 T T T T G G T T T T T T T T T T T T T T
4 chr4_46256105 0 46256105 A A A A A A A A A A A A A A A A A C A A
4 chr4_46369930 0 46369930 G G G G G G G G G G G G G G C G G G G G
4 chr4_46374056 0 46374056 A A A A A A A A C C C C A A A A A A A A
4 chr4_46395729 0 46395729 T T G G G G T T T T T T T T T T T T T T
4 chr4_46427993 0 46427993 C C A A A A C C A A A A A A A A A A C C
4 chr4_46440198 0 46440198 C C C C C C C C C C C C A C C C C C C C
4 chr4_46451550 0 46451550 A A A A A A A A C C C C A A A A A A A A
4 chr4_46455919 0 46455919 A A A A C C A A A A A A A A A A A A A A
4 chr4_46497486 0 46497486 C C C C A C C C C C C C C C C C C C C C
4 chr4_46542974 0 46542974 G G G G G G C C G G G G G G G G G G G G
4 chr4_46546851 0 46546851 A A A A A A A A A A A A A C A A A A A A
4 chr4_46581050 0 46581050 C C C C C C C C C C C C C C C G C C C C
4 chr4_46590695 0 46590695 G T G G G G G G G G G G G T G G G G G G
4 chr4_46590769 0 46590769 C C C C C C C C C C C C C C A C C C C C
4 chr4_46603661 0 46603661 C C A C C C C C C C C C C C C C C C C C
4 chr4_46614857 0 46614857 G G T T G G G G G G G G G G G G G G G G
4 chr4_46617689 0 46617689 T T T T A T T T T T T T T T T T T T T T
4 chr4_46626508 0 46626508 G G G G G G G G T T T T G G G G G G G G
4 chr4_46664279 0 46664279 C C G G G G C C C C C C C C C C C C C C
4 chr4_46679657 0 46679657 T T A A A A A A A A A A A A A A A A T T
4 chr4_46694172 0 46694172 G G G G G G G G G G G G C G G G G G G G
4 chr4_46724979 0 46724979 G G G G G G T T G G G G G G G G G G G G
4 chr4_46734409 0 46734409 C C A A C C C C C C C C C C C C C C C C
4 chr4_46736875 0 46736875 A T T T T T T T T T T T T T T T T T T T
4 chr4_46764787 0 46764787 T T A T T T T T T T T T T T T T T T T T
4 chr4_46766476 0 46766476 T T T T T T T T T T T T G T G G G G T T
4 chr4_46774283 0 46774283 C C C C A C C C C C C C C C C C C C C C
4 chr4_46776657 0 46776657 T T T T T T T T T T T T T T T T A A T T
4 chr4_46794864 0 46794864 G G G G G G G G C C C C G G G G G G G G
4 chr4_46804206 0 46804206 A A A A A A A A C C C C A A A A A A A A
4 chr4_46831883 0 46831883 A A A A A A A A C C C C A A A A A A A A
4 chr4_46944103 0 46944103 T T T T T T T T G G G G T T T T T T T T
4 chr4_46970300 0 46970300 C C C C C C G G C C C C C C C C C C C C
4 chr4_46975025 0 46975025 G G G G G G G G G G G G G G G T G G G G
4 chr4_46978395 0 46978395 A A A A A A A A A A A C A A A A A A A A
4 chr4_46980727 0 46980727 T T A T T T T T T T T T T T T T T T T T
4 chr4_46985221 0 46985221 G G G G G G G G G G G G G G G G C G G G
4 chr4_46985361 0 46985361 C C C G C C C C C C C C C C C C C C C C
4 chr4_46985773 0 46985773 C C C G C C C C C C C C C C C C C C C C
4 chr4_46994973 0 46994973 G G G G G G G G C C C C G G G G G G G G
4 chr4_47001754 0 47001754 A A A C A A A A A A A A A A A A A A A A
4 chr4_47013786 0 47013786 G G G G G G G G G G G G G G G G C G G G
4 chr4_47013850 0 47013850 C C C C C C C C G G G G C C C C C C C C
4 chr4_47016663 0 47016663 C C C C C C C C G G G G C C C C C C C C
4 chr4_47024978 0 47024978 T T T T G T T T T T T T T T T T T T T T
4 chr4_47049850 0 47049850 A A A A A A A A A A A A A A C C A A A A
4 chr4_47065519 0 47065519 C C G G C G C C C C C C C C C C C C C C
4 chr4_47068950 0 47068950 G G G G G G G G C C C C G G G G G G G G
4 chr4_47074420 0 47074420 G G G G G G G G C C C C G G G G G G G G
4 chr4_47077819 0 47077819 C C C C C C C C G G G G C C C C C C C C
4 chr4_47081876 0 47081876 T T G T G G T T T T T T T T T T T T T T
4 chr4_47110179 0 47110179 G G G G G G G G G G T T G G G G G G G G
4 chr4_47128373 0 47128373 G G G G G T G G G G G G G G G G G G G G
4 chr4_47139028 0 47139028 T T T T T T T T A T A T T T T T T T T T
4 chr4_47156079 0 47156079 C C C C C C C C G G G G C C C C C C C C
4 chr4_47156626 0 47156626 A A A A A A A A T T T T A A A A A A A A
4 chr4_47176756 0 47176756 C C C C C C C C C C A C C C C C C C C C
4 chr4_47212701 0 47212701 G G G G G T G G G G G G G G G G G G G G
4 chr4_47219184 0 47219184 A A A A A A A A A A A A C C A A A A A A
4 chr4_47235404 0 47235404 C C C G C C C C C C C C C C C C C C C C
4 chr4_47279025 0 47279025 G T G G G G G G G G G G G G G G G G T T
4 chr4_47299538 0 47299538 G G G G G G G G T T T T G G G G G G G G
4 chr4_47300455 0 47300455 T T T T T T T T T T T T G T T T T T T T
4 chr4_47314018 0 47314018 T T T T T T T T T T T T T T A A T T T T
4 chr4_47324573 0 47324573 G G G G G G G G C C C C G G G G G G G G
4 chr4_47352165 0 47352165 A A T T T T A A A A A A A A A A A A A A
4 chr4_47398246 0 47398246 T T T T T T T T T T T T T T A T T T T T
4 chr4_47410937 0 47410937 C C C C C C C C C C C C A C C C C C C C
4 chr4_47422152 0 47422152 A A A A A A A A C C C C A A A A A A A A
4 chr4_47462910 0 47462910 C G C C C C C C C C C C C C C C C C C C
4 chr4_47499258 0 47499258 C C A A A A A A C C C C C C C C C C C C
4 chr4_47518737 0 47518737 G G G G G G G G T T T T G G G G G G G G
4 chr4_47530474 0 47530474 G G G G G G G G C C C C G G G G G G G G
4 chr4_47548116 0 47548116 A A A A A A A A A A A A A A A A C C A A
4 chr4_47548124 0 47548124 A A A A A A A A A A A A T T A A A A A A
4 chr4_47619665 0 47619665 G G G G G G T T G G G G G G G G G G G G
4 chr4_47625654 0 47625654 G G G G G G G G G G G G G G G G C C G G
4 chr4_47627133 0 47627133 A A A A A A A A T T T T A A A A A A A A
4 chr4_47651677 0 47651677 T T T T G T T T T T T T T T T T T T T T
4 chr4_47655281 0 47655281 G G G G G G G G T T T T G G G G G G G G
4 chr4_47674329 0 47674329 G G G G G G G G G G G G G G T T G G G G
4 chr4_47687215 0 47687215 T T T T T T T T T T G T T T T T T T T T
4 chr4_47694617 0 47694617 A A A A C C A A A A A A A A A A A A A A
4 chr4_47712081 0 47712081 A T A A A A A A A A A A A A A A A A A A
4 chr4_47742202 0 47742202 T T T T T T T T T T T T T T T T G G T T
4 chr4_47761422 0 47761422 T T T T T T T T G T T T T T T T T T T T
4 chr4_47767105 0 47767105 G G G G G G G G G G G G G G G G C G G G
4 chr4_47771837 0 47771837 G G G G G G G G G G G G G G T T G G G G
4 chr4_47775759 0 47775759 T T T T T T T T G T T T T T T T T T T T
4 chr4_47802471 0 47802471 C C A A A A C C C C C C C C C C C C C C
4 chr4_47861622 0 47861622 T T T T T T A A T T T T T T T T T T T T
4 chr4_47907734 0 47907734 T T T T T T T T T T T T T T T T G T T T
4 chr4_47921646 0 47921646 C C C C C C C C C G C C C C C C C C C C
4 chr4_47944869 0 47944869 A A A A A A A A A A A A A A A A C C A A
4 chr4_47984067 0 47984067 G G G G C C G G G G G G G G G G G G G G
4 chr4_47991459 0 47991459 T T T T T T T T T T T T T T G T T T T T
4 chr4_47997550 0 47997550 C C C C C C C C G G G G C C C C C C C C
4 chr4_48007198 0 48007198 G G G G G G G G C C C C G G G G G G G G
4 chr4_48015890 0 48015890 C C C C C C C C C C C C C C G G C C C C
4 chr4_48018165 0 48018165 G G G G G G G G C G C G G G G G G G G G
4 chr4_48054062 0 48054062 A A A A A A A A A A A A A A C C A A A A
4 chr4_48054384 0 48054384 A A A A A A A A A A A A C C A A A A A A
4 chr4_48079064 0 48079064 C C A A C C C C C C C C C C C C C C C C
4 chr4_48085910 0 48085910 G G G G G G G G T T T T G G G G G G G G
4 chr4_48137929 0 48137929 A A A A T T A A A A A A A A A A A A A A
4 chr4_48150891 0 48150891 A A A A A A A A C C C C A A A A A A A A
4 chr4_48231601 0 48231601 C C C C C C C C C C C C C C C C C G C C
4 chr4_48238395 0 48238395 A A A A A A A A A T A T A A A A A A A A
4 chr4_48241449 0 48241449 A A A A A A C C A A A A A A A A A A A A
4 chr4_48282426 0 48282426 C C A A C C C C C C C C C C C C C C C C
4 chr4_48284080 0 48284080 T T T T T T T T T T T T G T T T T T T T
4 chr4_48380043 0 48380043 G G G G G G G G G G G G G G C C G G G G
4 chr4_48384149 0 48384149 C C C C C C C C A A A A C C C C C C C C
4 chr4_48417202 0 48417202 A A A A A A A A A A A A A C A A A A A A
4 chr4_48459195 0 48459195 A A A T A A A A A A A A A A A A A A A A
4 chr4_48463190 0 48463190 A A A A A A A A A A A A A A A T A A A A
4 chr4_48494497 0 48494497 G G G G G G G G G G G G G G G T G G G G
4 chr4_48496333 0 48496333 T T T T T T T T G G G G T T T T T T T T
4 chr4_48503059 0 48503059 C C C C C C C C C C C C C C A C C C C C
4 chr4_48510859 0 48510859 C C A A A A C C C C C C A A C C C C C C
4 chr4_48532909 0 48532909 T T T T T T T T G G G G T T T T T T T T
4 chr4_48541159 0 48541159 C C A A C C C C C C C C C C C C C C C C
4 chr4_48549800 0 48549800 T T T T T T T T T T T T A T A A A A T T
4 chr4_48552245 0 48552245 G G C C G G G G G G G G G G G G G G G G
4 chr4_48578202 0 48578202 A A A A C C A A A A A A A A A A A A A A
4 chr4_48587606 0 48587606 G G G G G G G G G G G G C C C C C C G G
4 chr4_48606081 0 48606081 C C C C C C C C C C A C C C C C C C C C
4 chr4_48626057 0 48626057 A A A A A A A A C C C C A A A A A A A A
4 chr4_48641322 0 48641322 C C C C C C C C C C C C C C A C C C C C
4 chr4_48646353 0 48646353 G G G G G G G G G G G G G T G G G G G G
4 chr4_48695277 0 48695277 T T T T G G T T T T T T T T T T T T T T
4 chr4_48702372 0 48702372 C C C C C C C C A A A A A A A A A A C C
4 chr4_48746448 0 48746448 A A A A A A A A A A A A A A A C A A A A
4 chr4_48759376 0 48759376 T T T T T T T T T T T T T T T T G G T T
4 chr4_48808143 0 48808143 G G G G G G G G T T T T G G G G G G G G
4 chr4_48866423 0 48866423 T T T T T T T T A A A A T T T T T T T T
4 chr4_48898813 0 48898813 G G G G G G G G C C C C G G G G G G G G
4 chr4_48920223 0 48920223 C C C C C C C C C C C C C C A A C C C C
4 chr4_48927130 0 48927130 A A A A A A A A A A A A C C C C C C A A
4 chr4_48998441 0 48998441 G G C C C C G G C C C C C C C C C C G G
4 chr4_49004014 0 49004014 A A A A A A A A C C C C A A A A A A A A
4 chr4_49011890 0 49011890 T T T T T T T T T T T T G G T T T T T T
4 chr4_49021722 0 49021722 G G G T G G G G G G G G G G G G G G G G
4 chr4_49032255 0 49032255 T T T T T T T T T T T T G T T T T T T T
4 chr4_49047808 0 49047808 C C C C C C C C G G G G C C C C C C C C
4 chr4_49064531 0 49064531 C C C C C C C C C C G G C C C C C C C C
4 chr4_49073772 0 49073772 A A C C C C A A A A A A A A A A A A A A
4 chr4_49107540 0 49107540 G G G G G G G G T T T T G G G G G G G G
4 chr4_49126315 0 49126315 G G G G G G G G G G G G G T G G G G G G
4 chr4_49143680 0 49143680 A A A A C C A A A A A A A A A A A A A A
4 chr4_49159287 0 49159287 T T T T G G T T T T T T T T T T T T T T
4 chr4_49169431 0 49169431 C C A A C C C C C C C C C C C C C C C C
4 chr4_49171137 0 49171137 C C G G C C C C C C C C C C C C C C C C
4 chr4_49173505 0 49173505 A A A A A A A A C C C C A A A A A A A A
4 chr4_49174003 0 49174003 C C C C C C C C C C C C C C C G C C C C
4 chr4_49176348 0 49176348 A A A A A A A A A A A A A A A A A C A A
4 chr4_49178232 0 49178232 G G C C C C C C C C C C C C C C C C G G
4 chr4_49182797 0 49182797 G G G G G G G G T T T T G G G G G G G G
4 chr4_49205083 0 49205083 C C C C C C C C A A A A C C C C C C C C
4 chr4_49232307 0 49232307 T T T T T T T T T T T T A T T T T T T T
4 chr4_49257743 0 49257743 G G G G G G G G T T T T G G G G G G G G
4 chr4_49265811 0 49265811 G G G G G G G G T T T T G G G G G G G G
4 chr4_49287479 0 49287479 T T T T T T T T T T T T T T T T G T T T
4 chr4_49356671 0 49356671 T T T T T T T T A A A A T T T T T T T T
4 chr4_49365771 0 49365771 G G G G G G G G G G G G G G T T G G G G
4 chr4_49402856 0 49402856 T T G G G G T T G G G G G G G G G G T T
4 chr4_49437097 0 49437097 G G G G G G G G C C C C G G G G G G G G
4 chr4_49442959 0 49442959 T T T T T T T T T T T T T T G G T T T T
4 chr4_49487509 0 49487509 T T A T A A T T T T T T T T T T T T T T
4 chr4_49525050 0 49525050 A A A A A A A A T T T T A A A A A A A A
4 chr4_49542615 0 49542615 T T T T T T T T A A T T T T T T T T T T
4 chr4_49561533 0 49561533 G G G G G G G G G G G G G G G G G T G G
4 chr4_49606918 0 49606918 C C C C C C C C C C C C C C C C A A C C
4 chr4_49616308 0 49616308 C C C C C C A A C C C C C C C C C C C C
4 chr4_49630738 0 49630738 G G G G G G G G G G G G G G C C G G G G
4 chr4_49631372 0 49631372 A A C C C C A A A A A A A A A A A A A A
4 chr4_49634671 0 49634671 G G G G G G G G C G C C G G G G G G G G
4 chr4_49660790 0 49660790 G G G G C C G G G G G G G G G G G G G G
4 chr4_49672156 0 49672156 T T G G G T T T T T T T T T T T T T T T
4 chr4_49672861 0 49672861 C C C C C C C C G G C C C C C C C C C C
4 chr4_49689474 0 49689474 T T G T T T T T T T T T T T T T T T T T
4 chr4_49701842 0 49701842 C C C G C C C C C C C C C C C C C C C C
4 chr4_49782778 0 49782778 A A A A A A A A T T T T A A A A A A A A
4 chr4_49785763 0 49785763 G G C G G G G G G G G G G G G G G G G G
4 chr4_49814165 0 49814165 T T T T T T T T T T T T A T T T T T T T
4 chr4_49823125 0 49823125 C C C C C C C C A A A A C C C C C C C C
4 chr4_49823662 0 49823662 T T G T G T T T T T T T T T T T T T T T
4 chr4_49854327 0 49854327 C C A C C C C C C C C C C C C C C C C C
4 chr4_49887039 0 49887039 C C C C C C C C C C C C C G C C C C C C
4 chr4_49905241 0 49905241 C C C C C C A A C C C C C C C C C C C C
4 chr4_49905246 0 49905246 G G G G G G G G G G G G G G G G T T G G
4 chr4_49934383 0 49934383 G G G G G G G G G G G G G T G G G G G G
4 chr4_49948824 0 49948824 C C C C C C C C G G G G C C C C C C C C
4 chr4_49961982 0 49961982 G G G G G G G G G G G G T T T T G G G G
4 chr4_49964985 0 49964985 A A A A A A A A A A A A A A C C A A A A
4 chr4_49980316 0 49980316 T T T T T T T T T T T T T T G G T T T T
4 chr4_49982165 0 49982165 A A A A A A A A C C C C A A A A A A A A
4 chr4_49998057 0 49998057 T T T T T T T T G G G G T T T T T T T T
4 chr4_50005523 0 50005523 T T T T T T T T A A A A T T T T T T T T
4 chr4_50007395 0 50007395 A A C C C C A A C C C C C C C C C C A A
4 chr4_50007713 0 50007713 A A A A A A A A C C C C A A A A A A A A
4 chr4_50008235 0 50008235 G G G G G G G G G G G G C C C C G G G G
4 chr4_50009001 0 50009001 T T T T T T T T T T T T A T T T T T T T
4 chr4_50010544 0 50010544 G G G G C G G G G G G G G G G G G G G G
4 chr4_50025116 0 50025116 C C C C C C C C C C C C C C G G C C C C
4 chr4_50030348 0 50030348 T T T T T T T T T T T T G T T T T T T T
4 chr4_50042256 0 50042256 C G G G G G G G G G G G G G G G G G G G
4 chr4_50145724 0 50145724 G G T T G G G G G G G G G G G G G G G G
4 chr4_50158652 0 50158652 G G G G C C G G G G G G G G G G G G G G
4 chr4_50179692 0 50179692 C C C C C C G G C C C C C C C C C C C C
4 chr4_50183571 0 50183571 C C C C C C C C C C C C A C C C C C C C
4 chr4_50197319 0 50197319 C C C C C C C C C C C C C C C C C G C C
4 chr4_50232285 0 50232285 A A C C C C A A C C C C C C C C C C A A
4 chr4_50247786 0 50247786 G G G G G G G G G G G G C G G G G G G G
4 chr4_50259597 0 50259597 G G G G G G G G C C C C G G G G G G G G
4 chr4_50294859 0 50294859 T T T T T T T T T T T T G G G G G G T T
4 chr4_50307083 0 50307083 T T T T G T T T T T T T T T T T T T T T
4 chr4_50335855 0 50335855 C C A A A A C C C C C C C C C C C C C C
4 chr4_50341504 0 50341504 G G C C C C G G G G G G G G G G G G G G
4 chr4_50365105 0 50365105 T T T T T T T T T T T T T T A T T T T T
4 chr4_50365559 0 50365559 C C C C C C C C A A A A C C C C C C C C
4 chr4_50372999 0 50372999 T T T T T T T T T T T T A A T T T T T T
4 chr4_50377643 0 50377643 T T T T T T T T T T T T G T T T T T T T
4 chr4_50383065 0 50383065 T T T T T T T T A A A A T T T T T T T T
4 chr4_50482888 0 50482888 A A A A A A A A A A A A A A A A A T A A
4 chr4_50506233 0 50506233 A A A A A A A A T T T T A A A A A A A A
4 chr4_50515648 0 50515648 T T T T T T T T T T T T A A T T T T T T
4 chr4_50527878 0 50527878 G G G G G G G G C G C G G G G G G G G G
4 chr4_50550784 0 50550784 C C G G G G C C G G G G G G G G G G C C
4 chr4_50571964 0 50571964 G G G G G G G G C C C C G G G G G G G G
4 chr4_50584696 0 50584696 C C G G G G C C G G G G G G G G G G C C
4 chr4_50608625 0 50608625 T T T T T T T T T T T T A T T T T T T T
4 chr4_50628717 0 50628717 A A A A A A A A A A A A T T A A A A A A
4 chr4_50630171 0 50630171 A A A A A A A A A A A A A A C C A A A A
4 chr4_50701783 0 50701783 G G G G T T G G G G G G G G G G G G G G
4 chr4_50720237 0 50720237 C C C C C C C C C C C C G G C C C C C C
4 chr4_50771502 0 50771502 C C A A A A C C C C C C C C C C C C C C
4 chr4_50796594 0 50796594 T T T T T T T T G G G G T T T T T T T T
4 chr4_50818761 0 50818761 T T G G G G T T G G G G G G G G G G T T
4 chr4_50828134 0 50828134 G G G G G G G G G G G G G T G G G G G G
4 chr4_50869028 0 50869028 A A A A A A A A A A A A A A A A C C A A
4 chr4_50879337 0 50879337 A A A A A C A A A A A A A A A A A A A A
4 chr4_50885694 0 50885694 T T T T T T T T G G G G T T T T T T T T
4 chr4_50947655 0 50947655 C C C C C C C C C C C C C C C C A A C C
4 chr4_50967472 0 50967472 A A A A A A C C A A A A A A A A A A A A
4 chr4_50973206 0 50973206 G G G G G G G G C C C C G G G G G G G G
4 chr4_50986267 0 50986267 G G G G G G G G C G G G G G G G G G G G
4 chr4_51021020 0 51021020 A A A A A A A A A C A A A A A A A A A A
4 chr4_51021531 0 51021531 T T T T T T T T T T T T A T T T T T T T
4 chr4_51022933 0 51022933 A A A A A A A A C C C C A A A A A A A A
4 chr4_51037936 0 51037936 C C C C C C C C A A A A C C C C C C C C
4 chr4_51048040 0 51048040 T T T T T T T T A A A A T T T T T T T T
4 chr4_51065435 0 51065435 T T G G G G T T T T T T T T T T T T T T
4 chr4_51075617 0 51075617 A T A A A A T T A A A A A A A A A A A A
4 chr4_51088874 0 51088874 C C C C C C C C G G G G C C C C C C C C
4 chr4_51133165 0 51133165 T T T T T T T T G G G G T T T T T T T T
4 chr4_51180853 0 51180853 G G G G G G G G G G G G G T G G G G G G
```
