## Supplementary File 6. Zonkey (Schubert et al. 2017) report for donkey specimen Ancient6. for "No genetic evidence yet for hinnies at Mazongshan (400-160 BCE), northwestern China": excl_ts.tped (part 3 of 10)

```
4 chr4_51275081 0 51275081 T T T T T T T T T T T T T T T T G G T T
4 chr4_51338641 0 51338641 T T T T T T T T A A A T T T T T T T T T
4 chr4_51354999 0 51354999 A A A A A A A A A A A A A C A A A A A A
4 chr4_51394790 0 51394790 G G G G G G G G C C C C G G G G G G G G
4 chr4_51400650 0 51400650 A A A A A A A A A A A A A A A A A C A A
4 chr4_51401088 0 51401088 T T T T T T T T T T A T T T T T T T T T
4 chr4_51406391 0 51406391 A A A A A A A A A A A A A T A A A A A A
4 chr4_51422273 0 51422273 T T T T T T T T T T T T T T T T A A T T
4 chr4_51426626 0 51426626 G G G G G G T T G G G G G G G G G G G G
4 chr4_51438740 0 51438740 A A A A A A A A A A A A A A A A A C A A
4 chr4_51516306 0 51516306 C C C C C C C C C C C C A C C C C C C C
4 chr4_51518488 0 51518488 C C C C C C C C C C C C C C C C A A C C
4 chr4_51556345 0 51556345 A T T T T T T T T T T T T T T T T T A A
4 chr4_51557390 0 51557390 A A C C C C A A A A A A A A A A C C A A
4 chr4_51593524 0 51593524 G G G G G G G G T T T T G G G G G G G G
4 chr4_51603945 0 51603945 T T T T T T T T G G G T T T T T T T T T
4 chr4_51626663 0 51626663 G G G G G G G G C C C C G G G G G G G G
4 chr4_51637101 0 51637101 C C C C C C C C A A A A A A A A A A C C
4 chr4_51650180 0 51650180 A A A A A A A A A A A A A A C C A A A A
4 chr4_51651680 0 51651680 G G G T G G G G G G G G G G G G G G G G
4 chr4_51652194 0 51652194 T T T T G T T T T T T T T T T T T T T T
4 chr4_51664768 0 51664768 G G G G G G G G G G G T G G G G G G G G
4 chr4_51688535 0 51688535 C C A C A A C C C C C C C C C C C C C C
4 chr4_51709794 0 51709794 G G G G G G G G T T G T G G G G G G G G
4 chr4_51712580 0 51712580 C C C C C G C C C C C C C C C C C C C C
4 chr4_51727263 0 51727263 A A A A A C A A A A A A A A A A A A A A
4 chr4_51736966 0 51736966 A A A A A A A A T T T T A A A A A A A A
4 chr4_51740465 0 51740465 T T T T T T T T T T T T T T T T G T T T
4 chr4_51777233 0 51777233 C C A C C C C C C C C C C C C C C C C C
4 chr4_51800059 0 51800059 C C C C C C C C G G G G C C C C C C C C
4 chr4_51810783 0 51810783 C C C C C C C C C C C C C C C C C G C C
4 chr4_51816365 0 51816365 A A A A A A A A T T T T A A A A A A A A
4 chr4_51860553 0 51860553 C C C C C C C C C C A C C C C C C C C C
4 chr4_51861558 0 51861558 C C A A A A C C C C C C C C C C C C C C
4 chr4_51884464 0 51884464 T T T T T T T T T T T T G T T T T T T T
4 chr4_51900848 0 51900848 G G T T T T G G T T T T T T T T T T G G
4 chr4_51922932 0 51922932 C C C C C C C C G G G G C C C C C C C C
4 chr4_51951334 0 51951334 T T T T T T T T T T T T T T T T G T T T
4 chr4_51981229 0 51981229 C C C C C C C C C C C C C C G G C C C C
4 chr4_52016614 0 52016614 A A A A A T A A A A A A A A A A A A A A
4 chr4_52024581 0 52024581 A A A A A A A A A A A A A A A A A C A A
4 chr4_52038978 0 52038978 C C C C C C C C A A A A C C C C C C C C
4 chr4_52042577 0 52042577 T T T T T T T T A A A A T T T T T T T T
4 chr4_52051518 0 52051518 A T A A A A A A A A A A A A A A A A A A
4 chr4_52061590 0 52061590 C C C C C C C C C C C C C C C C C G C C
4 chr4_52071402 0 52071402 C C C C C C C C A A A A C C C C C C C C
4 chr4_52079259 0 52079259 G G G G G G G G C C C C G G G G G G G G
4 chr4_52086507 0 52086507 G G G G G G G G C C C C G G G G G G G G
4 chr4_52090112 0 52090112 C C C C C C C C G G G G C C C C C C C C
4 chr4_52107559 0 52107559 G G G G G G G G G G G G G T G G G G G G
4 chr4_52124554 0 52124554 A A T T A A A A A A A A A A A A A A A A
4 chr4_52137570 0 52137570 T T T T T T T T G T T T T T T T T T T T
4 chr4_52162784 0 52162784 G G G G G G G G T T T T G G G G G G G G
4 chr4_52191469 0 52191469 G G G G G G G G G G G G C G G G G G G G
4 chr4_52238268 0 52238268 T T T T A T T T T T T T T T T T T T T T
4 chr4_52264073 0 52264073 C C C C C C C C A A A A C C C C C C C C
4 chr4_52264904 0 52264904 A A A A A A A A C C C C A A A A A A A A
4 chr4_52298456 0 52298456 C C C C C C C C G G G G G G G G G G C C
4 chr4_52323122 0 52323122 G G G G G G G G T T T T G G G G G G G G
4 chr4_52338823 0 52338823 G T G G G G G G G G G G G G G G G G G G
4 chr4_52343773 0 52343773 G G G G C G G G G G G G G G G G G G G G
4 chr4_52347488 0 52347488 A A A A A A A A A A A C A A A A A A A A
4 chr4_52351949 0 52351949 G G G G G G G G G G G G G G T T G G G G
4 chr4_52354846 0 52354846 C C C C C C C C C C C C C C C C A A C C
4 chr4_52374070 0 52374070 T T G T T T T T T T T T T T T T T T T T
4 chr4_52406015 0 52406015 G G G G G G G G G G G G G T G G G G G G
4 chr4_52463927 0 52463927 A A A A A T A A A A A A A A A A A A A A
4 chr4_52474367 0 52474367 C C C C C C G G C C C C C C C C C C C C
4 chr4_52474890 0 52474890 C C G G C C C C C C C C C C C C C C C C
4 chr4_52476858 0 52476858 A A A A A A A A A A A A C C C C C C A A
4 chr4_52478336 0 52478336 T T G G G G T T G G G G G G G G G G T T
4 chr4_52482978 0 52482978 C C C C C C C C C C C C C G C C C C C C
4 chr4_52484975 0 52484975 G G G G G G G G G G G G G T G G G G G G
4 chr4_52485030 0 52485030 A A A A A C A A A A A A A A A A A A A A
4 chr4_52494872 0 52494872 G G G G G G G G G G G G G G C G G G G G
4 chr4_52497174 0 52497174 T T T T T T T T T T T T T T G T T T T T
4 chr4_52527122 0 52527122 G G G G G G G G G G G G G G G T G G G G
4 chr4_52529766 0 52529766 C C C C C C C C G G G G C C C C C C C C
4 chr4_52548447 0 52548447 T T T T T T T T T T T T A T T T T T T T
4 chr4_52554341 0 52554341 G G G G G G G G C C C C G G G G G G G G
4 chr4_52556524 0 52556524 T T T T T T A A T T T T T T T T T T T T
4 chr4_52577119 0 52577119 A A A C A A A A A A A A A A A A A A A A
4 chr4_52583868 0 52583868 C C C C C C C C A A A C C C C C C C C C
4 chr4_52592319 0 52592319 C C C C C C C C C C C C C C C C C G C C
4 chr4_52609720 0 52609720 A A C C C C C C C C C C C C C C C C C C
4 chr4_52660732 0 52660732 A A A A A A A A A A A A A A C C A A A A
4 chr4_52673412 0 52673412 T T T T T T T T T T T T A T T T T T T T
4 chr4_52675683 0 52675683 T T T T T T T T T T T T T T T T A A T T
4 chr4_52705975 0 52705975 T T T T T T T T G G G G T T T T T T T T
4 chr4_52713395 0 52713395 C C C C C C C C G G G G C C C C C C C C
4 chr4_52716495 0 52716495 G G G G G G G G G G G G G G G G T T G G
4 chr4_52726788 0 52726788 A A C C A C A A A A A A A A A A A A A A
4 chr4_52732330 0 52732330 A A A A A A A A A A A A A T A A A A A A
4 chr4_52737648 0 52737648 T T T T T T T T T T G T T T T T T T T T
4 chr4_52785921 0 52785921 C C A A C C C C C C C C C C C C C C C C
4 chr4_52826850 0 52826850 T T T T G T T T T T T T T T T T T T T T
4 chr4_52830338 0 52830338 A A A A A A A A A A A A A A C C A A A A
4 chr4_52842164 0 52842164 T T T T T T T T T T T T G T T T T T T T
4 chr4_52845116 0 52845116 G G T T T T T T T T T T T T T T T T G G
4 chr4_52847813 0 52847813 T T T T T T T T G G G G T T T T T T T T
4 chr4_52890233 0 52890233 C C C C C C C C A A A A C C C C C C C C
4 chr4_52915372 0 52915372 A A A A A A A A C C C C A A A A A A A A
4 chr4_52928824 0 52928824 A A A A A A A A C C C C A A A A A A A A
4 chr4_52950690 0 52950690 A A A A A A A A A A T T A A A A A A A A
4 chr4_52954019 0 52954019 T T T T T T T T A A A A T T T T T T T T
4 chr4_52960622 0 52960622 G G T T T T G G T T T T T T T T T T G G
4 chr4_52974124 0 52974124 G G G G G G G G C C C C G G G G G G G G
4 chr4_52979290 0 52979290 C C C C C C C C G G C C C C C C C C C C
4 chr4_53018528 0 53018528 G G G G G G G G G G C G G G G G G G G G
4 chr4_53034711 0 53034711 C C C C C C C C A A A A C C C C C C C C
4 chr4_53049862 0 53049862 C C C C C C C C C C C C A C C C C C C C
4 chr4_53050803 0 53050803 T T A T T T T T T T T T T T T T T T T T
4 chr4_53061668 0 53061668 A A A A A A A A T T T T A A A A A A A A
4 chr4_53083852 0 53083852 G G G G G G G G G G C G G G G G G G G G
4 chr4_53114038 0 53114038 C C C C C C C C C C C C G G G G G G C C
4 chr4_53131291 0 53131291 T T T T T T T T A A A A T T T T T T T T
4 chr4_53132942 0 53132942 T T T T T T T T A A A A T T T T T T T T
4 chr4_53169096 0 53169096 A A A A A T A A A A A A A A A A A A A A
4 chr4_53177581 0 53177581 T T T T T T T T T T T T G T T T T T T T
4 chr4_53188280 0 53188280 C G G G G G G G G G G G G G G G G G G G
4 chr4_53191772 0 53191772 T T T T T T T T T T T T T T A A T T T T
4 chr4_53202192 0 53202192 T T T T G T T T T T T T T T T T T T T T
4 chr4_53224207 0 53224207 A A C C C C A A C C C C C C C C C C A A
4 chr4_53239625 0 53239625 C C C C C C A A C C C C C C C C C C C C
4 chr4_53245697 0 53245697 G G G G G G G G G G G G G G C C G G G G
4 chr4_53250304 0 53250304 C C C C C C C C C C A C C C C C C C C C
4 chr4_53251136 0 53251136 A A A A A A A A A C A A A A A A A A A A
4 chr4_53258231 0 53258231 C C C C C C C C C C C C C C C C C G C C
4 chr4_53260429 0 53260429 A A A A A A A A T T T T A A A A A A A A
4 chr4_53264897 0 53264897 A A A A A A A A A A A A A T A A A A A A
4 chr4_53269320 0 53269320 T T T T T T T T T T T T T T T T G T T T
4 chr4_53279290 0 53279290 G G G G G G G G G G G G G G G G C G G G
4 chr4_53311225 0 53311225 A A T T T T A A A A A A A A A A A A A A
4 chr4_53340412 0 53340412 T T T T T T A A T T T T T T T T T T T T
4 chr4_53359323 0 53359323 G G G G G G G G G G G G G G G G C G G G
4 chr4_53361090 0 53361090 C C C C C C G G C C C C C C C C C C C C
4 chr4_53363464 0 53363464 T T T T T T T T T T G T T T T T T T T T
4 chr4_53364307 0 53364307 A A A A A A A A A A A A T T T T T T A A
4 chr4_53370081 0 53370081 A A A A A A A A A A A A A A C C A A A A
4 chr4_53378913 0 53378913 A A A A A A A A C C C C A A A A A A A A
4 chr4_53394219 0 53394219 T T T T T T A A T T T T T T T T T T T T
4 chr4_53466992 0 53466992 G G G G G G G G G G G G G G G G C C G G
4 chr4_53503023 0 53503023 C C C C C C C C G G G G C C C C C C C C
4 chr4_53520662 0 53520662 C C C C C C C C A A A A A A A A A A C C
4 chr4_53529818 0 53529818 T T T T T T T T T T G G T T T T T T T T
4 chr4_53590678 0 53590678 A A A A A A A A A A A A C C A A A A A A
4 chr4_53603865 0 53603865 A A C C A C A A A A A A A A A A A A A A
4 chr4_53625063 0 53625063 T T T T G T T T T T T T T T T T T T T T
4 chr4_53659385 0 53659385 C C C C A C C C C C C C C C C C C C C C
4 chr4_53666410 0 53666410 C C C C C C C C C C C C C C A A C C C C
4 chr4_53688623 0 53688623 C C C C C C C C G G G G C C C C C C C C
4 chr4_53690136 0 53690136 A A A A A C A A A A A A A A A A A A A A
4 chr4_53713233 0 53713233 T T T T T T T T T T T T G T T T T T T T
4 chr4_53723204 0 53723204 C C A A A A C C A A A A A A A A A A C C
4 chr4_53742471 0 53742471 C C G G C G C C C C C C C C C C C C C C
4 chr4_53767548 0 53767548 T T G T T T T T T T T T T T T T T T T T
4 chr4_53794257 0 53794257 C C C C C C C C G G G G C C C C C C C C
4 chr4_53812382 0 53812382 C C A A A C C C C C C C C C C C C C C C
4 chr4_53830448 0 53830448 G G G G G G G G T T T T G G G G G G G G
4 chr4_53834663 0 53834663 G G G G G G G G T T T T G G G G G G G G
4 chr4_53836955 0 53836955 T T T T T T T T A T T T T T T T T T T T
4 chr4_53853782 0 53853782 A A A A A A A A A A A A A A A C A A A A
4 chr4_53857121 0 53857121 T T A T A T T T T T T T T T T T T T T T
4 chr4_53861138 0 53861138 C C C C C C C C C C C C G G C C G G C C
4 chr4_53861721 0 53861721 G G C G G G G G G G G G G G G G G G G G
4 chr4_53866535 0 53866535 C C C C C C C C C C C C C C C C A A C C
4 chr4_53867996 0 53867996 C C A A C C C C C C C C C C C C C C C C
4 chr4_53876927 0 53876927 T T T T T T T T G G G G T T T T T T T T
4 chr4_53878276 0 53878276 A C C C C C C C C C C C C C C C C C C C
4 chr4_53885927 0 53885927 T T T T T T T T T T T T G T T T T T T T
4 chr4_53886477 0 53886477 A A A A A A A A A A C C A A A A A A A A
4 chr4_53890986 0 53890986 G G G G G G G G C C C C G G G G G G G G
4 chr4_53917531 0 53917531 G G C C C G G G G G G G G G G G G G G G
4 chr4_53953635 0 53953635 A A A A A A A A C C C C A A A A A A A A
4 chr4_54000746 0 54000746 T T T T G T T T T T T T T T T T T T T T
4 chr4_54015088 0 54015088 C C C C C C C C C C C G C C C C C C C C
4 chr4_54018314 0 54018314 G G G G G G G G G G G T G G G G G G G G
4 chr4_54038553 0 54038553 G G G G G G G G G G G G T T G G G G G G
4 chr4_54040753 0 54040753 C C C C C C C C C G C G C C C C C C C C
4 chr4_54064843 0 54064843 A A A A A A A A A A A A A A A A C C A A
4 chr4_54072474 0 54072474 G G C C C G G G G G G G G G G G G G G G
4 chr4_54076725 0 54076725 C C C C A C C C C C C C C C C C C C C C
4 chr4_54093406 0 54093406 G G C C C C G G C C C C C C C C C C G G
4 chr4_54094709 0 54094709 C C C C C G C C C C C C C C C C C C C C
4 chr4_54100109 0 54100109 G G G G G G G G G G G G C C C C G G G G
4 chr4_54158308 0 54158308 C C C C C C C C C C C C C C C C C G C C
4 chr4_54174475 0 54174475 A A A A A A A A A A A A C C A A A A A A
4 chr4_54179694 0 54179694 G G T T G T G G G G G G G G G G G G G G
4 chr4_54181852 0 54181852 C C C C C C C C C G C C C C C C C C C C
4 chr4_54181966 0 54181966 G G G G G G G G G G G G T T T T T T G G
4 chr4_54256099 0 54256099 G T G G G G G G G G G G G G G G G G G G
4 chr4_54308767 0 54308767 A A A A A A A A T T T T A A A A A A A A
4 chr4_54316838 0 54316838 C C A C C C C C C C C C C C C C C C C C
4 chr4_54355405 0 54355405 C C C C C C C C G G G G C C C C C C C C
4 chr4_54363985 0 54363985 A A T T T T A A T T T T T T T T T T A A
4 chr4_54365658 0 54365658 G G G G G G G G C C C C G G G G G G G G
4 chr4_54375168 0 54375168 G G G G G G G G C G G G G G G G G G G G
4 chr4_54381733 0 54381733 A A A A A A A A A A A T A A A A A A A A
4 chr4_54384008 0 54384008 T T T T T T T T T T T T T T A A T T T T
4 chr4_54398944 0 54398944 C C G G G G C C C C C C C C C C C C C C
4 chr4_54399253 0 54399253 T T T T T T T T T T T T G T G G G G T T
4 chr4_54407403 0 54407403 A A A A A A A A A A C C A A A A A A A A
4 chr4_54408486 0 54408486 G G G G G G G G C C C C G G G G G G G G
4 chr4_54456474 0 54456474 A C C C C C C C C C C C C C C C C C C C
4 chr4_54469727 0 54469727 G G G T G G G G G G G G G G G G G G G G
4 chr4_54485901 0 54485901 A A A A A A A A A A A A A A A A C C A A
4 chr4_54488677 0 54488677 G G G G G G G G C C C C G G G G G G G G
4 chr4_54491150 0 54491150 T T T T T T T T T T T T T T T T G T T T
4 chr4_54498652 0 54498652 A A A A A A A A A A A A A A C C A A A A
4 chr4_54517803 0 54517803 G G C C C C G G C C C C C C C C C C C C
4 chr4_54538341 0 54538341 C C C C A C C C C C C C C C C C C C C C
4 chr4_54544971 0 54544971 A A A A A A C C A A A A A A A A A A A A
4 chr4_54565674 0 54565674 C C C C C C C C G G G G C C C C C C C C
4 chr4_54606872 0 54606872 C C C C C C C C G G G G C C C C C C C C
4 chr4_54637174 0 54637174 A A A C C C A A A A A A A A A A A A A A
4 chr4_54648810 0 54648810 C C G G G G C C G G G G G G G G G G C C
4 chr4_54649705 0 54649705 G G G G G G G G G G G G G G G G C C G G
4 chr4_54651230 0 54651230 A A A A C C A A C C C C C C C C C C A A
4 chr4_54653683 0 54653683 C C G G C C C C G G G G C C C C C C C C
4 chr4_54698683 0 54698683 T T T T T T T T G T G T T T T T T T T T
4 chr4_54703514 0 54703514 G G G G G G G G G T G G G G G G G G G G
4 chr4_54706845 0 54706845 A A A A A A C C A A A A A A A A A A C C
4 chr4_54724121 0 54724121 C C C C C C C C A C C C C C C C C C C C
4 chr4_54756837 0 54756837 C C C C C C C C C C C G C C C C C C C C
4 chr4_54777810 0 54777810 C C C C C C C C C C C C C G C C C C C C
4 chr4_54816838 0 54816838 C C C C A C C C C C C C C C C C C C C C
4 chr4_54854003 0 54854003 G G G G G G G G C C C C G G G G G G G G
4 chr4_54863227 0 54863227 G G G G G G G G C C C C G G G G G G G G
4 chr4_54866551 0 54866551 C C C C C C C C C C C C A C C C C C C C
4 chr4_54868574 0 54868574 A A T T A A A A A A A A A A A A A A A A
4 chr4_54943364 0 54943364 C C G G G G C C C C C C C C C C C C C C
4 chr4_54995273 0 54995273 G G T T T T G G G G G G G G G G G G G G
4 chr4_55019391 0 55019391 A A A A A A A A A A A A A C A A A A A A
4 chr4_55062883 0 55062883 T T T T G T T T T T T T T T T T T T T T
4 chr4_55066590 0 55066590 G G T T T T G G T T T T T T T T T T G G
4 chr4_55085872 0 55085872 G G G G G G G G G T G G G G G G G G G G
4 chr4_55098193 0 55098193 C C C C C G C C C C C C C C C C C C C C
4 chr4_55099326 0 55099326 C C C C C C C C A A A A C C C C C C C C
4 chr4_55122204 0 55122204 C C C C C C C C C C G G C C C C C C C C
4 chr4_55129708 0 55129708 C C C C C C C C G G G G C C C C C C C C
4 chr4_55162717 0 55162717 T T T T A T T T T T T T T T T T T T T T
4 chr4_55179523 0 55179523 A A A A A A A A A A A A T T A A A A A A
4 chr4_55215932 0 55215932 C C C C A C C C C C C C C C C C C C C C
4 chr4_55279087 0 55279087 G G G G G G G G T T T T G G G G G G G G
4 chr4_55330793 0 55330793 A A A A A A A A A C A A A A A A A A A A
4 chr4_55332502 0 55332502 T T T T T T T T T T T T T T T T G T T T
4 chr4_55373448 0 55373448 T T T T T T T T T T T T T T G G T T T T
4 chr4_55375829 0 55375829 C C C C C C C C C C C C A C C C C C C C
4 chr4_55384174 0 55384174 C C A C C C C C C C C C C C C C C C C C
4 chr4_55435490 0 55435490 G G C G C C G G G G G G G G G G G G G G
4 chr4_55477437 0 55477437 T T T T T T T T T T T T T T G T T T T T
4 chr4_55489432 0 55489432 C C C C C G C C C C C C C C C C C C C C
4 chr4_55511202 0 55511202 T T G G G G T T T T T T G G G G G G T T
4 chr4_55535809 0 55535809 A A A A A A A A A A A A A A A C A A A A
4 chr4_55642284 0 55642284 A A A A C C A A A A A A A A A A A A A A
4 chr4_55654826 0 55654826 C C C C C C C C C C C C A C C C C C C C
4 chr4_55654887 0 55654887 A A A A A C A A A A A A A A A A A A A A
4 chr4_55680663 0 55680663 C C C C C C C C G G G G C C C C C C C C
4 chr4_55686004 0 55686004 T T T T T T T T A T T T T T T T T T T T
4 chr4_55686306 0 55686306 G G G G G G G G G G G G G G C G G G G G
4 chr4_55702978 0 55702978 T T T T T T T T G T T T T T T T T T T T
4 chr4_55709884 0 55709884 A A A A A A A A A A A A C C A A A A A A
4 chr4_55716154 0 55716154 C C C C C C C C C C C C C C C C A A C C
4 chr4_55740314 0 55740314 A A A A A A A A A A A A A A A T A A A A
4 chr4_55751186 0 55751186 C C C C C C C C G G G G C C C C C C C C
4 chr4_55786845 0 55786845 A A A A A A A A A A A A A A A C A A A A
4 chr4_55801964 0 55801964 G G G G G G G G G G G G G T G G G G G G
4 chr4_55826321 0 55826321 C C C C C C C C C C C C A C C C C C C C
4 chr4_55849643 0 55849643 A A C C A C A A A A A A A A A A A A A A
4 chr4_55863403 0 55863403 A A A A A A A A A A A A A A C C A A A A
4 chr4_55863762 0 55863762 G G C C C C G G G G G G G G G G G G G G
4 chr4_55879022 0 55879022 C C C C C C C C C C C C C C C G C C C C
4 chr4_55880796 0 55880796 C G C C C C G G C C C C C C C C C C G G
4 chr4_55883434 0 55883434 A C C C C C A A C C C C C C C C C C A A
4 chr4_55896701 0 55896701 C C C C C C C C A A A A C C C C C C C C
4 chr4_55911006 0 55911006 G G G G G G G G G G G G G T G G G G G G
4 chr4_55953274 0 55953274 A A T T T T A A T T T T T T T T T T A A
4 chr4_55979657 0 55979657 C C C C C C C C C C C C C C C C G G C C
4 chr4_56030606 0 56030606 C C C C C C C C C C C C C G C C C C C C
4 chr4_56051633 0 56051633 A A A A A A A A T T T T A A A A A A A A
4 chr4_56078651 0 56078651 G G G G G G G G T T T T G G G G G G G G
4 chr4_56081061 0 56081061 T T T T T T T T A A A A T T T T T T T T
4 chr4_56092839 0 56092839 G G G G G T G G G G G G G G G G G G G G
4 chr4_56104321 0 56104321 G G G G G G G G G G G G C G G G G G G G
4 chr4_56132254 0 56132254 T T T T T T G G T T T T T T T T T T T T
4 chr4_56133550 0 56133550 C C A A A A C C C C C C C C C C C C C C
4 chr4_56142054 0 56142054 A C C C C C C C C C C C A C C C C C C C
4 chr4_56145114 0 56145114 A A A A A A A A A A A A A A A C A A A A
4 chr4_56192884 0 56192884 T T T T T T T T G G T T T T T T T T T T
4 chr4_56206663 0 56206663 T T T T T T T T T T T T G T T T T T T T
4 chr4_56227227 0 56227227 A A T T T T A A A A A A T T T T T T A A
4 chr4_56260980 0 56260980 T T T T T T T T G G G G T T T T T T T T
4 chr4_56268875 0 56268875 A A A A A A A A A A A C A A A A A A A A
4 chr4_56288438 0 56288438 T T G G G G T T G G G G G G G G G G T T
4 chr4_56295617 0 56295617 C C C C C C C C G G G G C C C C C C C C
4 chr4_56330234 0 56330234 C C C C C G C C C C C C C C C C C C C C
4 chr4_56333276 0 56333276 T T T T T T T T T T T T G T T T T T T T
4 chr4_56344275 0 56344275 C C C C C C C C C G C C C C C C C C C C
4 chr4_56349013 0 56349013 A A A A A A A A A A A A A C A A A A A A
4 chr4_56396397 0 56396397 A A A A A A A A C C C C A A A A A A A A
4 chr4_56412619 0 56412619 A A A A A C A A A A A A A A A A A A A A
4 chr4_56417907 0 56417907 T T T T T T T T T T T T T T T T G G T T
4 chr4_56418935 0 56418935 A A C C A C A A C C C C A A A A A A A A
4 chr4_56426530 0 56426530 C C C C C C C C C C C C C C C C C G C C
4 chr4_56437347 0 56437347 A A A A A A A A A A A A A C A A A A A A
4 chr4_56441052 0 56441052 G G G G G G G G C C C C G G G G G G G G
4 chr4_56445151 0 56445151 A A A A A A A A A A A C A A A A A A A A
4 chr4_56479413 0 56479413 G G G G G G G G C C C C G G G G G G G G
4 chr4_56505408 0 56505408 G G G G G G G G G G G G C G G G G G G G
4 chr4_56534419 0 56534419 T T T T T T T T T T T T T T T T A A T T
4 chr4_56537515 0 56537515 A A A A A A A A A A A A A C A A A A A A
4 chr4_56537817 0 56537817 C C C C C C C C A A A A C C C C C C C C
4 chr4_56548140 0 56548140 T T T T A T T T T T T T T T T T T T T T
4 chr4_56554871 0 56554871 T T T T T T T T T T T T T T G T T T T T
4 chr4_56565448 0 56565448 T T T T T T T T G G G G T T T T T T T T
4 chr4_56571403 0 56571403 T T T T T T T T A A A A T T T T T T T T
4 chr4_56575714 0 56575714 C C C C C C C C C C C C C C C C C G C C
4 chr4_56583771 0 56583771 T T T T G T T T T T T T T T T T T T T T
4 chr4_56591760 0 56591760 G G G G G G G G C G C C G G G G G G G G
4 chr4_56619071 0 56619071 A A A A A A A A A A A A A A A A A C A A
4 chr4_56621377 0 56621377 G G G G G G G G T T T T G G G G G G G G
4 chr4_56645406 0 56645406 G G G G G G G G G G G G G G G G G T G G
4 chr4_56650919 0 56650919 C C C C C C C C A A A A C C C C C C C C
4 chr4_56664347 0 56664347 A A T T T T A A A A A A A A A A A A A A
4 chr4_56665533 0 56665533 C C A A A C C C C C C C C C C C C C C C
4 chr4_56668806 0 56668806 A A A A A A A A A A A A A A A A A C A A
4 chr4_56693061 0 56693061 A T A A A A A A A A A A A A A A A A T T
4 chr4_56697635 0 56697635 C C C C C G C C C C C C C C C C C C C C
4 chr4_56698475 0 56698475 G G G G G G G G G G G G G T G G G G G G
4 chr4_56705473 0 56705473 G G G G G G G G T T T T G G G G G G G G
4 chr4_56713035 0 56713035 A C A A A A C C A A A A A A A A A A A A
4 chr4_56741040 0 56741040 G G G T G G G G G G G G G G G G G G G G
4 chr4_56764874 0 56764874 A A A A A A A A A A A A A A C C A A A A
4 chr4_56772330 0 56772330 T T G G T T T T T T T T T T T T T T T T
4 chr4_56788366 0 56788366 A A A A A A A A A A A C A A A A A A A A
4 chr4_56789383 0 56789383 A A A A A A A A A A A A A T A A A A A A
4 chr4_56801214 0 56801214 C C C G C C C C C C C C C C C C C C C C
4 chr4_56805939 0 56805939 C C C C C C C C G G G G C C C C C C C C
4 chr4_56816472 0 56816472 A A A A A C A A A A A A A A A A A A A A
4 chr4_56829631 0 56829631 G G G G G G G G G G G G G G C C G G G G
4 chr4_56880745 0 56880745 A A A A A A A A C C C C A A A A A A A A
4 chr4_56880940 0 56880940 T T T T T T T T T T T T A T T T T T T T
4 chr4_56886678 0 56886678 C C C C C C C C C C C C C C A A C C C C
4 chr4_56917966 0 56917966 C C C C C C C C C C C C C C C C A C C C
4 chr4_56925603 0 56925603 T T T T T T T T G G G G T T T T T T T T
4 chr4_56950003 0 56950003 A A A A A A A A A A A A A A A A A T A A
4 chr4_56970030 0 56970030 G G G G G G G G T T T T G G G G G G G G
4 chr4_56993433 0 56993433 G G T T T T G G G G G G G G G G G G G G
4 chr4_56993688 0 56993688 G G G G G G G G G G G G G G C C G G G G
4 chr4_57001901 0 57001901 A A A A A A A A A A A C A A A A A A A A
4 chr4_57007532 0 57007532 A A A A A A A A C C A A A A A A A A A A
4 chr4_57009093 0 57009093 A A A A A A A A A A A A C C A A A A A A
4 chr4_57044216 0 57044216 T T T T T T T T G G G G T T T T T T T T
4 chr4_57048775 0 57048775 A A A A A A A A T T T T A A A A A A A A
4 chr4_57050376 0 57050376 A A A A A T A A A A A A A A A A A A A A
4 chr4_57091918 0 57091918 G G G G G G G G G G G G G G T T G G G G
4 chr4_57105144 0 57105144 G G G T G G G G G G G G G G G G G G G G
4 chr4_57106722 0 57106722 C C C C C C C C G G G G C C C C C C C C
4 chr4_57109865 0 57109865 A A A A A A A A A A A A A A A A C C A A
4 chr4_57129980 0 57129980 G G T T T T G G T T T T G G G G G G G G
4 chr4_57134811 0 57134811 T T A A A T T T T T T T T T T T T T T T
4 chr4_57141521 0 57141521 A A A A A A A A A A A A A A A A T T A A
4 chr4_57147103 0 57147103 G G G G G G C C G G G G G G G G G G G G
4 chr4_57181348 0 57181348 A A T T T T A A T T T T T T T T T T A A
4 chr4_57219016 0 57219016 G G G G G G G G C C C C G G G G G G G G
4 chr4_57280203 0 57280203 T T T T G T T T T T T T T T T T T T T T
4 chr4_57289903 0 57289903 G G G G G G G G G G G G G G G T G G G G
4 chr4_57302201 0 57302201 G G G G G G G G G G G G G G C C G G G G
4 chr4_57306088 0 57306088 A A A A A A A A C C C C A A A A A A A A
4 chr4_57317572 0 57317572 A A A A A A A A A A A A C C A A A A A A
4 chr4_57320274 0 57320274 T T T T T T T T T T T T A A T T A A T T
4 chr4_57321063 0 57321063 G G G G G G G G G G G G G G C G G G G G
4 chr4_57325420 0 57325420 G G G G G G G G C C C C G G G G G G G G
4 chr4_57326860 0 57326860 T T T T T T T T T T T T T T A T T T T T
4 chr4_57331326 0 57331326 C G C C C C C G C C C C C C C C C C G G
4 chr4_57350818 0 57350818 A A A A A A A A T T T T A A A A A A A A
4 chr4_57351797 0 57351797 G G G G G G G G C C C C G G G G G G G G
4 chr4_57355656 0 57355656 A A A A A A A T A A A A A A A A A A A A
4 chr4_57356817 0 57356817 T T T T T T T T T T T T T T A A T T T T
4 chr4_57399674 0 57399674 G G G G T T G G G G G G G G G G G G G G
4 chr4_57403418 0 57403418 C C C C C C A C C C C C C C C C C C C C
4 chr4_57409753 0 57409753 A A A A A A A A A T T T A A A A A A A A
4 chr4_57453806 0 57453806 C C C C C C C C C C C G C C C C C C C C
4 chr4_57466662 0 57466662 C C C C C C C C C C C C C C C C C G C C
4 chr4_57483063 0 57483063 A C C C C C A C C C C C C C C C C C C C
4 chr4_57491021 0 57491021 T T T T T T T T A A A A T T T T T T T T
4 chr4_57524957 0 57524957 G G G G G G G G G G G G G T G G G G G G
4 chr4_57553022 0 57553022 G G G G G G G G T T T T G G G G G G G G
4 chr4_57608064 0 57608064 C C C C C C C C G G G G C C C C C C C C
4 chr4_57615222 0 57615222 A A T T T T A A T T T T T T T T T T A A
4 chr4_57616868 0 57616868 A A T T A A A A A A A A A A A A A A A A
4 chr4_57617394 0 57617394 G G G G C G G G G G G G G G G G G G G G
4 chr4_57619609 0 57619609 G G T T G G G G G G G G G G G G G G G G
4 chr4_57627554 0 57627554 C C C C C C C C C C C C C C G G C C C C
4 chr4_57632502 0 57632502 G G G G C G G G G G G G G G G G G G G G
4 chr4_57656599 0 57656599 A A A A A A A A A T A A A A A A A A A A
4 chr4_57657530 0 57657530 A A A A A A A T A A A A A A A A A A A A
4 chr4_57660732 0 57660732 G G T T T T T T T T T T T T T T T T T T
4 chr4_57660939 0 57660939 A A A A A A A A C C C C A A A A A A A A
4 chr4_57675468 0 57675468 C C C C C C A C C C C C C C C C C C C C
4 chr4_57682023 0 57682023 A A A A A A A A A A A A A A C C A A A A
4 chr4_57690730 0 57690730 G G G G G G G G G G G G G G C G G G G G
4 chr4_57691634 0 57691634 T T T T T T T T T T T T T T T T A A T T
4 chr4_57713187 0 57713187 T T T T T T T T G T T T T T T T T T T T
4 chr4_57728413 0 57728413 A A T T T T A A A A A A A A A A A A A A
4 chr4_57751382 0 57751382 C C C C C C C C A C C C C C C C C C C C
4 chr4_57756575 0 57756575 G G G G G G G G T T T T G G G G G G G G
4 chr4_57756682 0 57756682 T T T T T T T T T T T T T T T T A A T T
4 chr4_57773082 0 57773082 T T T T T T T T G G G G T T T T T T T T
4 chr4_57807652 0 57807652 T T T T T T T T T T T T T T G T T T T T
4 chr4_57827903 0 57827903 A A A A A A A A A A A A A A A A C C A A
4 chr4_57835548 0 57835548 C C C C C C C C C C C C A A C C C C C C
4 chr4_57838896 0 57838896 T T T T T T T T T T T T T T T T G G T T
4 chr4_57867688 0 57867688 C C C C C C C C C C G G C C C C C C C C
4 chr4_57871446 0 57871446 A A A A A A A A A A C C A A A A A A A A
4 chr4_57873309 0 57873309 A A A A A A A A C C C C A A A A A A A A
4 chr4_57892287 0 57892287 A A A A A A A A A A A A A A C C C C A A
4 chr4_57896382 0 57896382 C C C C C C A C C C C C C C C C C C C C
4 chr4_57976604 0 57976604 T T T T A T T T T T T T T T T T T T T T
4 chr4_57979533 0 57979533 C C C C C C C C C C C C C G C C C C C C
4 chr4_58041695 0 58041695 A A A A A A A A A A A A A C A A A A A A
4 chr4_58049610 0 58049610 C C C C A C C C C C C C C C C C C C C C
4 chr4_58059487 0 58059487 A A A A A A A A C C C C A A A A A A A A
4 chr4_58117814 0 58117814 C C C G C C C C C C C C C C C C C C C C
4 chr4_58196300 0 58196300 G G G G G G G G G G G G G G G G C G G G
4 chr4_58210756 0 58210756 T T T T T T T T G G G G T T T T T T T T
4 chr4_58217072 0 58217072 A A C C C C A A C C C C C C C C C C A A
4 chr4_58243986 0 58243986 G G G T G G G G G G G G G G G G G G G G
4 chr4_58247211 0 58247211 A A A A A A A A C C C C A A A A A A A A
4 chr4_58266220 0 58266220 G G G G G G C C G G G G G G G G G G G G
4 chr4_58290243 0 58290243 C C C C C C C C A A A A C C C C C C C C
4 chr4_58292905 0 58292905 G G G G C G G G G G G G G G G G G G G G
4 chr4_58302243 0 58302243 A A A A A C A A A A A A A A A A A A A A
4 chr4_58325460 0 58325460 A A A A A A A A T T T T A A A A A A A A
4 chr4_58367146 0 58367146 C C C C C C C C G G C G C C C C C C C C
4 chr4_58368439 0 58368439 A A A A A A A A A A A A A T A A A A A A
4 chr4_58413816 0 58413816 C C A A A A C C A A A A A A A A A A A A
4 chr4_58443353 0 58443353 T T T T T T T T G G G G T T T T T T T T
4 chr4_58464189 0 58464189 C C G G G G C C C C C C C C C C C C C C
4 chr4_58489589 0 58489589 T T T T T T T T T T T T T T T T G G T T
4 chr4_58508567 0 58508567 T T T T T T T T T T T T T T G G T T T T
4 chr4_58516477 0 58516477 G G C C C C G G G G G G G G G G G G G G
4 chr4_58524516 0 58524516 G G G G G G G G G G G G C G G G G G G G
4 chr4_58570078 0 58570078 G G G G G G G G C C C C G G G G G G G G
4 chr4_58602794 0 58602794 T T T T T T T T T T T T T T G G T T T T
4 chr4_58607967 0 58607967 G G G G G G G G G G G G G G T T G G G G
4 chr4_58616097 0 58616097 A A A A A A A A C C C C A A A A A A A A
4 chr4_58633544 0 58633544 G G C C C C C C C C C C C C C C C C G G
4 chr4_58646159 0 58646159 C C C C C C C C C C C C C C C C C G C C
4 chr4_58647087 0 58647087 C C C G C C C C C C C C C C C C C C C C
4 chr4_58648885 0 58648885 C C C C C C C C C C C C C C C G C C C C
4 chr4_58672620 0 58672620 G G T T G T G G G G G G G G G G G G G G
4 chr4_58685895 0 58685895 G G G G G G G G G G G G C C G G G G G G
4 chr4_58698774 0 58698774 C C C C C C C C C C C C C C C C G G C C
4 chr4_58710788 0 58710788 T T T T T T T T T T A T T T T T T T T T
4 chr4_58712733 0 58712733 C C C C C G C C C C C C C C C C C C C C
4 chr4_58713312 0 58713312 G G G G C G G G G G G G G G G G G G G G
4 chr4_58767963 0 58767963 C C C C C C C C C C C C C C C C A C C C
4 chr4_58768251 0 58768251 G G G G G G G G G G G G G T G G G G G G
4 chr4_58771334 0 58771334 G G G G G G G G G G C G G G G G G G G G
4 chr4_58774200 0 58774200 A A A A A A A A A A A A A A A A A C A A
4 chr4_58774811 0 58774811 A A A A A A A A C C C C A A A A A A C C
4 chr4_58789100 0 58789100 C C C C C C C C A A A A C C C C C C C C
4 chr4_58802102 0 58802102 T T G G T T T T T T T T T T T T T T T T
4 chr4_58816211 0 58816211 C C G G C C C C C C C C C C C C C C C C
4 chr4_58818986 0 58818986 T T G G G G T T T T T T T T T T T T T T
4 chr4_58836717 0 58836717 T T T T T T T T T T T T G T T T T T T T
4 chr4_58856347 0 58856347 C C C C C C C C C C C C C C A C C C C C
4 chr4_58856532 0 58856532 T T T T T T T T T T T T T T G T T T T T
4 chr4_58861210 0 58861210 G G C G G G G G G G G G G G G G G G G G
4 chr4_58862527 0 58862527 T T G T G G T T T T T T T T T T T T T T
4 chr4_58881509 0 58881509 C C C C C C C C C C C G C C C C C C C C
4 chr4_58886644 0 58886644 C C C C C G C C C C C C C C C C C C C C
4 chr4_58903244 0 58903244 G G G T G G G G G G G G G G G G G G G G
4 chr4_58904053 0 58904053 G G C G G G G G G G G G G G G G G G G G
4 chr4_58905656 0 58905656 C C C C C C C C C C C C G G C C C C C C
4 chr4_58912101 0 58912101 C C C C C C C C C C C C A A C C A A C C
4 chr4_58920340 0 58920340 C C C C C C C C C C C C A C C C C C C C
4 chr4_58927193 0 58927193 G G G G G G G G G G G G G G C G G G G G
4 chr4_58934040 0 58934040 A A A A A A A A T T T T A A A A A A A A
4 chr4_58946724 0 58946724 T T T T T T T T G T T T T T T T T T T T
4 chr4_58966946 0 58966946 C C C C C C C C C C C C C G C C C C C C
4 chr4_58968371 0 58968371 T T T T A T T T T T T T T T T T T T T T
4 chr4_58987360 0 58987360 C C C C C C C C A A A A C C A A C C C C
4 chr4_59000553 0 59000553 C G G G G G G G G G G G G G G G G G G G
4 chr4_59000779 0 59000779 G G G G G G G G G G G G G G G G C C G G
4 chr4_59006851 0 59006851 C C C C C C C C A A A A C C C C C C C C
4 chr4_59022083 0 59022083 G G C C C C C G C C C C C C C C C C G G
4 chr4_59051740 0 59051740 C C G G C C C C C C C C C C C C C C C C
4 chr4_59070720 0 59070720 C C C C C C C C C C C C C G C C C C C C
4 chr4_59074540 0 59074540 T T T T A T T T T T T T T T T T T T T T
4 chr4_59083478 0 59083478 G G G G G G G G C C C C G G G G G G G G
4 chr4_59089279 0 59089279 G G G G G G G G G G T T T T T T T T G G
4 chr4_59131043 0 59131043 A A A A T T A A A A A A A A A A A A A A
4 chr4_59168621 0 59168621 G G T T T T G G T T T T G G G G G G G G
4 chr4_59168884 0 59168884 A A A A A A A A A A A A C C A A C C A A
4 chr4_59172485 0 59172485 G G G G G G G G G G G G C G G G G G G G
4 chr4_59175992 0 59175992 C C C C C C C C C C C C C C A C C C C C
4 chr4_59176431 0 59176431 T T T T T T T T G G G G T T T T T T T T
4 chr4_59205638 0 59205638 G T T T T T T T T T T T T T T T T T T T
4 chr4_59219413 0 59219413 C C C C C C C C G G G G C C C C C C C C
4 chr4_59221546 0 59221546 C C C C C C C C A A A A C C C C C C C C
4 chr4_59225027 0 59225027 G G G G G G G G G G G G G G G G T T G G
4 chr4_59248479 0 59248479 G G G G G T G G G G G G G G G G G G G G
4 chr4_59251748 0 59251748 C C G G C C C C C C C C C C C C C C C C
4 chr4_59251940 0 59251940 G G G G G G G G C C C C G G G G G G G G
4 chr4_59261453 0 59261453 A A A A A A A A A A A A A C A A A A A A
4 chr4_59269051 0 59269051 C C C C A C C C C C C C C C C C C C C C
4 chr4_59309080 0 59309080 T T T T T T T T T T T T T T T T G G T T
4 chr4_59318957 0 59318957 G G G G G G G G C G G G G G G G G G G G
4 chr4_59340509 0 59340509 A A T T T T T T T T T T T T T T T T T T
4 chr4_59340584 0 59340584 T T T T T T T T T T T T G T T T T T T T
4 chr4_59349378 0 59349378 C C C C C C C C C C C C C C A C C C C C
4 chr4_59363732 0 59363732 C C C C C C C C G G G G C C C C C C C C
4 chr4_59382507 0 59382507 G G G G G G G G C G C C G G G G G G G G
4 chr4_59409620 0 59409620 C C C C C G C C C C C C C C C C C C C C
4 chr4_59412688 0 59412688 G T T T T T T T T T T T T T T T T T T T
4 chr4_59454188 0 59454188 A A C C C C A A C C C C C C C C C C A A
4 chr4_59476463 0 59476463 G G G G C G G G G G G G G G G G G G G G
4 chr4_59483730 0 59483730 C C C C C C C C G G G G C C C C C C C C
4 chr4_59498936 0 59498936 C C A C A A C C A A A A A A A A A A C C
4 chr4_59511204 0 59511204 G G G G C G G G G G G G G G G G G G G G
4 chr4_59516472 0 59516472 A A A A A A A A A T A A A A A A A A A A
4 chr4_59538866 0 59538866 T T A A A A T T A A A A A A A A A A T T
4 chr4_59550152 0 59550152 T T T T T T T T A T T T T T T T T T T T
4 chr4_59553509 0 59553509 A A A A A A A A A A A A A C A A A A A A
4 chr4_59566849 0 59566849 C C C C C C C C C C C C A A A A C C C C
4 chr4_59577229 0 59577229 G G T T G T G G G G G G G G G G G G G G
4 chr4_59595700 0 59595700 G G G G G G G G G G G G G G G T G G G G
4 chr4_59597640 0 59597640 A A A A A A A A A A A A A A C C A A A A
4 chr4_59597847 0 59597847 G G G G G T G G G G G G G G G G G G G G
4 chr4_59604587 0 59604587 T T T T T T T T G G G G T T T T T T T T
4 chr4_59605028 0 59605028 T T T T T T T T A T A A T T T T T T T T
4 chr4_59713813 0 59713813 G G C C C C G G C C C C C C C C C C G G
4 chr4_59753607 0 59753607 C C C C C C C C C C C C C G C C C C C C
4 chr4_59798946 0 59798946 A A A A A A A A C C C C A A A A A A A A
4 chr4_59803935 0 59803935 C C C C C C C C A A A A C C C C C C C C
4 chr4_59811151 0 59811151 C G G G G G G G G G G G G G G G G G G G
4 chr4_59867553 0 59867553 C C C C A C C C C C C C C C C C C C C C
4 chr4_59877486 0 59877486 A A A A A A A A T T T T T T T T T T A A
4 chr4_59878594 0 59878594 C C C C C C C C C C C C C C C C A A C C
4 chr4_59905609 0 59905609 C C A C C C C C C C C C C C C C C C C C
4 chr4_59925587 0 59925587 C C C C C C C C C C C C C C G G C C C C
4 chr4_59932392 0 59932392 C C C C C C C C C C C C C C A C C C C C
4 chr4_59940530 0 59940530 T T A A A A T T T T T T T T T T T T T T
4 chr4_59948045 0 59948045 T T G T T T T T T T T T T T T T T T T T
4 chr4_59956012 0 59956012 G G G G G G G G G G G G G G G G T T G G
4 chr4_59957293 0 59957293 G G G G G G G G C C C C G G G G G G G G
4 chr4_59970785 0 59970785 C C C C C C C C A A A A C C C C C C C C
4 chr4_59976978 0 59976978 G G G G T T G G G G G G G G G G G G G G
4 chr4_59981093 0 59981093 G G G G G G G G C C C C G G G G G G G G
4 chr4_59991540 0 59991540 C G C C C C C C C C C C C C C C C C C C
4 chr4_60000026 0 60000026 A A A A A A A A A A A A A T A A A A A A
4 chr4_60013762 0 60013762 C C C C C C C C A A A C C C C C C C C C
4 chr4_60031184 0 60031184 A A C C C C A A C C C C C C C C C C A A
4 chr4_60048848 0 60048848 A A A A A A A A A A A A C C C C C C A A
4 chr4_60050022 0 60050022 T T T T T T T T T T T T G T T T T T T T
4 chr4_60065843 0 60065843 A A A A A A A A A A A A A A A A A T A A
4 chr4_60066733 0 60066733 G G G G G G G G T T T T G G G G G G G G
4 chr4_60090767 0 60090767 A A A A A A A A C C C C A A A A A A A A
4 chr4_60102413 0 60102413 T T G G G G T T T T T T T T T T T T T T
4 chr4_60109148 0 60109148 C C C C C C C C C C C C C C A A C C C C
4 chr4_60155445 0 60155445 T T T T T T T T G G G G T T T T T T T T
4 chr4_60161490 0 60161490 A A A A A T A A A A A A A A A A A A A A
4 chr4_60174894 0 60174894 A A A A A A A A A A A A A A A A C C A A
4 chr4_60183349 0 60183349 T T T T T T T T G G G G T T T T T T T T
4 chr4_60190184 0 60190184 A A A A A C A A A A A A A A A A A A A A
4 chr4_60196067 0 60196067 A A A A A A A A C C C C A A A A A A A A
4 chr4_60202067 0 60202067 G G G G G G G G G G G G G G C G G G G G
4 chr4_60237573 0 60237573 A A A A A A A A A A A A A C A A A A A A
4 chr4_60242051 0 60242051 G G G G G T G G G G G G G G G G G G G G
4 chr4_60251475 0 60251475 T T T T T T T T G G G G T T T T T T T T
4 chr4_60262106 0 60262106 G G G G G G G G G G G G G G C C G G G G
4 chr4_60291164 0 60291164 G G G G G G G G G G G G C G G G G G G G
4 chr4_60335015 0 60335015 G G C C C G G G G G G G C C C C G G G G
4 chr4_60358482 0 60358482 A A A A A A A A A A A A A A T T A A A A
4 chr4_60359943 0 60359943 A T A A A A A A A A A A A A A A A A A A
4 chr4_60376540 0 60376540 G G G G G G G G T T T T G G G G G G G G
4 chr4_60380898 0 60380898 G G G G G G G G G G G G G G C G G G G G
4 chr4_60389902 0 60389902 C C C C C C C C A C C C C C C C C C C C
4 chr4_60395878 0 60395878 T T T T T T T T G G G G T T T T T T T T
4 chr4_60414266 0 60414266 A A A A A A A A C C C C A A A A A A A A
4 chr4_60417107 0 60417107 C C C C A C C C C C C C C C C C C C C C
4 chr4_60417521 0 60417521 A A A A A A A A A A A A A A A A C C A A
4 chr4_60423300 0 60423300 C C C C C C C C C C C C C G C C C C C C
4 chr4_60423748 0 60423748 G G G G G G G G G G G G G T G G G G G G
4 chr4_60430954 0 60430954 A A C C C C A A C C C C C C C C C C A A
4 chr4_60432442 0 60432442 T T G T T T T T T T T T T T T T T T T T
4 chr4_60436647 0 60436647 T T T T T T G G T T T T T T T T T T T T
4 chr4_60475989 0 60475989 C C C C C C C C C C C C A C C C C C C C
4 chr4_60500336 0 60500336 G G G G G G G G G G G G G G G G C G G G
4 chr4_60523416 0 60523416 G G C C C C G G G G G G G G G G G G G G
4 chr4_60549509 0 60549509 G G G G G G G G C G C G G G G G G G G G
4 chr4_60551824 0 60551824 T T T T T T T T T T T T G G T T T T T T
4 chr4_60566792 0 60566792 A A A A A A A A A A A A A A A C A A A A
4 chr4_60572176 0 60572176 A A A A A A A A C C C C A A A A A A A A
4 chr4_60609062 0 60609062 G G G G G G G G T T T T G G G G G G G G
4 chr4_60614947 0 60614947 G G G G G G G G G G G G G G G T G G G G
4 chr4_60668157 0 60668157 C C C C C C C C A A A A C C C C C C C C
4 chr4_60675128 0 60675128 C C C C C G C C C C C C C C C C C C C C
4 chr4_60708473 0 60708473 T T T T T T T T T T T T G G T T T T T T
4 chr4_60719436 0 60719436 G G G G G G G G C G G G G G G G G G G G
4 chr4_60738755 0 60738755 T T T T T T T T A A A A T T T T T T T T
4 chr4_60759892 0 60759892 C C G G G G C C G G G G G G G G G G C C
4 chr4_60770342 0 60770342 G G G G G T G G G G G G G G G G G G G G
4 chr4_60770482 0 60770482 A A A A A A A A A A A A C C C C C C A A
4 chr4_60775986 0 60775986 G G G G G G G G G G G G G G G G C C G G
4 chr4_60803513 0 60803513 G G G G G G G G G G G G G T G G G G G G
4 chr4_60804253 0 60804253 G G G G G T G G G G G G G G G G G G G G
4 chr4_60833369 0 60833369 A A A A A A A A A A A A C C A A A A A A
4 chr4_60843376 0 60843376 G G G G G T G G G G G G G G G G G G G G
4 chr4_60882589 0 60882589 G G G G G G G G C C C C G G G G G G G G
4 chr4_60882889 0 60882889 C C C C C C C C C C C C C C C G C C C C
4 chr4_60885305 0 60885305 T T G G T T T T T T T T T T T T T T T T
4 chr4_60919622 0 60919622 C C C C C C C C C C C C C G C C C C C C
4 chr4_60930687 0 60930687 G G G G G G G G T T T T G G G G G G G G
4 chr4_60940857 0 60940857 G G G G G G G G T T T T G G G G G G G G
4 chr4_60947838 0 60947838 A A A A C C A A A A A A A A A A A A A A
4 chr4_60951190 0 60951190 T T T T T T T T G T G T T T T T T T T T
4 chr4_60958730 0 60958730 C C C C C C C C C C C C G G C C C C C C
4 chr4_60958768 0 60958768 G G G G T T G G G G G G G G G G G G G G
4 chr4_60959967 0 60959967 G G G G G G G G C C C C G G G G G G G G
4 chr4_60968591 0 60968591 A A A C A A A A A A A A A A A A A A A A
4 chr4_60987632 0 60987632 G G G G G G G G C C C C G G G G G G G G
4 chr4_60995150 0 60995150 G G G G G G G G G T T T G G G G G G G G
4 chr4_60997416 0 60997416 A A A A A A A A C C C C A A A A A A A A
4 chr4_61036215 0 61036215 C C C C C C C C C C C C C C C C G G C C
4 chr4_61052375 0 61052375 A A A A A A A A A A A A A A C C A A A A
4 chr4_61088270 0 61088270 G G G G G G G T G G G G G G G G G G G G
4 chr4_61106625 0 61106625 A A A A A A A A A A A A A A A A C C A A
4 chr4_61108044 0 61108044 C C C C C C C C G G G G C C C C C C C C
4 chr4_61108507 0 61108507 G G G G G G G G G G G G G T G G G G G G
4 chr4_61113023 0 61113023 C C C C C C C C C C C C C C C C C G C C
4 chr4_61113859 0 61113859 C C C C A A C C C C C C C C C C C C C C
4 chr4_61123571 0 61123571 T T G G G T T T T T T T T T T T T T T T
4 chr4_61130326 0 61130326 G T T T T T T T T T T T T T T T T T T T
4 chr4_61141308 0 61141308 A A A A A A A A A A A A A A A C A A A A
4 chr4_61165438 0 61165438 C C C C C C C C C C C C C C C G C C C C
4 chr4_61174900 0 61174900 C C C C C C C C A A A A C C C C C C C C
4 chr4_61177672 0 61177672 G G G G G G G G C C C C G G G G G G G G
4 chr4_61177722 0 61177722 G G C C G G G G G G G G G G G G G G G G
4 chr4_61178989 0 61178989 C C A A A A C C C C C C C C C C C C C C
4 chr4_61182651 0 61182651 A C A A A A A C A A A A A A A A A A A A
4 chr4_61189030 0 61189030 T T T T T T T T A A A A T T T T T T T T
4 chr4_61195078 0 61195078 G T G G G G G G G G G G G G G G G G G G
4 chr4_61237581 0 61237581 G G G G G G G G G T G G G G G G G G G G
4 chr4_61248356 0 61248356 T T T T T T T T A A A A T T T T T T T T
4 chr4_61254905 0 61254905 C C C C C C C G C C C C C C C C C C G G
4 chr4_61255331 0 61255331 A A A A A A A A A A A A A A A A T T A A
4 chr4_61274863 0 61274863 G G G G G G G G C C C C G G G G G G G G
4 chr4_61339127 0 61339127 G G G G C G G G G G G G G G G G G G G G
4 chr4_61371774 0 61371774 C C C C C C C C C C A C C C C C C C C C
4 chr4_61376831 0 61376831 A A A A A A A A T T T T A A A A A A A A
4 chr4_61387164 0 61387164 A A A A A A A A A A A A A C A A A A A A
4 chr4_61388691 0 61388691 C C G G C C C C C C C C C C C C C C C C
4 chr4_61391972 0 61391972 A A A A A A A A A T A T A A A A A A A A
4 chr4_61410199 0 61410199 G G G G G G G G G G C G G G G G G G G G
4 chr4_61410891 0 61410891 G G G G G G G G G G G G G T G G G G G G
4 chr4_61413184 0 61413184 C G C C C C C C C C C C C C C C C C C C
4 chr4_61414659 0 61414659 T T T T T T T T G G G G T T T T T T T T
4 chr4_61423107 0 61423107 G G G G G G G G C C C C G G G G G G G G
4 chr4_61425753 0 61425753 T T T T T T T T T T T T G G T T T T T T
4 chr4_61428979 0 61428979 G G G G G G G G C G G G G G G G G G G G
4 chr4_61432572 0 61432572 G G G G G G G G G G G G C C G G G G G G
4 chr4_61442690 0 61442690 C C G G G G C C G G G G G G G G G G C C
4 chr4_61476227 0 61476227 G G G G G G G G G G G G G G C G G G G G
4 chr4_61481366 0 61481366 G G G G G G G G G G G G G G C G G G G G
4 chr4_61484826 0 61484826 C C C C C C C C C C C C A C A A C C C C
4 chr4_61485812 0 61485812 C C C C C G C C C C C C C C C C C C C C
4 chr4_61492933 0 61492933 A C C C C C C C C C C C C C C C C C C C
4 chr4_61514412 0 61514412 T T T T T T T T A A A A T T T T T T T T
4 chr4_61516531 0 61516531 A A C C C C A A C C C C C C C C C C A A
4 chr4_61545484 0 61545484 C C C C A C C C C C C C C C C C C C C C
4 chr4_61577583 0 61577583 G G T T G G G G G G G G G G G G G G G G
4 chr4_61581491 0 61581491 C C C C C C C C C C C C C G C C C C C C
4 chr4_61609541 0 61609541 C C G G C G C C C C C C C C C C C C C C
4 chr4_61615736 0 61615736 T T G T T T T T T T T T T T T T T T T T
4 chr4_61616472 0 61616472 C G G G G G C C G G G G G G G G G G G G
4 chr4_61647609 0 61647609 A A A A A T A A A A A A A A A A A A A A
4 chr4_61680161 0 61680161 A A A A T T A A A A A A A A A A A A A A
4 chr4_61722387 0 61722387 T T T T T T T T T T G T T T T T T T T T
4 chr4_61760536 0 61760536 C C G G G G C C G G G G G G G G G G C C
4 chr4_61762870 0 61762870 C C C C A C C C C C C C C C C C C C C C
4 chr4_61766391 0 61766391 T T T T A T T T T T T T T T T T T T T T
4 chr4_61784790 0 61784790 C C A A A A C C C C C C C C C C C C C C
4 chr4_61784963 0 61784963 T T T T T T T T G G G G T T T T T T T T
4 chr4_61802190 0 61802190 A C A A A A A A A A A A A A A A A A A A
4 chr4_61803568 0 61803568 G G G G G G G G G G G G C G G G G G G G
4 chr4_61835617 0 61835617 A A A A A A A A A A A A T T A A A A A A
4 chr4_61874361 0 61874361 C C C C C C C C A A A A C C C C C C C C
4 chr4_61913184 0 61913184 C C C C C G C C C C C C C C C C C C C C
4 chr4_61919079 0 61919079 G G G G G G G G G G G G C G G G G G G G
4 chr4_61926991 0 61926991 T T T T T T T T G G G G T T T T T T T T
4 chr4_61933523 0 61933523 T T T T T T T T A A A A T T T T T T T T
4 chr4_61957739 0 61957739 C C C C C C C C C C C C C C G G C C C C
4 chr4_61963689 0 61963689 G G G G G G G G G G G G G G G G C C G G
4 chr4_61991539 0 61991539 C C G G G G C C G G G G G G G G G G C C
4 chr4_62006977 0 62006977 A A A A A A A A A A A A A A A T A A A A
4 chr4_62009081 0 62009081 T T T T T T T T T T T T T T T T G T T T
4 chr4_62029879 0 62029879 T T T T T T T T T T T T A T T T T T T T
4 chr4_62069098 0 62069098 C C C C C G C C C C C C C C C C C C C C
4 chr4_62090290 0 62090290 A A A A A T A A A A A A A A A A A A A A
4 chr4_62139252 0 62139252 C C C C C C A C C C C C C C C C C C C C
4 chr4_62151681 0 62151681 A A T T T T A A T T T T T T T T T T A A
4 chr4_62152455 0 62152455 G G G G G G G G C C C C G G G G G G G G
4 chr4_62177670 0 62177670 C C C C C C C C C C C C C C C C A C C C
4 chr4_62214892 0 62214892 A A A A A C A A A A A A A A A A A A A A
4 chr4_62225041 0 62225041 T T T T T T T T A A A A T T T T T T T T
4 chr4_62240259 0 62240259 G G G G G G G G G G G G C G G G G G G G
4 chr4_62277225 0 62277225 C C C C C C C C A A A A C C C C C C C C
4 chr4_62292668 0 62292668 C C C C A A C C A A A A C C C C C C C C
4 chr4_62297293 0 62297293 T T T T G G T T T T T T T T T T T T T T
4 chr4_62307501 0 62307501 C C C C C C C C C C C C A C C C C C C C
4 chr4_62314080 0 62314080 G G G G G G G G G G G G G G G G G T G G
4 chr4_62336932 0 62336932 C C C C C C C C A A A A C C C C C C C C
4 chr4_62341797 0 62341797 T T A A A A T T A A A A T T T T T T T T
4 chr4_62374260 0 62374260 T T T T T T T T T T T T A T T T T T T T
4 chr4_62388448 0 62388448 G G C G G G G G G G G G G G G G G G G G
4 chr4_62393224 0 62393224 C C C C C C C C C C C G C C C C C C C C
4 chr4_62395757 0 62395757 A A A A A A A A C C C C A A A A A A A A
4 chr4_62432115 0 62432115 A T T T T T T T T T T T T T T T T T T T
4 chr4_62436014 0 62436014 A A A A A A A A T T A A A A A A A A A A
4 chr4_62438611 0 62438611 T T T T T T T T T T T T T T T T A T T T
4 chr4_62448765 0 62448765 G G G G G G G G G G G G C G G G G G G G
4 chr4_62489783 0 62489783 G G G G G G G G G G G G G G C C G G G G
4 chr4_62529167 0 62529167 T T T T T T T T G T T T T T T T T T T T
4 chr4_62546313 0 62546313 G G G G G G G G G G G G G G C C G G G G
4 chr4_62547679 0 62547679 G G G G G G G G C C C C G G G G G G G G
4 chr4_62566259 0 62566259 C G G G C G C C G G G G G G G G G G G G
4 chr4_62574372 0 62574372 T T T T T T T T A T T T T T T T T T T T
4 chr4_62584349 0 62584349 G G G G C G G G G G G G C G G G C C G G
4 chr4_62614150 0 62614150 C C C C C C C C A A A A C C C C C C C C
4 chr4_62615118 0 62615118 T T T T T T T T T T T T T T T T G G T T
4 chr4_62628624 0 62628624 G G C C G G G G C C C C C C C C C C G G
4 chr4_62635426 0 62635426 C C C C C C G G C C C C C C C C C C C C
4 chr4_62663958 0 62663958 A A C C C C A A A A A A A A A A A A A A
4 chr4_62685689 0 62685689 T T T T T T T T A A A A T T T T T T T T
4 chr4_62709274 0 62709274 A A A A A A A A T T T T A A A A A A A A
4 chr4_62729029 0 62729029 T T G G G G G G G G G G G G G G G G T T
4 chr4_62749319 0 62749319 T T T T T T T T A A A A T T T T T T T T
4 chr4_62777860 0 62777860 C C C C C C C C G G G G C C C C C C C C
4 chr4_62809500 0 62809500 G G G G G G G G T T T T G G G G G G G G
4 chr4_62816041 0 62816041 A A A A A A A T A A A A A A A A A A A A
4 chr4_62831545 0 62831545 T T T T T T T T G T T T T T T T T T T T
4 chr4_62834413 0 62834413 C C C C C C C C G G G G C C C C C C C C
4 chr4_62839447 0 62839447 A A A A A A A A A A A A A C A A A A A A
4 chr4_62858600 0 62858600 C C C C C C C C A A A A C C C C C C C C
4 chr4_62878973 0 62878973 G G G G G T G G G G G G G G G G G G G G
4 chr4_62909685 0 62909685 A A A A A A A A C C C C A A A A A A A A
4 chr4_62952773 0 62952773 A A A A A A A A A A A A A C A A A A A A
4 chr4_62970270 0 62970270 T T T T T T T T G G G G T T T T T T T T
4 chr4_62974741 0 62974741 C C C C C C C C C C C C C G C C C C C C
4 chr4_62989411 0 62989411 A A A T A A A A A A A A A A A A A A A A
4 chr4_63111449 0 63111449 T T T T T T T T T T T T T T T T G G T T
4 chr4_63133298 0 63133298 A A A A A A A A A A A A A A T T A A A A
4 chr4_63135104 0 63135104 C C C C C C A C C C C C C C C C C C C C
4 chr4_63167586 0 63167586 G G C G G G G G G G G G G G G G G G G G
4 chr4_63186757 0 63186757 G G G G G G G G C C C C G G G G G G G G
4 chr4_63220528 0 63220528 C C C C C C C C G G G G C C C C C C C C
4 chr4_63245343 0 63245343 C C A A A A C C A A A A A A A A A A C C
4 chr4_63248565 0 63248565 G G G G G G G G G G G G G G C C G G G G
4 chr4_63253970 0 63253970 C C C C C G C C G G G G G G G G G G C C
4 chr4_63257455 0 63257455 G G C C C C G G C C C C C C C C C C G G
4 chr4_63323038 0 63323038 G G G G G G G G T T T T G G G G G G G G
4 chr4_63343085 0 63343085 G G G G G G G G G G G G G G T T G G G G
4 chr4_63357946 0 63357946 C C C C C C C C G G G G C C C C C C C C
4 chr4_63361601 0 63361601 C G C C C C C C C C C C C C C C C C C C
4 chr4_63378050 0 63378050 T T T T T T T T A A A A T T T T T T T T
4 chr4_63384855 0 63384855 A A A A A A A A C C C C A A A A A A A A
4 chr4_63386862 0 63386862 T T T T T T T T G G G G T T T T T T T T
4 chr4_63418834 0 63418834 T T T T T T G T T T T T T T T T T T T T
4 chr4_63428985 0 63428985 G G T T T T G G T T T T T T T T T T G G
4 chr4_63444741 0 63444741 G G G G G G G G G G G G C G G G G G G G
4 chr4_63445109 0 63445109 C C C C C C C C C C C C C C G G C C C C
4 chr4_63447308 0 63447308 G G T T T T T T T T T T T T T T T T T T
4 chr4_63457678 0 63457678 G G G G G G C G G G G G G G G G G G G G
4 chr4_63471097 0 63471097 G G G G G G G G C C C C G G G G G G G G
4 chr4_63471678 0 63471678 C C C C C C C C G G G G C C C C C C C C
4 chr4_63484678 0 63484678 A A A A A A A A T T T T A A A A A A A A
4 chr4_63484822 0 63484822 A A A A A A A A A A A A A A A A T T A A
4 chr4_63493393 0 63493393 A A T T T T A A T T T T T T T T T T A A
4 chr4_63516890 0 63516890 C C C C C C C C C C C C C G C C C C C C
4 chr4_63543117 0 63543117 T T T T A T T T T T T T T T T T T T T T
4 chr4_63544994 0 63544994 C C C C A C C C C C C C C C C C C C C C
4 chr4_63545086 0 63545086 T T T T T T T T G G G G T T T T T T T T
4 chr4_63552582 0 63552582 T T T T T T T T A A A A T T T T T T T T
4 chr4_63590206 0 63590206 A A A A A A A A T T T T A T T T A A A A
4 chr4_63610915 0 63610915 C C C C C C C C A A A A C C C C C C C C
4 chr4_63630773 0 63630773 T T T T T T T T T T T T T T G T T T T T
4 chr4_63653187 0 63653187 A A A A A A A A C C C C A A A A A A A A
4 chr4_63653327 0 63653327 C C G G C G C C C C C C C C C C C C C C
4 chr4_63659823 0 63659823 G G G G G G G G G G G G G G G G T T G G
4 chr4_63688200 0 63688200 C C A A A A C C A A A A A A A A A A C C
4 chr4_63701155 0 63701155 C C G G G G C C G G G G G G G G G G G G
4 chr4_63721871 0 63721871 G G G G G G G G G G G G C G G G G G G G
4 chr4_63736264 0 63736264 A A A A A A A A A A A A A A A A C C A A
4 chr4_63745560 0 63745560 G G C C C G G G G G G G G G G G G G G G
4 chr4_63777985 0 63777985 C C C C C C C C C C C C G G G G C C C C
4 chr4_63781323 0 63781323 T T G G G T T T T T T T T T T T T T T T
4 chr4_63787199 0 63787199 C C C G C C C C C C C C C C C C C C C C
4 chr4_63801778 0 63801778 T T T T T T T T T T T T G T T T T T T T
4 chr4_63802500 0 63802500 G G G G G G G G C C C C G G G G G G G G
4 chr4_63806156 0 63806156 C C C C C C C C C C C C C C C C G G C C
4 chr4_63808413 0 63808413 C G C C C C C C C C C C C C C C C C C C
4 chr4_63815705 0 63815705 G G G G G G G G G G G G G T G G G G G G
4 chr4_63847677 0 63847677 A A A A A A A A A A A A C C A A C C A A
4 chr4_63878518 0 63878518 G G G G G G G G C C C C G G G G G G G G
4 chr4_63892899 0 63892899 A A A A A A A A A A A A A C A A A A A A
4 chr4_63907759 0 63907759 T T T T T T T T A A A A T T T T T T T T
4 chr4_63908863 0 63908863 G G G G G T G G G G G G G G G G G G G G
4 chr4_63915902 0 63915902 G G G G G G G G T T T T G G G G G G G G
4 chr4_63927850 0 63927850 G G G G G G G G G G G G C G G G G G G G
4 chr4_63937655 0 63937655 G G G G G G G G G G G G G G G G C G G G
4 chr4_63942084 0 63942084 G G G G G G G G T T T T G G G G G G G G
4 chr4_63945485 0 63945485 A A A A A A A A A A A A A T A A A A A A
4 chr4_63947305 0 63947305 A A T T T T A A T T T T T T T T T T A A
4 chr4_63954014 0 63954014 T T T T T T T T T T T T G T T T T T T T
4 chr4_63967860 0 63967860 C C C C C G C C C C C C C C C C C C C C
4 chr4_63971455 0 63971455 A A A A A A A A A A A A A A A A T T A A
4 chr4_63975918 0 63975918 T T T T T T G G T T T T T T T T T T T T
4 chr4_63993646 0 63993646 T T G T T T T T T T T T T T T T T T T T
4 chr4_63999882 0 63999882 C C C C C C C C C C C C C C C C G G C C
4 chr4_64005793 0 64005793 A A A A A A A A A T A A A A A A A A A A
4 chr4_64008606 0 64008606 T T T T G T T T T T T T T T T T T T T T
4 chr4_64021913 0 64021913 C C C C C C C C G G G G C C C C C C C C
4 chr4_64047147 0 64047147 T T T T T T G T T T T T T T T T T T T T
4 chr4_64058965 0 64058965 C C C C C C C C C C C C C C C C A C C C
4 chr4_64106503 0 64106503 G G G G G G G G G G G G G G G G G T G G
4 chr4_64144826 0 64144826 G G G G G T G G G G G G G G G G G G G G
4 chr4_64155074 0 64155074 G G G G G G G G G G G G C G G G G G G G
4 chr4_64169630 0 64169630 G G G G G G G T G G G G G G G G G G G G
4 chr4_64181940 0 64181940 C C C C C C C C C C C C C C C C A A C C
4 chr4_64213570 0 64213570 A A T T A T A A A A A A A A A A A A A A
4 chr4_64221118 0 64221118 C C A C A C C C C C C C C C C C C C C C
4 chr4_64223155 0 64223155 C C C C C C C C G G G G C C C C C C C C
4 chr4_64227446 0 64227446 A A A T A A A A A A A A A A A A A A A A
4 chr4_64256850 0 64256850 A A A A A A A A C C C C A A A A A A A A
4 chr4_64258438 0 64258438 T T T T T T T T T T T T T T T T G T T T
4 chr4_64258790 0 64258790 C C C C C C C C C C C C C C C C C G C C
4 chr4_64265918 0 64265918 G G G G G G G G T T T T G G G G G G G G
4 chr4_64298692 0 64298692 G G G G G G G G G G G G G G G G C G G G
4 chr4_64305358 0 64305358 A A A A A A A A C C C C A A A A A A A A
4 chr4_64311418 0 64311418 G G G G G T G G G G G G G G G G G G G G
4 chr4_64314493 0 64314493 A A A A A A A A A A A A A C A A A A A A
4 chr4_64317083 0 64317083 G G G G G G G G G G G G G G T T G G G G
4 chr4_64319472 0 64319472 G G G G G G G G C C C C G G G G G G G G
4 chr4_64334973 0 64334973 T T T T T T T T G G G G T T T T T T T T
4 chr4_64368426 0 64368426 A A A A A A A A A A A A A A A C A A A A
4 chr4_64381800 0 64381800 C C G G C G C C C C C C C C C C C C C C
4 chr4_64383037 0 64383037 A A A T A A A A A A A A A A A A A A A A
4 chr4_64386795 0 64386795 C C C C C C C C C C C C C C C C A A C C
4 chr4_64427919 0 64427919 T T G G G G G G G G G G G G G G G G G G
4 chr4_64433381 0 64433381 C C C C C C C C C C C C A C C C C C C C
4 chr4_64502248 0 64502248 C C C C G G C C C C C C C C C C C C C C
4 chr4_64519395 0 64519395 C C C C C C C C C C C C A C C C C C C C
4 chr4_64523946 0 64523946 A A T T T T A A T T T T A A A A A A A A
4 chr4_64527945 0 64527945 A A A A A A A A C C C C A A A A A A A A
4 chr4_64536353 0 64536353 T T T T G T T T T T T T T T T T T T T T
4 chr4_64547596 0 64547596 A A A A A A A A T T T T A A A A A A A A
4 chr4_64551501 0 64551501 A A A A A A A A A A A A A A C C A A A A
4 chr4_64555832 0 64555832 A A A A A A A A A T A A A A A A A A A A
4 chr4_64587823 0 64587823 G T T T T T T T T T T T T T T T T T T T
4 chr4_64591179 0 64591179 T T T T T T T T T T T T T T A A T T T T
4 chr4_64612473 0 64612473 T T T T T T T T G T T T T T T T T T T T
4 chr4_64670614 0 64670614 A A A A A A A A A T A A A A A A A A A A
4 chr4_64679166 0 64679166 C C C C C C C C G G G G C C C C C C C C
4 chr4_64684261 0 64684261 G G G G G G G T G G G G G G G G G G G G
4 chr4_64753426 0 64753426 C C C C C C G G C C C C C C C C C C C C
4 chr4_64755188 0 64755188 C C C C C C C C C C C C A C C C C C C C
4 chr4_64768887 0 64768887 C C C C C C C C A A A A C C C C C C C C
4 chr4_64773256 0 64773256 A A A A A A A A T T T T A A A A A A A A
4 chr4_64773382 0 64773382 A A A A A A A A A A A A A A A A C C A A
4 chr4_64791551 0 64791551 G G G G G G G G C C C C G G G G G G G G
4 chr4_64793605 0 64793605 G G G G G G G G C G C G G G G G G G G G
4 chr4_64798489 0 64798489 T T T T T T T T G G G G T T T T T T T T
4 chr4_64843340 0 64843340 A A A A A A A A C C C C A A A A A A A A
4 chr4_64880079 0 64880079 A A A A A A A A A A A A A T A A A A A A
4 chr4_64888283 0 64888283 C C C C C C C C C C C C C G C C C C C C
4 chr4_64916839 0 64916839 G G G G G G G G T T T T G G G G G G G G
4 chr4_64944636 0 64944636 A A A A A A A A A A A C A A A A A A A A
4 chr4_64948588 0 64948588 C C C C C C C C C C C C G G C C C G C C
4 chr4_64951214 0 64951214 A A C C C C A A A A A A A A A A A A A A
4 chr4_64953867 0 64953867 T T T T T T T T T T G T T T T T T T T T
4 chr4_64995626 0 64995626 G G G G G G G G G G G G G G G G G T G G
4 chr4_64996917 0 64996917 A A A A A A A A C C A C A A A A A A A A
4 chr4_65007419 0 65007419 G G C C C C G G G G G G G G G G G G G G
4 chr4_65050253 0 65050253 G G G T G G G G G G G G G G G G G G G G
4 chr4_65060890 0 65060890 C C C C C C C C C C C C C G C C C C C C
4 chr4_65096965 0 65096965 C C C C C C C C C C C C C C A A C C C C
4 chr4_65097732 0 65097732 G G G G G G T T G G G G G G G G G G G G
4 chr4_65103770 0 65103770 A A A A A C A A A A A A A A A A A A A A
4 chr4_65115618 0 65115618 C C C C C C C C A C A C C C C C C C C C
4 chr4_65117663 0 65117663 C C C C C C C C C C C C C C G G C C C C
4 chr4_65140533 0 65140533 A A A A A A A A A C C C A A A A A A A A
4 chr4_65159017 0 65159017 A A A A A A A A A A A A A A T T A A A A
4 chr4_65164164 0 65164164 T T T T T T T T G T T T T T T T T T T T
4 chr4_65167319 0 65167319 G G C C G G G G G G G G G G G G G G G G
4 chr4_65179469 0 65179469 C C C C C C C C A C A A C C C C C C C C
4 chr4_65179727 0 65179727 A C A A A A C C A A A A A A A A A A A A
4 chr4_65185933 0 65185933 C C C C C C C C A C C C C C C C C C C C
4 chr4_65188569 0 65188569 G G G G G G G G C C C C G G G G G G G G
4 chr4_65189632 0 65189632 T T T T T T T T A A A A T T T T T T T T
4 chr4_65193820 0 65193820 T T G G G G T T T T T T T T T T T T T T
4 chr4_65203807 0 65203807 A A A A A A A A A C A C A A A A A A A A
4 chr4_65203950 0 65203950 G G G G G G G G C C C C G G G G G G G G
4 chr4_65225837 0 65225837 G G G G G G C C G G G G G G G G G G G G
4 chr4_65228862 0 65228862 G G G G G G G G G G G G G G G G C C G G
4 chr4_65231934 0 65231934 A A A A A A C C A A A A A A A A A A A A
4 chr4_65255919 0 65255919 G G C C C C G G C C C C C C C C C C G G
4 chr4_65260618 0 65260618 A A A C A A A A A A A A A A A A A A A A
4 chr4_65261538 0 65261538 A A A C A A A A A A A A A A A A A A A A
4 chr4_65263742 0 65263742 G G C G G G G G G G G G G G G G G G G G
4 chr4_65267411 0 65267411 C C A C A A C C C C C C C C C C C C C C
4 chr4_65270425 0 65270425 G G G G G G G G T T T T G G G G G G G G
4 chr4_65287975 0 65287975 G G G G G G G G G G G G C C C C C C G G
4 chr4_65339950 0 65339950 G G G G G G G G G G G G C C G G G G G G
4 chr4_65359119 0 65359119 A A C C C C C C C C C C C C C C C C C C
4 chr4_65363917 0 65363917 A A A A A A A A A T A A A A A A A A A A
4 chr4_65404268 0 65404268 G G G G G G G G T T T T G G G G G G G G
4 chr4_65409221 0 65409221 G T G G G G G G G G G G G G G G G G G G
4 chr4_65480227 0 65480227 T T T T T T T T A A A A T T T T T T T T
4 chr4_65504552 0 65504552 G G G G G G G G G G G G C G G G G G G G
4 chr4_65518842 0 65518842 T T A A A A T T T T T T T T T T T T T T
4 chr4_65555871 0 65555871 A A C C A A A A A A A A A A A A A A A A
4 chr4_65561442 0 65561442 C C C C C C C C A A A A C C C C C C C C
4 chr4_65561619 0 65561619 T T T T T T T T A A A A T T T T T T T T
4 chr4_65563753 0 65563753 A A T T A A A A A A A A A A A A A A A A
4 chr4_65573391 0 65573391 C C C C C C C C C C C C C C G G C C C C
4 chr4_65596089 0 65596089 G G G G G G G G G G G G G G C G G G G G
4 chr4_65604243 0 65604243 C C C C C C C C C C C C C C C C A A C C
4 chr4_65606364 0 65606364 G G G G G G G G C G C G G G G G G G G G
4 chr4_65614433 0 65614433 G G G G G G G G T T T T G G G G G G G G
4 chr4_65631501 0 65631501 A A A A A T A A A A A A A A A A A A A A
4 chr4_65634643 0 65634643 C C A A A A C C A A A A A A A A A A C C
4 chr4_65641392 0 65641392 A A A A A A A A C C C C A A A A A A A A
4 chr4_65653479 0 65653479 C C G G G G C C C C C C C C C C C C C C
4 chr4_65662659 0 65662659 T T G G G T T T T T T T T T T T T T T T
4 chr4_65686562 0 65686562 G G G G G G G G C C C C G G G G G G G G
4 chr4_65687411 0 65687411 A A A A C C A A A A A A A A A A A A A A
4 chr4_65687733 0 65687733 G G G G G G G G G G G G G G C G G G G G
4 chr4_65689588 0 65689588 G G T T G T G G G G G G G G G G G G G G
4 chr4_65693016 0 65693016 G G G G G G G G T T T T G G G G G G G G
4 chr4_65706298 0 65706298 T T T T G T T T G G G G G G G G G G T T
4 chr4_65737372 0 65737372 C C C C C C C C C G C C C C C C C C C C
4 chr4_65743857 0 65743857 T T T T T T T T T T T T G T T T T T T T
4 chr4_65744924 0 65744924 T T T T T T T T T T T T T T T T G G T T
4 chr4_65751896 0 65751896 G G G G G G G G C C C C C G G G G G G G
4 chr4_65770721 0 65770721 A A A A A A A A C C C C A A A A A A A A
4 chr4_65771499 0 65771499 C C C C A A C C A A A A A A A A A A C C
4 chr4_65781729 0 65781729 C C A A C C C C C C C C C C C C C C C C
4 chr4_65812964 0 65812964 G G G G G G G G G G G G G G G G C G G G
4 chr4_65816789 0 65816789 C C C C C C C C C C C C G G C C C C C C
4 chr4_65834536 0 65834536 C C C C C C C C C C C C C C C C A C C C
4 chr4_65845190 0 65845190 G G G G G G G G C C C C G G G G G G G G
4 chr4_65848093 0 65848093 C C C C C C C C C C C C C C A C C C C C
4 chr4_65851557 0 65851557 T T T T T T T T T T T T T T G T T T T T
4 chr4_65959086 0 65959086 G G T T G T G G G G G G G G G G G G G G
4 chr4_65982607 0 65982607 G G G G G G G G G T G G G G G G G G G G
4 chr4_65985153 0 65985153 G G C C G G G G G G G G G G G G G G G G
4 chr4_65987678 0 65987678 C C C C A C C C C C C C C C C C C C C C
4 chr4_65992408 0 65992408 C G C C C C C C C C C C C C C C C C C C
4 chr4_66004520 0 66004520 G G G G G G G G C C C C G G G G G G G G
4 chr4_66009466 0 66009466 A A A A A A A A A A A A A A T T A A A A
4 chr4_66049385 0 66049385 A A A A A A A A A A A A A A A A C C A A
4 chr4_66059831 0 66059831 A A A A A A A A A A A A A A A A T T A A
4 chr4_66063282 0 66063282 C C C C C C C C C C C C C C C C A A C C
4 chr4_66087041 0 66087041 G G G G G G G G G G G G C C G G G G G G
4 chr4_66100035 0 66100035 T T T T A T T T T T T T T T T T T T T T
4 chr4_66101539 0 66101539 C C A C A A C C C C C C C C C C C C C C
4 chr4_66102374 0 66102374 T T T T T T T T T T T T G T T T T T T T
4 chr4_66112335 0 66112335 C C C C C C C C C C C C C C C C A C C C
4 chr4_66115785 0 66115785 G G G G G G G G T T T T G G G G G G G G
4 chr4_66117969 0 66117969 T T T T T T T T T T T T G T T T G G T T
4 chr4_66127705 0 66127705 T T T T T T T T G G G G T T T T T T T T
4 chr4_66144316 0 66144316 A A A A A A A A A C A C A A A A A A A A
4 chr4_66175191 0 66175191 T T T T T T T T A T T T T T T T T T T T
4 chr4_66189189 0 66189189 A A A A A A A A A A A A A A T T A A A A
4 chr4_66194530 0 66194530 C C C C C C C C C C C C C C C C A C C C
4 chr4_66234666 0 66234666 C C C C C C C C C C C C A C C C C C C C
4 chr4_66238902 0 66238902 G G G G G G G G G T G G G G G G G G G G
4 chr4_66248313 0 66248313 C G G G G G G G G G G G G G G G G G G G
4 chr4_66273752 0 66273752 G G G G G G T T G G G G G G G G G G G G
4 chr4_66281195 0 66281195 T T A T A T T T T T T T T T T T T T T T
4 chr4_66290630 0 66290630 C C C C C C C C G G C G C C C C C C C C
4 chr4_66294674 0 66294674 A A A A A A A A A A A C A A A A A A A A
4 chr4_66305672 0 66305672 C C C C C C C C C C A C C C C C C C C C
4 chr4_66319707 0 66319707 T T T T T T T T G G G G T T T T T T G G
4 chr4_66339065 0 66339065 C C G G G G C C G G G G G G G G G G C C
4 chr4_66341389 0 66341389 C C C C C C C C C C C C C C C C C G C C
4 chr4_66342854 0 66342854 A A A A C C A A A A A A C C C C A A A A
4 chr4_66343694 0 66343694 C C C C A A C C C C C C A A A A C C C C
4 chr4_66348503 0 66348503 A A A A A A A A A A A A C C A A A A A A
4 chr4_66350808 0 66350808 A A A A A A A A A A A C A A A A A A A A
4 chr4_66368394 0 66368394 A A A A A T A A A A A A A A A A A A A A
4 chr4_66375821 0 66375821 G G G G G G G G G G G G T T G G G G G G
4 chr4_66384743 0 66384743 C C A C C C C C C C C C C C C C C C C C
4 chr4_66408490 0 66408490 A A A A A T A A A A A A A A A A A A A A
4 chr4_66415439 0 66415439 T T T T T T T T G T T T T T T T T T T T
4 chr4_66417104 0 66417104 G G G G G G G G T T T T G G G G G G G G
4 chr4_66431623 0 66431623 C C A A A A A A A A A A A A A A A A A A
4 chr4_66472718 0 66472718 T T T T T T T T A T A T T T T T T T T T
4 chr4_66481425 0 66481425 C C C C C C C C G G G G C C C C C C C C
4 chr4_66490779 0 66490779 G G G G G G C G G G G G G G G G G G G G
4 chr4_66493819 0 66493819 A A A A A A A A A A A A A C A A A A A A
4 chr4_66499828 0 66499828 T T G G G T T T T T T T T T T T T T T T
4 chr4_66524617 0 66524617 C C C C C C C C C C A C C C C C C C C C
4 chr4_66524749 0 66524749 G G G G G G G G G G G G T T T T T T G G
4 chr4_66533814 0 66533814 C C C C C C A A C C C C C C C C C C C C
4 chr4_66546513 0 66546513 G G G G G G G G G G G G C G G G G G G G
4 chr4_66561812 0 66561812 G G G G C G G G G G G G G G G G G G G G
4 chr4_66563908 0 66563908 A A A A A A A A A A A A A A A C A A A A
4 chr4_66650929 0 66650929 G G G G G G G G G G G G G G C C G G G G
4 chr4_66651866 0 66651866 T T T T T T T T T T T T T T A A T T T T
4 chr4_66658912 0 66658912 A A A A A A A A A A A A A A A C A A A A
4 chr4_66687021 0 66687021 G G T T T T T T T T T T T T T T T T G G
4 chr4_66688782 0 66688782 A A A A A A A A T T T T A A A A A A A A
4 chr4_66691814 0 66691814 A A A A A A A A A A A A A A A A A C A A
4 chr4_66695062 0 66695062 C C C C C C C C C C C C C C G G C C C C
4 chr4_66724564 0 66724564 C C C C C C C C C C C C C C C C C G C C
4 chr4_66725936 0 66725936 C C C C C C C C G G G G C C C C C C C C
4 chr4_66735497 0 66735497 T T T T T T T T G G G G T T T T T T T T
4 chr4_66759210 0 66759210 T T T T G T T T T T T T T T T T T T T T
4 chr4_66789062 0 66789062 C C C C C C C C C C C C C C C C A A C C
4 chr4_66792945 0 66792945 T T T T T T T T T T T T G G T T T T T T
4 chr4_66794834 0 66794834 C C A A A A C C A A A A A A A A A A C C
4 chr4_66813332 0 66813332 G G C G G G G G G G G G G G G G G G G G
4 chr4_66814128 0 66814128 T T A T A A T T T T T T T T T T T T T T
4 chr4_66820848 0 66820848 G T T T T T T T T T T T T T T T T T T T
4 chr4_66836218 0 66836218 T T T T T T T T T T G T T T T T T T T T
4 chr4_66846999 0 66846999 A A A A A A A A A A A A A C A A A A A A
4 chr4_66847443 0 66847443 C C C C C C C C G G G G C C C C C C C C
4 chr4_66866280 0 66866280 G G G G G G G G C C C C G G G G G G G G
4 chr4_66877989 0 66877989 T T T T T T T T T T T T T T T T G G T T
4 chr4_66880050 0 66880050 A A A A A A A A A A A A A C A A A A A A
4 chr4_66892462 0 66892462 A A C C C C A A C C C C C C C C C C A A
4 chr4_66916406 0 66916406 C C C C C C C C C C C C A C C C C C C C
4 chr4_66926465 0 66926465 G G G G G G G G G T T T G G G G G G G G
4 chr4_66938119 0 66938119 G G G T G G G G G G G G G G G G G G G G
4 chr4_66944996 0 66944996 T T G G G G G G G G G G G G G G G G T T
4 chr4_66954260 0 66954260 G G T T T T G G G G G G T T T T T T G G
4 chr4_66962097 0 66962097 A T A A A A A A A A A A A A A A A A T T
4 chr4_66965162 0 66965162 G G G G G T G G G G G G G G G G G G G G
4 chr4_66965910 0 66965910 A A A A A C A A A A A A A A A A A A A A
4 chr4_66975514 0 66975514 C C C C C C C C C C C C C C C C G G C C
4 chr4_66996929 0 66996929 C C C C C C C C C C A C C C C C C C C C
4 chr4_67000678 0 67000678 C C C C C G C C C C C C C C C C C C C C
4 chr4_67001419 0 67001419 C C C C C C C C C C C C C C C C C G C C
4 chr4_67022322 0 67022322 G G G T G G G G G G G G G G G G G G G G
4 chr4_67081828 0 67081828 G G C G G G G G G G G G G G G G G G G G
4 chr4_67091342 0 67091342 G G G G G G G G G G G G C C G G G G G G
4 chr4_67108360 0 67108360 T T T T T T T T T T G T T T T T T T T T
4 chr4_67112101 0 67112101 C C C C A C C C C C C C C C C C C C C C
4 chr4_67138256 0 67138256 C C C C C C C C A A A A C C C C C C C C
4 chr4_67157772 0 67157772 T T T T T T T T A A A A T T T T T T T T
4 chr4_67160138 0 67160138 G G G G G G G G C C C C G G G G G G G G
4 chr4_67192215 0 67192215 A A C C C C C C C C C C C C C C C C A A
4 chr4_67198304 0 67198304 G G G G T T G G G G G G G G G G G G G G
4 chr4_67209489 0 67209489 A A A A A A A A A A A A A A A A C C A A
4 chr4_67215537 0 67215537 C C C C C C C G C C C C C C C C C C C C
4 chr4_67254442 0 67254442 T T G T T T T T T T T T T T T T T T T T
4 chr4_67269657 0 67269657 G G G G G G G G G T G G G G G G G G G G
4 chr4_67274280 0 67274280 T T T T T T T T T T T T G T T T T T T T
4 chr4_67280296 0 67280296 C C C C C C C C G G G G C C C C C C C C
4 chr4_67297452 0 67297452 C C C C C C C C C C C C C C C C A C C C
4 chr4_67317023 0 67317023 T T T T G T T T T T T T T T T T T T T T
4 chr4_67346912 0 67346912 G G G G G G G G G G G G G T G G G G G G
4 chr4_67353409 0 67353409 G G G G G G T T G G G G G G G G G G G G
4 chr4_67374743 0 67374743 C C G G G G C C C C C C C C C C G G C C
4 chr4_67377453 0 67377453 A A A A A A A A A A A A A A T T A A A A
4 chr4_67378782 0 67378782 G G G G G G G G C C C G G G G G G G G G
4 chr4_67414285 0 67414285 G G G G G G G G G G G G G G G G C C G G
4 chr4_67414765 0 67414765 G G G G G G G G G G G G G G C G G G G G
4 chr4_67434098 0 67434098 C C A C C C C C C C C C C C C C C C C C
4 chr4_67489669 0 67489669 T T G T T T T T T T T T T T T T T T T T
4 chr4_67493429 0 67493429 G G G T G T G G G G G G G G T T G G G G
4 chr4_67504227 0 67504227 G G G G G G G G C G C G G G G G G G G G
4 chr4_67565137 0 67565137 C C C C C C C C A A A A C C C C C C C C
4 chr4_67600623 0 67600623 C C G G C G C C C C C C C C C C C C C C
4 chr4_67606929 0 67606929 G G G G G G G G G G G G G G G G C C G G
4 chr4_67630183 0 67630183 T T T T T T G T T T T T T T T T T T T T
4 chr4_67659692 0 67659692 C C C C A C C C C C C C C C C C C C C C
4 chr4_67660496 0 67660496 A A A A A A A A A A A A A A A A T T A A
4 chr4_67663145 0 67663145 A A A A A A A A A T A A A A A A A A A A
4 chr4_67703437 0 67703437 T T T T T T T T T T T T T T T T G G T T
4 chr4_67704549 0 67704549 C C C C C C C C C C C C C C C C A A C C
4 chr4_67738458 0 67738458 A A A A A A A A A A A A A A A A C C A A
4 chr4_67749896 0 67749896 A A A A A A C C A A A A A A A A A A A A
4 chr4_67769365 0 67769365 G G G G G G C C G G G G G G G G G G G G
4 chr4_67776300 0 67776300 T T T T T T A A T T T T T T T T T T T T
4 chr4_67802727 0 67802727 T T T T G T T T T T T T T T T T T T T T
4 chr4_67803574 0 67803574 G G G G G G G G G G G G G G G G T T G G
4 chr4_67811579 0 67811579 A A A A A A A A A A A A A A T T A A A A
4 chr4_67825366 0 67825366 T T T T T T T T T T T T G T T T T T T T
4 chr4_67830685 0 67830685 T T T T A T T T T T T T T T T T T T T T
4 chr4_67871227 0 67871227 A A A A A A A A A A A A A A T T A A A A
4 chr4_67891217 0 67891217 C C C C C C C C G G G G C C C C C C C C
4 chr4_67897064 0 67897064 G G G T G T G G T T T T G G G G G G G G
4 chr4_67920754 0 67920754 T T T T T T T T T T T T T T G T T T T T
4 chr4_67929516 0 67929516 G G G G G G G G G G G G G G T T G G G G
4 chr4_67935959 0 67935959 A A A A A A A A T T T T A A A A A A A A
4 chr4_67944442 0 67944442 G G C G G G G G G G G G G G G G G G G G
4 chr4_67958469 0 67958469 T T T T A T T T T T T T T T T T T T T T
4 chr4_67967810 0 67967810 C C C C C G C C C C C C C C C C C C C C
4 chr4_67998052 0 67998052 C C C C C C C C G G G G C C C C C C C C
4 chr4_68024640 0 68024640 C C C C C C C C A A A A C C C C C C C C
4 chr4_68025053 0 68025053 T T T T T T T T G G G T T T T T T T T T
4 chr4_68049973 0 68049973 A A C C C C A A A A A A C C C C C C A A
4 chr4_68051469 0 68051469 G G G G G G G T G G G G G G G G G G G G
4 chr4_68074826 0 68074826 C C C C C C C C C C C C C C A C C C C C
4 chr4_68081473 0 68081473 A A A A A A A A A A A A A T A A A A A A
4 chr4_68122627 0 68122627 C C C C C C C C C C C C C C C C G G C C
4 chr4_68123644 0 68123644 A A A A A A A A A A A A A T A A A A A A
4 chr4_68184662 0 68184662 T T A T T T T T T T T T T T T T T T T T
4 chr4_68195095 0 68195095 A A A A A A A A C C C C A A A A A A A A
4 chr4_68213163 0 68213163 G G G G G G C C G G G G G G G G G G G G
4 chr4_68228308 0 68228308 C C G G G G C G G G G G G G G G G G C C
4 chr4_68228723 0 68228723 A A A A A A A A A T A T T T T T T T A A
4 chr4_68230239 0 68230239 A A C C C C A A A A A A A A A A A A A A
4 chr4_68241795 0 68241795 C C C C C C C C C C C C A C C C C C C C
4 chr4_68281758 0 68281758 A C A A A A A A C C C C A A A A A A A A
4 chr4_68302616 0 68302616 G T T T T T T T T T T T T T T T T T T T
4 chr4_68330873 0 68330873 T T T T T T T T T T T T A T T T T T T T
4 chr4_68340154 0 68340154 G G T T G T G G G G G G G G G G G G G G
4 chr4_68346108 0 68346108 G G G G G G G G T T T T G G G G G G G G
4 chr4_68352911 0 68352911 T T T T G G T T T T T T T T T T T T T T
4 chr4_68361780 0 68361780 A A A A A A A A C C C C A A A A A A A A
4 chr4_68377465 0 68377465 C C C C C C C C C G C C C C C C C C C C
4 chr4_68387594 0 68387594 A T A A A A A A A A A A A A A A A A T T
4 chr4_68389246 0 68389246 G G G G G G G G G G G G G G G T G G G G
4 chr4_68420600 0 68420600 A A A A A A T T A A A A A A A A A A A A
4 chr4_68432942 0 68432942 C C C C C C C C C C C C A C C C C C C C
4 chr4_68467981 0 68467981 G G G G G G G G C C C C G G G G G G G G
4 chr4_68470691 0 68470691 A A A A A A A A C C C C A A A A A A A A
4 chr4_68473808 0 68473808 G G T T T T G G G G G G G G G G G G G G
4 chr4_68513287 0 68513287 G G G T G G G G G G G G G G G G G G G G
4 chr4_68515075 0 68515075 T T T T T T T T T T T T A T T T T T T T
4 chr4_68526115 0 68526115 G G G G G G G G T T T T G G G G G G G G
4 chr4_68533652 0 68533652 G G G G G G G G C C C C G G G G G G G G
4 chr4_68545881 0 68545881 G G G G G G G G G G G G G G G T G G G G
4 chr4_68557014 0 68557014 T T T T T T T T G G T T T T T T T T T T
4 chr4_68573406 0 68573406 A A A A A A A C A A A A A A A A A A A A
4 chr4_68581799 0 68581799 T T T T T T T T G G G G T T T T T T T T
4 chr4_68584101 0 68584101 G G G G C G G G G G G G G G G G G G G G
4 chr4_68604171 0 68604171 T T T T A T T T T T T T T T T T T T T T
4 chr4_68616847 0 68616847 T T T T T T T T G G T T T T T T T T T T
4 chr4_68620562 0 68620562 C C C C C C C C C C C G C C C C C C C C
4 chr4_68638420 0 68638420 T T T T T T G T T T T T T T T T T T T T
4 chr4_68641390 0 68641390 T T T T T T T T T T T T G T T T T T T T
4 chr4_68661262 0 68661262 T T T T T T T T T T A T T T T T T T T T
4 chr4_68662427 0 68662427 A A A A A A A A A A A A A A A C A A A A
4 chr4_68696239 0 68696239 T T T T T T G T T T T T T T T T T T T T
4 chr4_68706195 0 68706195 A A A A A A A A T T T T A A A A A A A A
4 chr4_68771618 0 68771618 A A A A A A A A A A A A A C A A A A A A
4 chr4_68804123 0 68804123 G G G G G G G G G G G G G G T T G G G G
4 chr4_68822460 0 68822460 C C C C C C C C G G C G C C C C C C C C
4 chr4_68849129 0 68849129 G G G G G G G G C C C G G G G G G G G G
4 chr4_68850196 0 68850196 C C C C C C C C C C C C C C C C A A C C
4 chr4_68863466 0 68863466 A A A A T T A A A A A A A A A A A A A A
4 chr4_68865790 0 68865790 G G T T G G G G G G G G G G G G G G G G
4 chr4_68887624 0 68887624 A A C C A A A A A A A A A A A A A A A A
4 chr4_68891232 0 68891232 G G G G T T G G G G G G G G G G G G G G
4 chr4_68922340 0 68922340 T T T T A T T T A A A A T T T T T T T T
4 chr4_68924178 0 68924178 T T T T G T T T T T T T T T T T T T T T
4 chr4_68924784 0 68924784 C C C C C C C C A A A A C C C C C C C C
4 chr4_68958194 0 68958194 G G G G G G G G G G G G G G G G G T G G
4 chr4_68994526 0 68994526 T T T T T T T T T T T T T T A T T T T T
4 chr4_68998878 0 68998878 G G C C C G G G C C C C C C C C C C G G
4 chr4_69028127 0 69028127 G G G G C C G G G G G G G G G G G G G G
4 chr4_69046982 0 69046982 C C C C C C C C C C C C C G C C C C C C
4 chr4_69071688 0 69071688 T T T T T T T T T T T T A A A A A A T T
4 chr4_69086649 0 69086649 A A A A A A A A T T A A A A A A A A A A
4 chr4_69099063 0 69099063 G G C C C C G G C C C C C C C C C C G G
4 chr4_69121469 0 69121469 C C C C C C C C G G G G C C C C C C C C
4 chr4_69132064 0 69132064 C C C C A A C C C C C C C C C C C C C C
4 chr4_69141320 0 69141320 G G G G T T G G G G G G G G G G G G G G
4 chr4_69156309 0 69156309 G G G G G G G G G G G G G G G G C C G G
4 chr4_69169370 0 69169370 C C C C C C C C G G G G C C C C C C C C
4 chr4_69172190 0 69172190 A A A A A A A A A A A A A A A A A T A A
4 chr4_69206010 0 69206010 A A A A A A A A T T T T A A A A A A A A
4 chr4_69268781 0 69268781 A A A A A C A A A A A A A A A A A A A A
4 chr4_69298830 0 69298830 C C A A A A C C A A A A A A A A A A C C
4 chr4_69314845 0 69314845 A C A A A A A A A A A A A A A A A A A A
4 chr4_69318801 0 69318801 A A A A A A A A C C C C A A A A A A A A
4 chr4_69334478 0 69334478 T T T T T T T T T T T T T T T T G G T T
4 chr4_69340066 0 69340066 G G G G G G C C G G G G G G G G G G G G
4 chr4_69344171 0 69344171 C C C C C C C C C C C C C C C C A A C C
4 chr4_69365873 0 69365873 A A C C C C A A C C C C A A A A A A A A
4 chr4_69396439 0 69396439 C C C G C G C C C C C C C C C C C C C C
4 chr4_69445820 0 69445820 C C C C C C C C G G G G C C C C C C C C
4 chr4_69495237 0 69495237 G G G G G G G T G G G G G G G G G G G G
4 chr4_69539062 0 69539062 A A A A A A A A T T T T A A A A A A A A
4 chr4_69545870 0 69545870 A A A A A A A A T T T T A A A A A A A A
4 chr4_69587987 0 69587987 G G G G G G G G C C C C G G G G G G G G
4 chr4_69596801 0 69596801 A A A A A A A A C C C C C C C C C C A A
4 chr4_69663026 0 69663026 A A A A A A A A A A A T A A A A A A A A
4 chr4_69664966 0 69664966 C C C C C C C C C C C C A C C C C C C C
4 chr4_69719299 0 69719299 C C C C A C C C C C C C C C C C C C C C
4 chr4_69730374 0 69730374 C G G G G G G G G G G G G G G G G G G G
4 chr4_69768324 0 69768324 G G G G G G G G G G G G C G G G G G G G
4 chr4_69777232 0 69777232 C C C C C C C C C C C C C C C C A A C C
4 chr4_69794426 0 69794426 C C C C C C C C C C C C C G C C C C C C
4 chr4_69797120 0 69797120 A A T T A T A A A A A A A A A A A A A A
4 chr4_69816485 0 69816485 A A A A A A A A C C C C A A A A A A A A
4 chr4_69816650 0 69816650 T T T T T T T T T T T T G T T T T T T T
4 chr4_69834154 0 69834154 C C C C C C C C A A A A C C C C C C C C
4 chr4_69843559 0 69843559 T T T T T T T T T T T T T T T T G G T T
4 chr4_69847764 0 69847764 C C C C C C C C G G C G C C C C C C C C
4 chr4_69848920 0 69848920 T T T T T T T T T T T T G T T T T T T T
4 chr4_69857956 0 69857956 T T T T T T T T T T T T T T G T T T T T
4 chr4_69864672 0 69864672 C C C C C C C C C C C G C C C C C C C C
4 chr4_69879733 0 69879733 T T T T T T T T T T G T T T T T T T T T
4 chr4_69908288 0 69908288 T T G G T T T T T T T T T T T T T T T T
4 chr4_69908808 0 69908808 A A A A A A A A T T T T A A A A A A A A
4 chr4_69918240 0 69918240 T T T T T T T T T T A T T T T T T T T T
4 chr4_69942654 0 69942654 C C C C C C C C C C C G C C C C C C C C
4 chr4_69943594 0 69943594 T T T T T T T T T T T T T T G T T T T T
4 chr4_69975310 0 69975310 C C C C C C C C C C C C G G C C C C C C
4 chr4_70000945 0 70000945 C C G G G G C C G G G G G G G G G G C C
4 chr4_70019112 0 70019112 G G G G G G C C G G G G G G G G G G G G
4 chr4_70027683 0 70027683 C C C C C C C C A A A A C C C C C C C C
4 chr4_70030223 0 70030223 C C C C C C C C A A A A C C C C C C C C
4 chr4_70051512 0 70051512 T T T T T T T T A A A T T T T T T T T T
4 chr4_70057324 0 70057324 G G G G G G G G G G G G C C G G G G G G
4 chr4_70067307 0 70067307 G G C C G G G G G G G G G G G G G G G G
4 chr4_70088480 0 70088480 C C C C C C C C C C C C C C C C A C C C
4 chr4_70102860 0 70102860 T T T T T T T T T T T T T T A T T T T T
4 chr4_70142438 0 70142438 C C C C C C C C A A A A C C C C C C C C
4 chr4_70153959 0 70153959 A A A A A A A A A A A T A A A A A A A A
4 chr4_70156484 0 70156484 T T T T T T T T T T T T G T T T G G T T
4 chr4_70181815 0 70181815 A A A A A A A A A A A A A A A C A A A A
4 chr4_70194771 0 70194771 G G G G G T G G G G G G G G G G G G G G
4 chr4_70226311 0 70226311 G G G G G G G G C C C C G G G G G G G G
4 chr4_70226817 0 70226817 G G G G G G G G G G G T G G G G G G G G
4 chr4_70233864 0 70233864 A A A A A A A A A A A C A A A A A A A A
4 chr4_70266131 0 70266131 G G G G G T G G G G G G G G G G G G G G
4 chr4_70266979 0 70266979 T T T T T T T T T T T T T T T T G T T T
4 chr4_70277349 0 70277349 G G G G G G G G G G G G G G G G C G G G
4 chr4_70301527 0 70301527 T T T T T T T T G G G G T T T T T T G G
4 chr4_70309569 0 70309569 G G G G G G G G G G G G G G G G G T G G
4 chr4_70315466 0 70315466 T T T T T T T T T T T T T T G T T T T T
4 chr4_70346164 0 70346164 C C C C C C C C C C C C G G C C C C C C
4 chr4_70386355 0 70386355 T T T T T T T T G G G G T T T T T T T T
4 chr4_70443065 0 70443065 T T T T T T T T G G G G T T T T T T T T
4 chr4_70443306 0 70443306 G G G G G G G G G G G G C G G G G G G G
4 chr4_70477703 0 70477703 G G G G G G G G G G G G G T G G G G G G
4 chr4_70547390 0 70547390 T T T T T T T T T T T T T T G G T T T T
4 chr4_70559360 0 70559360 C C C C C C C C G G G G C C C C C C C C
4 chr4_70597971 0 70597971 C C C C C C C C A A C C C C C C C C C C
4 chr4_70608993 0 70608993 T T T T T T T T G G T T T T T T T T T T
4 chr4_70646859 0 70646859 A A A A A C A A A A A A A A A A A A A A
4 chr4_70662697 0 70662697 G G G G G G G G G G G G G T G G G G G G
4 chr4_70692580 0 70692580 C C A A C C C C C C C C C C C C C C C C
4 chr4_70735714 0 70735714 C C C C C C C C A A A A C C C C C C C C
4 chr4_70807956 0 70807956 A A A A A A A A A A A A A T A A A A A A
4 chr4_70812565 0 70812565 C C C C C C C C C C C C C C A C C C C C
4 chr4_70824438 0 70824438 T T T T T T T T T T T T T T A T T T T T
4 chr4_70866424 0 70866424 C C C C C C C C C C C G C C C C C C C C
4 chr4_70872698 0 70872698 A A A A A A A A C C C C A A A A A A A A
4 chr4_70873096 0 70873096 T T T T T T T T A A A A T T T T T T T T
4 chr4_70892381 0 70892381 G G G G G G G G G G G G G G G G T T G G
4 chr4_70900936 0 70900936 A A A A A A A A A A A A A T A A A A A A
4 chr4_70953806 0 70953806 T T T T G T T T T T T T T T T T T T T T
4 chr4_70957834 0 70957834 A A A A A A A A A A A A A C A A A A A A
4 chr4_70974919 0 70974919 T T G G G G T T T T T T T T T T T T T T
4 chr4_70988819 0 70988819 A A A A A A A A C C C C A A A A A A A A
4 chr4_71007746 0 71007746 G G G G G G G G G G G G G G G G T T G G
4 chr4_71012412 0 71012412 C C C C C C C C A A A A C C C C C C C C
4 chr4_71018223 0 71018223 T T T T G T T T T T T T T T T T T T T T
4 chr4_71038681 0 71038681 T T T T T T T T T T A T T T T T T T T T
4 chr4_71050304 0 71050304 A A A A A A A A T T T T A A A A A A A A
4 chr4_71062289 0 71062289 C C C C C C C C C C A C C C C C C C C C
4 chr4_71063128 0 71063128 T T T T T T T T T T T T T T T T G G T T
4 chr4_71091776 0 71091776 C C C C C C A A C C C C C C C C C C C C
4 chr4_71094707 0 71094707 T T T T T T T T T T T T G T T T T T T T
4 chr4_71108686 0 71108686 C C C C C C C C A A A A C C C C C C C C
4 chr4_71129053 0 71129053 T T T T T T T T T T T T A T T T T T T T
4 chr4_71130889 0 71130889 C C C C C C C C C C C C C C C C A C C C
4 chr4_71149046 0 71149046 G T G G G G G G G G G G G G G G G G G G
4 chr4_71156414 0 71156414 G G G T G G G G G G G G G G G G G G G G
4 chr4_71172308 0 71172308 T T T T T T T T G G G G T T T T T T T T
4 chr4_71175050 0 71175050 C C C C C C C C G G G G C C C C C C C C
4 chr4_71197576 0 71197576 A A A A A A A A A A A A A T A A A A A A
4 chr4_71239972 0 71239972 C C C C C C C C C C C C C G C C C C C C
4 chr4_71241285 0 71241285 C C C C C C A A C C C C C C C C C C C C
4 chr4_71245613 0 71245613 T T T T T T T T A A A A T T T T T T T T
4 chr4_71253412 0 71253412 C C C C C C C C G G C C C C C C C C C C
4 chr4_71277466 0 71277466 T T T T T T T T T T T T T T A T T T T T
4 chr4_71331216 0 71331216 T T T T A T T T T T T T T T T T T T T T
4 chr4_71348593 0 71348593 T T T T T T T T T T T T G G G G G G T T
4 chr4_71359914 0 71359914 T T T T T T T T T T A T T T T T T T T T
4 chr4_71386357 0 71386357 A A A A A A A A A A A A A A A A C C A A
4 chr4_71402644 0 71402644 T T T T T T T T G G G G T T T T T T T T
4 chr4_71434745 0 71434745 C C C C C C C C A A A A C C C C C C C C
4 chr4_71454372 0 71454372 G G G G G G G G C C C G G G G G G G G G
4 chr4_71455014 0 71455014 A A A A A A A A C C C C A A A A A A A A
4 chr4_71498113 0 71498113 T T T T T T T T A A A A T T T T T T T T
4 chr4_71500326 0 71500326 C C C C C C C C C C C C A C C C C C C C
4 chr4_71506867 0 71506867 G G G G C G G G G G G G G G G G G G G G
4 chr4_71510647 0 71510647 G G G G G T G G G G G G G G G G G G G G
4 chr4_71532077 0 71532077 G G G G G T G G G G G G G G G G G G G G
4 chr4_71534657 0 71534657 G G G G G G G G G G G G G T T T G G G G
4 chr4_71537329 0 71537329 C C C C C C C C G G G G C C C C C C C C
4 chr4_71552344 0 71552344 G G G G C G G G G G G G G G G G G G G G
4 chr4_71589407 0 71589407 C C C C G G C C C C C C C C C C C C C C
4 chr4_71645118 0 71645118 G G G G G G G G G G G G G G G G C C G G
4 chr4_71664460 0 71664460 T T T T T T T T A A A A T T T T T T T T
4 chr4_71673035 0 71673035 C C C C C C C C C C C C C C G G C C C C
4 chr4_71681527 0 71681527 G G G G G G G G T T G G G G G G G G G G
4 chr4_71691827 0 71691827 G G G G G G G G G G G G G T G G G G G G
4 chr4_71695821 0 71695821 T T T T T T T T A A A T T T T T T T T T
4 chr4_71698972 0 71698972 C C C C A C C C C C C C C C C C C C C C
4 chr4_71723312 0 71723312 G G T T G T G G G G G G G G G G G G G G
4 chr4_71726318 0 71726318 C C A A A A A A A A A A A A A A A A C C
4 chr4_71728953 0 71728953 C C C C C C C C C C C G C C C C C C C C
4 chr4_71742660 0 71742660 C C C C C C C C C C C C C C C C C G C C
4 chr4_71746155 0 71746155 C C C C C C C C C C C C C C C G C C C C
4 chr4_71761494 0 71761494 A A A A A A A A T T T T A A A A A A A A
4 chr4_71764425 0 71764425 A A A A A A A A A A A A A A A A A C A A
4 chr4_71804962 0 71804962 C C C C C G C C C C C C C C C C C C C C
4 chr4_71880009 0 71880009 T T T T T T T T A A A T T T T T T T T T
4 chr4_71946858 0 71946858 A C A A A A C C A A A A A A A A A A C C
4 chr4_71946887 0 71946887 C C C G C C C C C C C C C C C C C C C C
4 chr4_72020144 0 72020144 C C C C C C C C C C C C C C C C C G C C
4 chr4_72021194 0 72021194 A A A A A A A A C C C C A A A A A A A A
4 chr4_72035748 0 72035748 G G G G G G G G G G G G G G C C G G G G
4 chr4_72063039 0 72063039 A A A A A A A T A A A A A A A A A A A A
4 chr4_72070180 0 72070180 C C C C C C C C G G G G C C C C C C C C
4 chr4_72088826 0 72088826 T T T T T T T T G G G G T T T T T T T T
4 chr4_72093103 0 72093103 C C C C C G C C G G G G C C C C G G C C
4 chr4_72113914 0 72113914 C C C C C C C C C C C C C G C C C C C C
4 chr4_72115221 0 72115221 T T T T T T T T G G G G T T T T T T T T
4 chr4_72120658 0 72120658 A A A A A A A A A A A A A A C C A A A A
4 chr4_72151621 0 72151621 T T T T T T T T T T T T T T G G T T T T
4 chr4_72152156 0 72152156 A A T T T T T T T T T T T T T T T T A A
4 chr4_72155681 0 72155681 T T G G G G G G G G G G G G G G G G G G
4 chr4_72156897 0 72156897 A A A A A A A A T T T T A A A A A A A A
4 chr4_72159583 0 72159583 A A A A A A A A A A A A A A C C A A A A
4 chr4_72168015 0 72168015 G G G T G T G G G G G G G G G G G G G G
4 chr4_72175438 0 72175438 T T T T T T T T T T T T G G T T T T T T
4 chr4_72218182 0 72218182 T T T T T T T T A T A T T T T T T T T T
4 chr4_72228192 0 72228192 C C C C C C C C C C C C C C C C C G C C
4 chr4_72237468 0 72237468 A A A A A A A A A A A A T T A A A A A A
4 chr4_72282817 0 72282817 G G G G G G G G G G G G G G G G C C G G
4 chr4_72296217 0 72296217 G G G G G G G G G G G G G G G G C C G G
4 chr4_72330855 0 72330855 G G G G G G G G C G G G G G G G G G G G
4 chr4_72372310 0 72372310 T T T T T T T T G T T T T T T T T T T T
4 chr4_72403756 0 72403756 G G G G G G G G G G G G C G C C G G G G
4 chr4_72407534 0 72407534 T T T T G T T T T T T T T T T T T T T T
4 chr4_72421438 0 72421438 T T A A T T T T T T T T T T T T T T T T
4 chr4_72432635 0 72432635 G G G G C C G G G G G G G G G G G G G G
4 chr4_72437638 0 72437638 T T T T T T T T T T T T T T A A T T T T
4 chr4_72442632 0 72442632 C C C C C C C C C C C C A C C C C C C C
4 chr4_72466477 0 72466477 C C A A A A C C A A A A A A A A A A C C
4 chr4_72512778 0 72512778 G G G G G G G G G G G G G G T T G G G G
4 chr4_72530308 0 72530308 C C C C C C C C A A A A C C C C C C C C
4 chr4_72541722 0 72541722 C C C C C C C C C C C C C C C C A A C C
4 chr4_72562582 0 72562582 T T T T T T T T T T T T A A T T T T T T
4 chr4_72608202 0 72608202 C C C C C C C C C G C C C C C C C C C C
4 chr4_72734657 0 72734657 G G G G G G G G T T T T G G G G G G G G
4 chr4_72759719 0 72759719 C C C C A C C C C C C C C C C C C C C C
4 chr4_72791785 0 72791785 G G G G C G G G G G G G G G G G G G G G
4 chr4_72809557 0 72809557 G G G G G T G G G G G G G G G G G G G G
4 chr4_72817386 0 72817386 C C G G G G G G G G G G G G G G G G C C
4 chr4_72828194 0 72828194 C C C C C C G G C C C C C C C C C C C C
4 chr4_72857704 0 72857704 C C C C C C C C C C C C C C A A C C C C
4 chr4_72867007 0 72867007 T T G T T T T T T T T T T T T T T T T T
4 chr4_72901352 0 72901352 A A A A A A A A A T A A A A A A A A A A
4 chr4_72910907 0 72910907 A A T T T T A A A A A A A A A A A A A A
4 chr4_72971931 0 72971931 G G G G G G G G G G G G G G G G C C G G
4 chr4_72993009 0 72993009 A A A A A A A A A A A A A A A A T T A A
4 chr4_73062636 0 73062636 C C C G G G C C C C C C C C C C C C C C
4 chr4_73063131 0 73063131 A A A A A A A A A A A A A A A A T T A A
4 chr4_73082698 0 73082698 A A A C A A A A A A A A A A A A A A A A
4 chr4_73118728 0 73118728 T T T T T T T T T T T T G G G G T T T T
4 chr4_73124181 0 73124181 C C C C C C C G C C C C C C C C C C C C
4 chr4_73148134 0 73148134 T T T T T T T T T T T T T T G G T T T T
4 chr4_73149759 0 73149759 G G G G G G G G G G G G G T G G G G G G
4 chr4_73169856 0 73169856 T T G G T T T T T T T T T T T T T T T T
4 chr4_73204692 0 73204692 A A A A A A A A A A A A A A A A T T A A
4 chr4_73205995 0 73205995 T T T T T T A T T T T T T T T T T T T T
4 chr4_73213628 0 73213628 T T T T T T T T G G G G T T T T T T T T
4 chr4_73214186 0 73214186 T T T T T T T T G G G G T T T T T T T T
4 chr4_73233958 0 73233958 G G G G C G G G G G G G G G G G G G G G
4 chr4_73302961 0 73302961 C C G G G G G G G G G G G G G G G G G G
4 chr4_73321799 0 73321799 C C G G G G G G G G G G G G G G G G G G
4 chr4_73338934 0 73338934 T T T T T T T T T T T T A T T T T T T T
4 chr4_73353272 0 73353272 G G G G G G G G C C C C G G G G G G G G
4 chr4_73387193 0 73387193 C C C C C C C C G G G G C C C C C C C C
4 chr4_73397422 0 73397422 G G G G C G G G G G G G G G G G G G G G
4 chr4_73414153 0 73414153 C C G G C G C C C C C C C C C C C C C C
4 chr4_73425190 0 73425190 A A A A A A A A A A A A A A T T A A A A
4 chr4_73432853 0 73432853 T T G T T T T T T T T T T T T T T T T T
4 chr4_73454459 0 73454459 T T T T T T T T A A A A T T T T T T T T
4 chr4_73455361 0 73455361 A A A T A T A A A A A A A A A A A A A A
4 chr4_73466042 0 73466042 C C C C C C C C C C C C C C C C G G C C
4 chr4_73466507 0 73466507 T T G T T T T T T T T T T T T T T T T T
4 chr4_73498991 0 73498991 G G C G C C G G G G G G G G G G G G G G
4 chr4_73506730 0 73506730 A A A A A A A A A A A A A A A A A C A A
4 chr4_73547818 0 73547818 C C C C C C C C C C C C A C C C C C C C
4 chr4_73559337 0 73559337 C C C C C C A A C C C C C C C C C C C C
4 chr4_73600928 0 73600928 C C A C C C C C C C C C C C C C C C C C
4 chr4_73617908 0 73617908 A C C C C C C C C C C C C C C C C C C C
4 chr4_73628037 0 73628037 A A A A A A A A A A A A C C A A A A A A
4 chr4_73651931 0 73651931 A A A A A A A A C C C C A A A A A A A A
4 chr4_73652213 0 73652213 C C C C C C C C C C C C A C C C C C C C
4 chr4_73658010 0 73658010 G G G G G G G G G G G G C G G G G G G G
4 chr4_73668777 0 73668777 G G G G G G G G C C C C G G G G G G G G
4 chr4_73685077 0 73685077 G G G G G G G G G G G G C G G G G G G G
4 chr4_73691521 0 73691521 A A A A A A A A C C C C A A A A A A A A
4 chr4_73693214 0 73693214 G G G G G G G G G T G G G G G G G G G G
4 chr4_73707630 0 73707630 G T G G G G G G G G G G G G G G G G G G
4 chr4_73713886 0 73713886 A C C C C C C C C C C C C C C C C C C C
4 chr4_73723759 0 73723759 C C C C G G C C C C C C C C C C C C C C
4 chr4_73732610 0 73732610 A A A A A A A A C C C C A A A A A A A A
4 chr4_73754983 0 73754983 C C C C C C C C C C A C C C C C C C C C
4 chr4_73767959 0 73767959 G G G G G G G G G G G G G G G G T T G G
4 chr4_73780272 0 73780272 G G G G G G G G G G G G G G G G C C G G
4 chr4_73780951 0 73780951 T T T T T T T T T T T T T T T T G G T T
4 chr4_73793074 0 73793074 T T T T T T T T T T T T T T G G T T T T
4 chr4_73807271 0 73807271 C C C C C C C C G G G G C C C C C C C C
4 chr4_73814642 0 73814642 A A A A A A A A A A A A A A A A C C A A
4 chr4_73815187 0 73815187 T T T T T T T T T T T T T T T T G G T T
4 chr4_73834507 0 73834507 C C C C C C C C C C C C A C C C C C C C
4 chr4_73842646 0 73842646 C C C C C C C C C C C C C C C C C G C C
4 chr4_73843873 0 73843873 A A A T A A A A A A A A A A A A A A A A
4 chr4_73857223 0 73857223 A A A A A A A A A A A A A C A A A A A A
4 chr4_73857926 0 73857926 A A T T T T T T T T T T T T T T T T A A
4 chr4_73865220 0 73865220 C C C C C C C C C C C C C C C C A A C C
4 chr4_73873439 0 73873439 G G C C C C C C C C C C C C C C C C C C
4 chr4_73879837 0 73879837 C C C C C C C C C G G G C C C C C C C C
4 chr4_73901646 0 73901646 A A A A A A A A A A A A A A A A A C A A
4 chr4_73904778 0 73904778 T T T T G G T T T T T T T T T T T T T T
4 chr4_73914507 0 73914507 C C C C C C C G C C C C C C C C C C C C
4 chr4_73915346 0 73915346 C C C C C C C C A A A C C C C C C C C C
4 chr4_73916439 0 73916439 T T T T T T T T G G G G T T T T T T T T
4 chr4_73916714 0 73916714 G G C C C C G G C C C C C C C C C C G G
4 chr4_73919402 0 73919402 G G G G G G G G C C C G G G G G G G C C
4 chr4_73922574 0 73922574 G G G G G G G G C C C C G G G G G G G G
4 chr4_73931889 0 73931889 G G C G G G G G G G G G G G G G G G G G
4 chr4_73936801 0 73936801 C C C C C C C C C C C C C G C C C C C C
4 chr4_73941433 0 73941433 G G G G G G G G G G G G G G G G C G G G
4 chr4_73967102 0 73967102 A A A A A A A A C C C C A A A A A A A A
4 chr4_73976249 0 73976249 T T T T T T T T T T T T T T G T T T T T
4 chr4_73984189 0 73984189 G G G G G G G G C C C C G G G G G G G G
4 chr4_74039938 0 74039938 T T T T T T T T G T G T T T T T T T T T
4 chr4_74085888 0 74085888 C C C C C C C C C C C C C C C C A C C C
4 chr4_74108004 0 74108004 A A A A A A A A C C C C A A A A A A A A
4 chr4_74108841 0 74108841 G G C C C C G G C C C C C C C C C C G G
4 chr4_74163088 0 74163088 G G G G G G G G C C C C G G G G G G G G
4 chr4_74166986 0 74166986 A A A A A A A A A A A A A A C C A A A A
4 chr4_74187052 0 74187052 T T T T T T T T T T G T T T T T T T T T
4 chr4_74187062 0 74187062 A A A A A A A A A A A A A A A A A T A A
4 chr4_74189338 0 74189338 G G G G G G G G G G G G G G C G G G G G
4 chr4_74189577 0 74189577 G G G T G G G G G G G G G G G G G G G G
4 chr4_74234816 0 74234816 G G G T G G G G G G G G G G G G G G G G
4 chr4_74259550 0 74259550 G G G G G T G G G G G G G G G G G G G G
4 chr4_74300458 0 74300458 T T T T T T T T T T T T G T T T T T T T
4 chr4_74309685 0 74309685 T T T T T T T T T T T T T T G T T T T T
4 chr4_74318534 0 74318534 T T T T T T T T A A A A T T T T T T T T
4 chr4_74334744 0 74334744 C C C C C C C C C C C C C G G G C C C C
4 chr4_74359537 0 74359537 C C C C C C C C G G G G C C C C C C C C
4 chr4_74364577 0 74364577 C C C C A C C C C C C C C C C C C C C C
4 chr4_74378755 0 74378755 A A C C A A A A A A A A A A A A A A A A
4 chr4_74413635 0 74413635 T T T T T T T T G G G G T T T T T T T T
4 chr4_74440232 0 74440232 C C C C G G C C C C C C C C C C C C C C
4 chr4_74479693 0 74479693 C C G G C C C C C C C C C C C C C C C C
4 chr4_74517719 0 74517719 C G C C C C C C C C C C C C C C C C C C
4 chr4_74520993 0 74520993 A A A A A A A A T T T T A A A A A A A A
4 chr4_74583791 0 74583791 A A A A A A A A A A A A A A A A A T A A
4 chr4_74593966 0 74593966 C C C C C C C C C C C C C G C C C C C C
4 chr4_74596310 0 74596310 A A A A A C A A A A A A A A A A A A A A
4 chr4_74610463 0 74610463 T T T T G T T T T T T T T T T T T T T T
4 chr4_74622319 0 74622319 A A C C C C A A C C C C A A A A A A A A
4 chr4_74644705 0 74644705 T T T T T T T T A A A A T T T T T T T T
4 chr4_74674719 0 74674719 T T T T T T T T G G G G T T T T T T T T
4 chr4_74683791 0 74683791 G G G G G G G G C C C C G G G G G G G G
4 chr4_74708296 0 74708296 A A T T T T A T T T T T T T T T T T A A
4 chr4_74714138 0 74714138 T T G G G G T T G G G G G G G G G G T T
4 chr4_74719694 0 74719694 T T T T T T T T A A A A T T T T T T T T
4 chr4_74720576 0 74720576 C C G G C C C C C C C C C C C C C C C C
4 chr4_74739711 0 74739711 C C C C C C C C C C C G C C C C C C C C
4 chr4_74749680 0 74749680 G G G G C G G G G G G G G G G G G G G G
4 chr4_74753947 0 74753947 C C A C C C C C C C C C C C C C C C C C
4 chr4_74768842 0 74768842 T T T T T T T T G T T T T T T T T T T T
4 chr4_74778021 0 74778021 G G C G G G G G G G G G G G G G G G G G
4 chr4_74794933 0 74794933 C C A A A A C C A A A A A A A A A A C C
4 chr4_74796269 0 74796269 T T A A A A T T A A A A A A A A A A T T
4 chr4_74849989 0 74849989 G G G G G G G G T T T T G G G G G G G G
4 chr4_74863251 0 74863251 T T T T T T T T T T T T T T T T G G T T
4 chr4_74879142 0 74879142 A A A A A T A A A A A A A A A A A A A A
4 chr4_74899717 0 74899717 A A A A A A A A T T A T A A A A A A A A
4 chr4_74909497 0 74909497 C C C C C C C C C C C C C C C G C C C C
4 chr4_74913026 0 74913026 G G C G G G G G G G G G G G G G G G G G
4 chr4_74939032 0 74939032 T T T T T T T T G G G G T T T T T T T T
4 chr4_74943077 0 74943077 A A A T T T A A A A A A A A A A A A A A
4 chr4_74986786 0 74986786 C G G G G G C G G G G G G G G G G G G G
4 chr4_75000774 0 75000774 T T G T T T T T T T T T T T T T T T T T
4 chr4_75057088 0 75057088 C C C C C C C C C G C C C C C C C C C C
4 chr4_75060167 0 75060167 A A A A A A A A C C C C A A A A A A A A
4 chr4_75074345 0 75074345 A A A A A A A A A C C C A A A A A A A A
4 chr4_75077750 0 75077750 C C G G C G C C C C C C C C C C C C C C
4 chr4_75081406 0 75081406 G G G G G G G G T T T T G G G G G G G G
4 chr4_75117969 0 75117969 G G G G G G G G C C C C G G G G G G G G
4 chr4_75126126 0 75126126 C C C C C C C C C C C C C C C C A A C C
4 chr4_75138720 0 75138720 A A A C A A A A A A A A A A A A A A A A
4 chr4_75140620 0 75140620 C C C G C C C C C C C C C C C C C C C C
4 chr4_75143707 0 75143707 T T T T T T T T T T T T T T T T G G T T
4 chr4_75144858 0 75144858 G G C C G G G G G G G G G G G G G G G G
4 chr4_75169921 0 75169921 T T T T T T T T T T G T T T T T T T T T
4 chr4_75171273 0 75171273 G G G G G G G G G T G T G G G G G G G G
4 chr4_75200184 0 75200184 A A C C A A A A C C C C A A A A A A A A
4 chr4_75210149 0 75210149 A A A C A A A A A A A A A A A A A A A A
4 chr4_75212305 0 75212305 C G C C C C G G C C C C C C C C C C C C
4 chr4_75217045 0 75217045 T T T T T T G T T T T T T T T T T T T T
4 chr4_75230451 0 75230451 C C C C C C C C G G G G C C C C C C C C
4 chr4_75240502 0 75240502 T T T T T T T T A A A A T T T T T T T T
4 chr4_75260295 0 75260295 T T T T A T T T T T T T T T T T T T T T
4 chr4_75261011 0 75261011 G G G G G G G G G G G G G G G G C G G G
4 chr4_75263389 0 75263389 C C C C C C C C C C C C C G C C C C C C
4 chr4_75267507 0 75267507 A A A A A A A T A A A A A A A A A A A A
4 chr4_75272613 0 75272613 A C A A A A A A A A A A A A A A A A A A
4 chr4_75325170 0 75325170 T T G T T T T T T T T T T T T T T T T T
4 chr4_75338181 0 75338181 C C C C C C C C C G C G C C C C C C C C
4 chr4_75366238 0 75366238 C C C C C C C C C C C C C C C C A C C C
4 chr4_75369216 0 75369216 G G G G G G G G G G G G G G G G G T G G
4 chr4_75373656 0 75373656 A A A A A A A A C C C C A A A A A A A A
4 chr4_75388672 0 75388672 A C A A A A A C A A A A A A A A A A A A
4 chr4_75408622 0 75408622 G G G G G G G G G G G G G G G G T T G G
4 chr4_75419441 0 75419441 A A A A A A A A A A A A A C A A A A A A
4 chr4_75420269 0 75420269 T T G T G G T T T T T T T T T T T T T T
4 chr4_75449642 0 75449642 T T T T T T T T G G G G T T T T T T T T
4 chr4_75460997 0 75460997 C C C C C C C C C C C C C G C C C C C C
4 chr4_75509428 0 75509428 G G G G C C G G G G G G G G G G G G G G
4 chr4_75563438 0 75563438 T T T T A A T T T T T T T T T T T T T T
4 chr4_75575744 0 75575744 T T T T T T T T T T T T T T G T T T T T
4 chr4_75599184 0 75599184 G G G G G G G G G G G G G G T T G G G G
4 chr4_75618902 0 75618902 C C C C C C C C C C C C C C C C C G C C
4 chr4_75619535 0 75619535 A A A A A A A A C C C C A A A A A A A A
4 chr4_75624385 0 75624385 C C C C A C C C C C C C C C C C C C C C
4 chr4_75653553 0 75653553 A T T T T T T T T T T T T T T T T T T T
4 chr4_75662274 0 75662274 G G G G G G G G G G C C G G G G G G G G
4 chr4_75671676 0 75671676 G G G G G G G G T T T T G G G G G G G G
4 chr4_75674938 0 75674938 G G G G G G G G C C C C G G G G G G G G
4 chr4_75676602 0 75676602 C C C C G G C C C C C C C C C C C C C C
4 chr4_75691576 0 75691576 A C A A A A A A A A A A A A A A A A A A
4 chr4_75708520 0 75708520 A A A A A A A A A A A A A A A A C C A A
4 chr4_75710716 0 75710716 G G G G G G G G G G G G G G G G T T G G
4 chr4_75735548 0 75735548 C C C C C C C C G G G G C C C C C C C C
4 chr4_75737394 0 75737394 C C C C C C C C G G C C C C C C C C C C
4 chr4_75743196 0 75743196 T T A A A A A A A A A A A A A A A A A A
4 chr4_75747384 0 75747384 A A A A A A A A T T T T A A A A A A A A
4 chr4_75771122 0 75771122 G G G G G G G G G G G G C G G G G G G G
4 chr4_75837370 0 75837370 A A A A A A C C C C C C C C C C C C A A
4 chr4_75852264 0 75852264 G G G G G G G G G G C C G G G G G G G G
4 chr4_75869511 0 75869511 G G G G G G G G C C C C G G G G G G G G
4 chr4_75942825 0 75942825 A A A A A A A A T T T T A A A A A A A A
4 chr4_75947295 0 75947295 A A C C C C A A A A A A A A A A A A A A
4 chr4_75948004 0 75948004 C C C C C C C C C G C C C C C C C C C C
4 chr4_75950377 0 75950377 C C G G C C C C C C C C C C C C C C C C
4 chr4_75964606 0 75964606 C C C C C C C C C C C C C C A A C C C C
4 chr4_76030173 0 76030173 C C G G C C C C C C C C C C C C C C C C
4 chr4_76037446 0 76037446 C C C C C C C C A A A A C C C C C C C C
4 chr4_76041092 0 76041092 T T T T G T T T T T T T T T T T T T T T
4 chr4_76093022 0 76093022 T T T T T T T T T T T T T T A T T T T T
4 chr4_76113540 0 76113540 T T A A A T T T T T T T T T T T T T T T
4 chr4_76134855 0 76134855 C C C C C C C C G G G G C C C C C C C C
4 chr4_76150520 0 76150520 A A C C A A A A A A A A A A A A A A A A
4 chr4_76150768 0 76150768 A C A A A A A A A A A A A A A A A A A A
4 chr4_76237621 0 76237621 G G G G G G G G C C C C G G G G G G G G
4 chr4_76238813 0 76238813 C C C C C C C C A C C C C C C C C C C C
4 chr4_76239412 0 76239412 T T T T T T T T A A A A T T T T T T T T
4 chr4_76258047 0 76258047 T T T T T T T T T T T T T T T T G G T T
4 chr4_76266712 0 76266712 C C C C C G C C C C C C C C C C C C C C
4 chr4_76273312 0 76273312 A A A A A A A A A A A A A T A A A A A A
4 chr4_76274181 0 76274181 G G G G G G G G C G G G G G G G G G G G
4 chr4_76292429 0 76292429 C C C C A C C C C C C C C C C C C C C C
4 chr4_76293769 0 76293769 T T T T T T T T G G G G T T T T T T T T
4 chr4_76330360 0 76330360 C C C C C C C C A C C C C C C C C C C C
4 chr4_76338632 0 76338632 C C C G C C C C C C C C C C C C C C C C
4 chr4_76367633 0 76367633 C C C C C C A C C C C C C C C C C C C C
4 chr4_76376308 0 76376308 G G G G G G G G T T T T G G G G G G G G
4 chr4_76377449 0 76377449 C C C C C C A A C C C C C C C C C C C C
4 chr4_76381153 0 76381153 C C C C C C C C A A A A C C C C C C C C
4 chr4_76394855 0 76394855 T T A T T T T T T T T T T T T T T T T T
4 chr4_76404834 0 76404834 A A A A A A A A A T A A A A A A A A A A
4 chr4_76409031 0 76409031 A A A A A A A A T T T T A A A A A A A A
4 chr4_76471043 0 76471043 C C A C C C C C C C C C C C C C C C C C
4 chr4_76494921 0 76494921 G G G G G T G G G G G G G G G G G G G G
4 chr4_76496424 0 76496424 G G C G G G G G G G G G G G G G G G G G
4 chr4_76546199 0 76546199 T T T T A T T T T T T T T T T T T T T T
4 chr4_76569319 0 76569319 T T T T T T T T T T T T A T T T T T T T
4 chr4_76577691 0 76577691 G G T T T T G G T T T T T T T T T T G G
4 chr4_76586988 0 76586988 C C A A A A C C C C C C C C C C C C C C
4 chr4_76600181 0 76600181 A A A A A A A A C C C C A A A A A A A A
4 chr4_76660974 0 76660974 C C C C C C C C C C C C C C C C G G C C
4 chr4_76672974 0 76672974 T T T T T T T T T T T T T T T T A A T T
4 chr4_76704884 0 76704884 T T T T T T T T T T T T T T T T G G T T
4 chr4_76719953 0 76719953 T T T T T T T T T T T T T T T T A T T T
4 chr4_76724706 0 76724706 C C C C A C C C C C C C C C C C C C C C
4 chr4_76734260 0 76734260 A A A A A A A A A A A A A A C C A A A A
4 chr4_76737693 0 76737693 G G G G G G G G T T T T G G G G G G G G
4 chr4_76738489 0 76738489 G G T T T T G G G G G G G T G G G G G G
4 chr4_76782414 0 76782414 C C C C C C C C C C C C C C C C A C C C
4 chr4_76788093 0 76788093 A A A A A A A A A A A A A A T T A A A A
4 chr4_76788672 0 76788672 C C G G G G C C G G G G G G G G G G C C
4 chr4_76796206 0 76796206 A A A A A A A A A A A A A A A A A C A A
4 chr4_76809690 0 76809690 A A A A A A C C A A A A A A A A A A A A
4 chr4_76821511 0 76821511 T T T T A A T T T T T T T T T T T T T T
4 chr4_76833266 0 76833266 C C A A A A C C C C C C C C C C C C C C
4 chr4_76833891 0 76833891 A A A A A A A A A A A A A A A T A A A A
4 chr4_76862617 0 76862617 A A A A A A A A A A A A A A A C A A A A
4 chr4_76871273 0 76871273 G G G G G G G G T T T T G G G G G G G G
4 chr4_76879014 0 76879014 G G G G G G G G G G G G C C C C G G G G
4 chr4_76897188 0 76897188 T T T T G T T T T T T T T T T T T T T T
4 chr4_76897645 0 76897645 C C A C C C C C C C C C C C C C C C C C
4 chr4_76940500 0 76940500 C C A A A A A A A A A A A A A A A A C C
4 chr4_76962791 0 76962791 T T T T T T T T T T T T T T T T G T T T
4 chr4_76984197 0 76984197 C C C C C C C C C C C C C G C C C C C C
4 chr4_77012320 0 77012320 T T T T T T T T G G T T T T T T T T T T
4 chr4_77017190 0 77017190 A A A A A A A A A A A A A A C C A A A A
4 chr4_77021913 0 77021913 C C C C C C C C C C C C C G C C C C C C
4 chr4_77023682 0 77023682 C C C C C C G G C C C C C C C C C C C C
4 chr4_77024318 0 77024318 G G G G G G G G G G G G C G G G G G G G
4 chr4_77025155 0 77025155 C C G G C G C C C C C C C C C C C C C C
4 chr4_77034271 0 77034271 T T T T T T T T A A A A T T T T T T T T
4 chr4_77039099 0 77039099 T T T T T T T T T T T T G G T T T T T T
4 chr4_77051841 0 77051841 T T G T T T T T T T T T T T T T T T T T
4 chr4_77062342 0 77062342 A A A A A C A A A A A A A A A A A A A A
4 chr4_77070143 0 77070143 A A A A A C A A A A A A A A A A A A A A
4 chr4_77074939 0 77074939 A A A A A A A A T T T T A A A A A A A A
4 chr4_77076910 0 77076910 T T G G G G T T T T T T T T T T T T T T
4 chr4_77092484 0 77092484 G G G G G G G G G G G G G G G T G G G G
4 chr4_77106155 0 77106155 G G C C C C G G C C C C C C C C C C G G
4 chr4_77108720 0 77108720 A A A A A A A A T T T T A A A A A A A A
4 chr4_77130558 0 77130558 A A A A A A A A A A A A A C A A A A A A
4 chr4_77148375 0 77148375 A A A A A A A A A A A A A C A A A A A A
4 chr4_77159518 0 77159518 C C A A C C C C C C C C C C C C C C C C
4 chr4_77173987 0 77173987 G G C C C G G G G G G G G G G G G G G G
4 chr4_77217199 0 77217199 C C C C C C A C C C C C C C C C C C A A
4 chr4_77217533 0 77217533 C C C G C C C C C C C C C C C C C C C C
4 chr4_77227896 0 77227896 T T T T T T T T G G G G T T T T T T T T
4 chr4_77252968 0 77252968 G G G G G G G G G G G G C G G G G G G G
4 chr4_77271999 0 77271999 A A A A A A A A T T T T A A A A A A A A
4 chr4_77311315 0 77311315 T T T T T T T T T T T T T T T T A T T T
4 chr4_77328795 0 77328795 T T G G T T T T T T T T T T T T T T T T
4 chr4_77346607 0 77346607 A A T T T T A A T T T T T T T T T T A A
4 chr4_77368745 0 77368745 A C C C C C C C C C C C C C C C C C C C
4 chr4_77393876 0 77393876 A A A T A A A A A A A A A A A A A A A A
4 chr4_77395410 0 77395410 C C A C A C C C C C C C C C C C C C C C
4 chr4_77408339 0 77408339 C C C G C C C C C C C C C C C C C C C C
4 chr4_77458033 0 77458033 T T G G G G T T T T T T T T T T T T T T
4 chr4_77463628 0 77463628 T T T T T T T T T T T T A A T T A A T T
4 chr4_77464728 0 77464728 A A A A A A A A A A A A A A A A A C A A
4 chr4_77467173 0 77467173 T T T T T T G T T T T T T T T T T T T T
4 chr4_77476233 0 77476233 G G G G G G G G G G C C G G G G G G G G
4 chr4_77506413 0 77506413 A A A A A A A A C C C C A A A A A A A A
4 chr4_77508885 0 77508885 C C C G C C C C C C C C C C C C C C C C
4 chr4_77509776 0 77509776 A A A A A A A A A A A A A A A A A T A A
4 chr4_77512412 0 77512412 C C C G C C C C C C C C C C C C C C C C
4 chr4_77515378 0 77515378 G G G G C G G G G G G G G G G G G G G G
4 chr4_77537302 0 77537302 G G G G C G G G G G G G G G G G G G G G
4 chr4_77546003 0 77546003 C C A A A A A A A A A A A A A A A A C C
4 chr4_77552814 0 77552814 T T T T T T T T T T T T T T G T T T T T
4 chr4_77554899 0 77554899 G G G G G G G G C G G G G G G G G G G G
4 chr4_77565912 0 77565912 T T T T T T T T T T T T G T T T T T T T
4 chr4_77568894 0 77568894 C C C C C C C C C C C C A A C C C C C C
4 chr4_77570931 0 77570931 G G G G G G G G G G G G G G G G C G G G
4 chr4_77571742 0 77571742 T T T T A T T T T T T T T T T T T T T T
4 chr4_77617910 0 77617910 C C C C C C C C C G C C C C C C C C C C
4 chr4_77635477 0 77635477 G G G G G G G G G G G G G G G G T T G G
4 chr4_77686932 0 77686932 A A A A A A A A C C C C A A A A A A A A
4 chr4_77747994 0 77747994 A A C C A A A A A A A A A A A A A A A A
4 chr4_77766100 0 77766100 C C A A C C C C C C C C C C C C C C C C
4 chr4_77807308 0 77807308 T T T T T T T T T T T T G G G G T T T T
4 chr4_77837279 0 77837279 A A A A A A A A C C C C A A A A A A A A
4 chr4_77875789 0 77875789 T T T T G G T T T T T T T T T T T T T T
4 chr4_77886761 0 77886761 C C C C C C C C A C C C C C C C C C C C
4 chr4_77889681 0 77889681 G G T T G G G G G G G G G G G G G G G G
4 chr4_77890606 0 77890606 T T T T T T T T T T T T A A A A A A T T
4 chr4_77936942 0 77936942 G G G G G G G G G G G G G G C G C C G G
4 chr4_77962587 0 77962587 A A A T A A A A A A A A A A A A A A A A
4 chr4_77966469 0 77966469 G G G G G T G G G G G G G G G G G G G G
4 chr4_77966986 0 77966986 C C C C C C C C G G G G C C C C C C C C
4 chr4_77968703 0 77968703 T T T T T T T T T T T T T T T T G G T T
4 chr4_77980036 0 77980036 G G C C C C C C C C C C C C C C C C G G
4 chr4_77984157 0 77984157 G G G G G G G G G G G G G G G G T T G G
4 chr4_77986242 0 77986242 A A A A A A A A T T T T A A A A A A A A
4 chr4_78013042 0 78013042 C C C C C C C C C C C C C C C C A A C C
4 chr4_78055046 0 78055046 C C C C C C C C C C C C C C G G C C C C
4 chr4_78064328 0 78064328 A A A A A A A A A A A T A A A A A A A A
4 chr4_78084257 0 78084257 C C A A A A C C A A A A A A A A A A C C
4 chr4_78098533 0 78098533 A A A C A A A A A A A A A A A A A A A A
4 chr4_78101220 0 78101220 A A A A A A A A A A C C A A A A A A A A
4 chr4_78103680 0 78103680 C C C C C C C C C C C C C C C C G G C C
4 chr4_78111004 0 78111004 C C C C C C C C C C C C A C C C C C C C
4 chr4_78115029 0 78115029 T T T T G T T T T T T T T T T T T T T T
4 chr4_78145082 0 78145082 T T T T T T T T T T T T A T T T T T T T
4 chr4_78145947 0 78145947 G G G G G G G G G G G G T T T T T T G G
4 chr4_78164451 0 78164451 G G G G G G G G G G G T G G G G G G G G
4 chr4_78199964 0 78199964 T T T T T T T T T T T T T T T T G T T T
4 chr4_78216288 0 78216288 A A A A A A A A A A A A A C A A A A A A
4 chr4_78252593 0 78252593 A A A C C C A A A A A A C C C C C C A A
4 chr4_78277841 0 78277841 A A A A A A A A A A A A A C A A A A A A
4 chr4_78301851 0 78301851 G G G G G G G G G G G G G G C C G G G G
4 chr4_78318663 0 78318663 T T T T T T T T T T T T G T T T T T T T
4 chr4_78319772 0 78319772 A A A A A A A A C C C C A A A A A A A A
4 chr4_78332658 0 78332658 G G G G G G G G G G G G G G G T G G G G
4 chr4_78336165 0 78336165 T T T T A T T T T T T T T T T T T T T T
4 chr4_78349516 0 78349516 C C C C C C C C C C C C A C C C C C C C
4 chr4_78366131 0 78366131 C C C C C C C C C C C C G G C C C C C C
4 chr4_78367304 0 78367304 C C C C C C C C C C C C A A C C C C C C
4 chr4_78379701 0 78379701 T T T T T T T T T T T T A A T T T T T T
4 chr4_78403213 0 78403213 T T G G G T T T T T T T T T T T T T T T
4 chr4_78436459 0 78436459 G G G G G G G G C G G G G G G G G G G G
4 chr4_78441416 0 78441416 T T T T T T T T T T T T G G T T T T T T
4 chr4_78453057 0 78453057 G G G G G G C C G G G G G G G G G G G G
4 chr4_78453409 0 78453409 A A A A A A A A A A A T A A A A A A A A
4 chr4_78505011 0 78505011 A A C C A A A A A A A A A A A A A A A A
4 chr4_78511602 0 78511602 G G G G G G G G C C C C G G G G G G G G
4 chr4_78551982 0 78551982 A A A C A A A A A A A A A A A A A A A A
4 chr4_78604588 0 78604588 G G G G G G G G G G G T G G G G G G G G
4 chr4_78627746 0 78627746 T T T T T T T T T T T T A T T T T T T T
4 chr4_78628049 0 78628049 C C C C C C C C G G G G C C C C C C C C
4 chr4_78643752 0 78643752 C C C C C C C C C C C C C C A A C C C C
4 chr4_78712349 0 78712349 C C C C C C C C G G C C C C C C C C C C
4 chr4_78712715 0 78712715 C C A A A A A C A A A A A A A A A A C C
4 chr4_78733885 0 78733885 T T T T T T A A T T T T T T T T T T T T
4 chr4_78735548 0 78735548 G G G G G G G G G G G G G G C C G G G G
4 chr4_78765776 0 78765776 C C C G C C C C C C C C C C C C C C C C
4 chr4_78783045 0 78783045 A A A A A A A A A A A A C C A A A A A A
4 chr4_78798354 0 78798354 A A A A A A C C A A A A A A A A A A A A
4 chr4_78804083 0 78804083 T T A A A A T T T T T T T T T T T T T T
4 chr4_78827327 0 78827327 C C C C C C C C C C C C C C G G C C C C
4 chr4_78904497 0 78904497 G T G G G G G G G G G G G G G G G G G G
4 chr4_78910913 0 78910913 T T T T T T T T T T T T G T T T T T T T
4 chr4_78921692 0 78921692 A A A A T T A A A A A A A A A A A A A A
4 chr4_78964740 0 78964740 G G G G G G G G T T T T G G G G G G G G
4 chr4_78997671 0 78997671 C C C C C C C C A A A A C C C C C C C C
4 chr4_79008262 0 79008262 A A A A A A A A A A A A A A A A T T A A
4 chr4_79016857 0 79016857 A A A A A A A A A A A A A T A A A A A A
4 chr4_79042868 0 79042868 C C C C C C C C C C C C C C C C A C C C
4 chr4_79055357 0 79055357 A A A A A A A A A A A A A A A C A A A A
4 chr4_79056119 0 79056119 T T T T A A T T T T T T T T T T T T T T
4 chr4_79065551 0 79065551 A A A A A A A T A A A A A A A A A A A A
4 chr4_79099889 0 79099889 G G T T T T G G T T T T T T T T T T G G
4 chr4_79101576 0 79101576 G G G G G G G G T T T T G G G G G G G G
4 chr4_79114789 0 79114789 C C C C C C A C C C C C C C C C C C C C
4 chr4_79130334 0 79130334 G G G G G G G G G G G G G G G G C G G G
4 chr4_79154637 0 79154637 T T T T A T T T T T T T T T T T T T T T
4 chr4_79175787 0 79175787 A A A A A A A A A C A C A A A A A A A A
4 chr4_79177007 0 79177007 C C C C C C C C C C C C C G C C G G C C
4 chr4_79189173 0 79189173 A A A A A A A A C C C C A A A A A A A A
4 chr4_79192642 0 79192642 G G C G G G G G G G G G G G G G G G G G
4 chr4_79221966 0 79221966 T T T T T T T T T T A T T T T T T T T T
4 chr4_79253871 0 79253871 G G C G G G G G G G G G G G G G G G G G
4 chr4_79260259 0 79260259 C C C C C C C C C C C C C G C C C C C C
4 chr4_79295481 0 79295481 C C C C C G C C C C C C C C C C C C C C
4 chr4_79296169 0 79296169 C C C C C C C C A A A A C C C C C C C C
4 chr4_79321114 0 79321114 C C C C C C C C C C C C C C G G C C C C
4 chr4_79379575 0 79379575 T T T T T T A T T T T T T T T T T T T T
4 chr4_79467117 0 79467117 T T T T T T T T T T G T T T T T T T T T
4 chr4_79473192 0 79473192 T T T T T T G G T T T T T T T T T T T T
4 chr4_79473849 0 79473849 A A A A A A A A A A A A T T A A T T A A
4 chr4_79494527 0 79494527 T T G T T T T T T T T T T T T T T T T T
4 chr4_79538765 0 79538765 A A A A A A A A T T T T A A A A A A A A
4 chr4_79592909 0 79592909 C C C C C C C C A A A A C C C C C C C C
4 chr4_79623083 0 79623083 T T T T T T T T A A A A T T T T T T T T
4 chr4_79625679 0 79625679 A A A A T T A A A A A A A A A A A A A A
4 chr4_79759131 0 79759131 T T T T T T T T T T T T T T T T G T T T
4 chr4_79962493 0 79962493 C C C C C C C C C C C G C C C C C C C C
4 chr4_80007093 0 80007093 C C C C C C C C C C C C A C C C C C C C
4 chr4_80015968 0 80015968 G G G G G G G G G G G G G G G T G G G G
4 chr4_80027753 0 80027753 A A A A A A A A A A A A A A A A T T A A
4 chr4_80070803 0 80070803 A A A T A T A A A A A A A A A A A A A A
4 chr4_80088168 0 80088168 C C C C C C C C G G G G C C C C C C C C
4 chr4_80094535 0 80094535 C C C C C G C C C C C C C C C C C C C C
4 chr4_80121114 0 80121114 A A A A A A A A C C C C A A A A A A C C
4 chr4_80125436 0 80125436 T T T T T T T T T T T T G T T T T T T T
4 chr4_80129167 0 80129167 C C C C C C C C A A A A C C C C C C C C
4 chr4_80135646 0 80135646 A A A A A C A A A A A A A A A A A A A A
4 chr4_80153928 0 80153928 G G G G G G G G G G G G G G C G G G G G
4 chr4_80159516 0 80159516 C C C C C C C C G G G G C C C C C C C C
4 chr4_80183982 0 80183982 T T T T T T T T T T T T A A T T T T T T
4 chr4_80196531 0 80196531 C C C C C C C C A A A A C C C C C C C C
4 chr4_80254966 0 80254966 T T A A T T T T T T T T T T T T T T T T
4 chr4_80257098 0 80257098 T T T T T T T T T T T T T T A A T T T T
4 chr4_80288568 0 80288568 C C C C C C C C C C C G C C C C C C C C
4 chr4_80289969 0 80289969 G G G T G G G G G G G G G G G G G G G G
4 chr4_80314627 0 80314627 T T T T T T T T G T G G T T T T T T T T
4 chr4_80320491 0 80320491 G G T T T T G G T T T T G G G G G G G G
4 chr4_80322936 0 80322936 A A A A A A A A A A A A A A C C A A A A
4 chr4_80341721 0 80341721 T T T T T T T T T T T T A T T T T T T T
4 chr4_80357000 0 80357000 A C C C C C C C C C C C C C C C C C A A
4 chr4_80363343 0 80363343 T T T T T T T T T T T T G T T T T T T T
4 chr4_80369151 0 80369151 T T T T T T T T G T G T T T T T T T T T
4 chr4_80387463 0 80387463 T T T T T T T T T T T T G T T T G T T T
4 chr4_80437927 0 80437927 G G G G G G G G G G G T G G G G G G G G
4 chr4_80474779 0 80474779 C C C C C C C C C C C C G G C C C C C C
4 chr4_80478235 0 80478235 C C C C C C C C C C C C A A C C C C C C
4 chr4_80486274 0 80486274 G G G G G G G G T T T T G G G G G G G G
4 chr4_80495504 0 80495504 A A A A A A A A A A A A A A A C A A A A
4 chr4_80507493 0 80507493 T T T T T T T T G G G G T T T T T T T T
4 chr4_80515922 0 80515922 G G G G G T G G G G G G G G G G G G G G
4 chr4_80527453 0 80527453 G G G T G G G G G G G G G G G G G G G G
4 chr4_80535733 0 80535733 G G G G G G G G C C G G G G G G G G G G
4 chr4_80551336 0 80551336 A A A A A A A A A A A A T T A A A A A A
4 chr4_80569059 0 80569059 C G G G G G G G G G G G G G G G G G G G
4 chr4_80599227 0 80599227 A A A A A A A A A A A A A A A A T T A A
4 chr4_80613266 0 80613266 A A A A A A A A A A A A A A A A C C A A
4 chr4_80614542 0 80614542 G G C G C C G G G G G G G G G G G G G G
4 chr4_80632049 0 80632049 G G G G G G G G G G G G G G G G C G G G
4 chr4_80655236 0 80655236 G G G G G G G G G G G G C G G G G G G G
4 chr4_80660685 0 80660685 A A A A A A A A A A A A A A T T A A A A
4 chr4_80690723 0 80690723 C C C C C C C C C C C C C C A C C C C C
4 chr4_80692899 0 80692899 T T T T T T T T T T T T A T T T T T T T
4 chr4_80705190 0 80705190 C C A A A A C C A A A A A A A A A A C C
4 chr4_80726643 0 80726643 A A A A A A A A T T T T A A A A A A A A
4 chr4_80728056 0 80728056 G G G G G G G G G G C G G G G G G G G G
4 chr4_80730026 0 80730026 A A A A A A A A C C C C A A A A A A A A
4 chr4_80741959 0 80741959 G G G G G G G G G G G G G G G G C C G G
4 chr4_80779683 0 80779683 T T T T T T T T T T T T T T G G T T T T
4 chr4_80796165 0 80796165 A A A A A A A T A A A A A A A A A A A A
4 chr4_80830154 0 80830154 G T G G G G G G G G G G G G G G G G G G
4 chr4_80836887 0 80836887 T T T T T T T T G G G G T T T T T T T T
4 chr4_80886691 0 80886691 A A A A A A A A C C C C A A A A A A A A
4 chr4_80893362 0 80893362 T T T T T T T T A A A A T T T T T T A A
4 chr4_80903004 0 80903004 G G G G G G G G G G G G G G C G G G G G
4 chr4_80931778 0 80931778 C G G G G G G G G G G G G G G G G G G G
4 chr4_80936021 0 80936021 G T G G G G G T G G G G G G G G G G G G
4 chr4_80968301 0 80968301 T T T T T T T T A T A A T T T T T T T T
4 chr4_80978342 0 80978342 C C C C C C C C C C C C A A C C C C C C
4 chr4_80981302 0 80981302 T T T T T T T T T T T T G T T T T T T T
4 chr4_81035543 0 81035543 G G T T T T G G T T T T T T T T T T G G
4 chr4_81062669 0 81062669 T T T T G T T T T T T T T T T T T T T T
4 chr4_81092907 0 81092907 T T T T A T T T T T T T T T T T T T T T
4 chr4_81096509 0 81096509 C C C C C C C G C C C C C C C C C C C C
4 chr4_81140148 0 81140148 A A A A A A A A A A A A A A A A C C A A
4 chr4_81146363 0 81146363 G G G G G G G G G G G T G G G G G G G G
4 chr4_81186628 0 81186628 G G G G G G G G G G C G G G G G G G G G
4 chr4_81188720 0 81188720 T T G G T T T T T T T T T T T T T T T T
4 chr4_81214606 0 81214606 A A C C A A A A A A A A A A A A A A A A
4 chr4_81215679 0 81215679 T T T T T T G T T T T T T T T T T T T T
4 chr4_81218481 0 81218481 C C C G C C C C C C C C C C C C C C C C
4 chr4_81221720 0 81221720 G G C C G G G G G G G G G G G G G G G G
4 chr4_81232321 0 81232321 G G G G G G G G T T T T G G G G G G G G
4 chr4_81266119 0 81266119 G G G G C G G G G G G G G G G G G G G G
4 chr4_81332803 0 81332803 G G G G G G G G G G G G C G G G G G G G
4 chr4_81346437 0 81346437 C C G G C C C C C C C C C C C C C C C C
4 chr4_81357044 0 81357044 G G G G G G G G G G G G G G T T G G G G
4 chr4_81358973 0 81358973 C C C C C C C G C C C C C C C C C C C C
4 chr4_81391103 0 81391103 G G G G G T G G G G G G G G G G G G G G
4 chr4_81393175 0 81393175 A A C C C C A A C C C C C C C C C C A A
4 chr4_81394583 0 81394583 A A A A A A C C A A A A A A A A A A A A
4 chr4_81395687 0 81395687 T T T T T T T T T T T T T T A T T T T T
4 chr4_81405438 0 81405438 C C C C C G C C C C C C C C C C C C C C
4 chr4_81410658 0 81410658 T T A A A A T T A A A A A A A A A A T T
4 chr4_81412256 0 81412256 T T T T T T T T A A A A T T T T T T T T
4 chr4_81448693 0 81448693 T T T T T T T T T T T T T T T T A A T T
4 chr4_81461543 0 81461543 C C A C C C C C C C C C C C C C C C C C
4 chr4_81467112 0 81467112 G G G G G G G G G G G G C G G G G G G G
4 chr4_81549346 0 81549346 T T A T A T T T T T T T T T T T T T T T
4 chr4_81600180 0 81600180 G T G G G G T T G G G G G G G G G G G G
4 chr4_81621459 0 81621459 C G C C C C C G C C C C C C C C C C C C
4 chr4_81625347 0 81625347 G G G G G G G G G G G G C G G G G G G G
4 chr4_81625368 0 81625368 C C C C C C C C A A A A C C C C C C C C
4 chr4_81633173 0 81633173 A A A A T T A A A A A A A A A A A A A A
4 chr4_81655407 0 81655407 T T T T T T T T T T T T G G T T T T T T
4 chr4_81664271 0 81664271 T T T T T T T T T T A A T T T T T T T T
4 chr4_81691669 0 81691669 A A A A A A A A A A A A A A A A T T A A
4 chr4_81713737 0 81713737 C C C C C C C C C C A C C C C C C C C C
4 chr4_81785643 0 81785643 A A A A A A A A T T T T A A A A A A A A
4 chr4_81813015 0 81813015 T T T T T T T T T T T T T T G T T T T T
4 chr4_81830963 0 81830963 A A A T A A A A A A A A A A A A A A A A
4 chr4_81838421 0 81838421 C C C C C C C C G G G G C C C C C C C C
4 chr4_81866732 0 81866732 A T A A A A A A A A A A A A A A A A A A
4 chr4_81897043 0 81897043 G G G G G G G G G G G G C G G G G G G G
4 chr4_81911393 0 81911393 G G G G G G G G T T T T G G G G G G G G
4 chr4_81932769 0 81932769 T T T T T T T T T T T T T T T T G G T T
4 chr4_81972497 0 81972497 A A A A A A A A C C C C A A A A A A A A
4 chr4_81973520 0 81973520 G G G G G G G G T T T T G G G G G G G G
4 chr4_81980427 0 81980427 A T T T T T T T T T T T T T T T T T T T
4 chr4_81990275 0 81990275 G G C C C C G G C C C C C C G G C C G G
4 chr4_81997836 0 81997836 G G G G G G G G G G G G G G T T G G G G
4 chr4_82014601 0 82014601 G G G G G G G G G G G G C G G G G G G G
4 chr4_82018397 0 82018397 C C C C C C C C A A A A C C C C C C C C
4 chr4_82054710 0 82054710 G G G G C C G G G G G G G G G G G G G G
4 chr4_82060097 0 82060097 A A A A T T A A A A A A A A A A A A A A
4 chr4_82074363 0 82074363 T T T T T T T T G G G G T T T T T T T T
4 chr4_82088750 0 82088750 C C A A C C C C C C C C C C C C C C C C
4 chr4_82120137 0 82120137 T T T T T T T T T T T T A T T T T T T T
4 chr4_82154139 0 82154139 G G G G G G G G G G G G G G G G C G G G
4 chr4_82158810 0 82158810 T T A T T T T T T T T T T T T T T T T T
4 chr4_82159797 0 82159797 G G C C G G G G G G G G G G G G G G G G
4 chr4_82165346 0 82165346 T T T T T T T T T T T T T T G T T T T T
4 chr4_82173581 0 82173581 G G G G G G G G C C C C G G G G G G G G
4 chr4_82182606 0 82182606 C C C C C C C C G G G G C C C C C C C C
4 chr4_82188099 0 82188099 G G C G G G G G G G G G G G G G G G G G
4 chr4_82189746 0 82189746 G G G G G G T T G G G G G G G G G G G G
4 chr4_82203791 0 82203791 T T T T T T T T T T T T T T T T A A T T
4 chr4_82206461 0 82206461 T T T T T T T T G T T T T T T T T T T T
4 chr4_82215975 0 82215975 A A A A A A A A A C A A A A A A A A A A
4 chr4_82227735 0 82227735 C C C C C C C C C C C C C C G G C C C C
4 chr4_82267223 0 82267223 G G T T G G G G G G G G G G G G G G G G
4 chr4_82279271 0 82279271 T T T T T T T T T T G G T T T T T T T T
4 chr4_82288207 0 82288207 T T T T T T T T T T T T T T T T A T T T
4 chr4_82308295 0 82308295 T T T T T T T T T T T T G T T T T T T T
4 chr4_82309422 0 82309422 G G G T G T G G G G G G G G G G G G G G
4 chr4_82382863 0 82382863 G G G G G G G G G G G G G G G G G T G G
4 chr4_82393394 0 82393394 T T T T T T T T G G G G T T T T T T T T
4 chr4_82396881 0 82396881 G G G G G G G G G G G G G G C C G G G G
4 chr4_82401737 0 82401737 A A A A A A A A C C C C A A A A A A A A
4 chr4_82420087 0 82420087 T T T T T T T T T T T T T T T T G T T T
4 chr4_82421338 0 82421338 G G G G G G G G G G G G G G G G C G G G
4 chr4_82460668 0 82460668 G G G G G G G G G G G G G G C C G G G G
4 chr4_82460719 0 82460719 A A A A A A A A A A A A A T A A A A A A
4 chr4_82469376 0 82469376 T T T T T T T T T T T T T T T T G T T T
4 chr4_82471066 0 82471066 T T T T G T T T T T T T T T T T T T T T
4 chr4_82483684 0 82483684 G G G G G G C C G G G G G G G G G G G G
4 chr4_82504178 0 82504178 A A A A A A A A A A A A A A A A T T A A
4 chr4_82529200 0 82529200 A A A C A A A A A A A A A A A A A A A A
4 chr4_82553180 0 82553180 T T T T T T T T T T A A T T T T T T T T
4 chr4_82556108 0 82556108 G G G G G G G G G G G G C G G G G G G G
4 chr4_82558718 0 82558718 T T T T T T T T G G G G T T T T T T T T
4 chr4_82567365 0 82567365 C C C C C C C C G G G G C C C C C C C C
4 chr4_82575843 0 82575843 A A A A A A A A C C C C A A A A A A A A
4 chr4_82584362 0 82584362 T T T T T T T T A A A A T T T T T T T T
4 chr4_82603425 0 82603425 C G C C C C C C C C C C C C C C C C G G
4 chr4_82609535 0 82609535 A A A A A A A A A A A A A A C C A A A A
4 chr4_82632432 0 82632432 A A A A A A A A C C C C A A A A A A A A
4 chr4_82645467 0 82645467 G G G G T T G G G G G G G G G G G G G G
4 chr4_82651450 0 82651450 A A C C C C A A C C C C C C C C C C A A
4 chr4_82655000 0 82655000 T T T T T T T T T T T T G G T T T T T T
4 chr4_82663385 0 82663385 A A A A A A A A A A A A C C C C A A A A
4 chr4_82684093 0 82684093 G G G G G G G G G G G G G G G G C G G G
4 chr4_82688001 0 82688001 A A A A A A A A A A A A A A A A A C A A
4 chr4_82700247 0 82700247 G G G G G G G G C C C C G G G G G G G G
4 chr4_82709886 0 82709886 T T T T T T T T G G G G T T T T T T T T
4 chr4_82715910 0 82715910 C C C C C C C C C C C C C C C C A C C C
4 chr4_82717452 0 82717452 C C C C C C C C A A A A C C C C C C C C
4 chr4_82752933 0 82752933 C C C C C C C C C C G G C C C C C C C C
4 chr4_82753137 0 82753137 A A A A A A C C A A A A A A A A A A A A
4 chr4_82756542 0 82756542 T T T T T T G T T T T T T T T T T T T T
4 chr4_82761662 0 82761662 C C C C C C C C C C C C C G G G C C C C
4 chr4_82793313 0 82793313 C C C C C C C C C C C C C G C C C C C C
4 chr4_82800832 0 82800832 C C C C C C C C C C C C A A C C C C C C
4 chr4_82801697 0 82801697 A A A A A A A A C C C C A A A A A A A A
4 chr4_82842595 0 82842595 A A A A A A A A C C C C A A A A A A A A
4 chr4_82849226 0 82849226 T T T T T T T T T T A A T T T T T T T T
4 chr4_82860988 0 82860988 G G C C C C G G G G G G G G G G G G G G
4 chr4_82907856 0 82907856 A A A A A A A A A A A A A A A A A T A A
4 chr4_82910254 0 82910254 C C C C C C C C A A A A C C C C C C C C
4 chr4_82955448 0 82955448 C C C C C C C C C C C C C G C C C C C C
4 chr4_82958085 0 82958085 T T T T T T T T T T A A T T T T T T T T
4 chr4_83000528 0 83000528 A A A A A A A A A A C C A A A A A A A A
4 chr4_83016831 0 83016831 G G G G G G G G G G G G G T G G G G G G
4 chr4_83033568 0 83033568 T T T T T T T T T T T T G T T T T T T T
4 chr4_83048262 0 83048262 G G G G T T G G G G G G G G G G G G G G
4 chr4_83073036 0 83073036 C C C C C C C C C C C C C C C C G G C C
4 chr4_83107420 0 83107420 A A A A C C A A A A A A A A A A A A A A
4 chr4_83132836 0 83132836 T T T T T T T T T T T T G T T T T T T T
4 chr4_83138815 0 83138815 G T T T T T T T T T T T T T T T T T T T
4 chr4_83172410 0 83172410 A A A A A A A A A A A A A A C C A A A A
4 chr4_83186701 0 83186701 C G C C C C C C C C C C C C C C C C G G
4 chr4_83208100 0 83208100 C C C C C C C C C C C C C C C C C G C C
4 chr4_83229859 0 83229859 G G T T T T G G G G G G G G G G G G G G
4 chr4_83232145 0 83232145 G G G G G G G G C C C C G G G G G G G G
4 chr4_83232161 0 83232161 G G G G G G G G T T T T G G G G G G G G
4 chr4_83259250 0 83259250 T T T T T T T T G G G G T T T T T T T T
4 chr4_83260402 0 83260402 A A A A A A A A T T A A A A A A A A A A
4 chr4_83262256 0 83262256 C C C C C C C C C C C C C C C C G G C C
4 chr4_83281584 0 83281584 C C C C C C C C C C C C C G C C C C C C
4 chr4_83286110 0 83286110 C C C C C C C C C C C G C C C C C C C C
4 chr4_83301141 0 83301141 G G G G G G G G C C C C G G G G G G G G
4 chr4_83324158 0 83324158 C C C C C C C C C C C C C C A A C C C C
4 chr4_83344531 0 83344531 A C A A A A A A A A A A A A A A A A A A
4 chr4_83348986 0 83348986 T T T T T T T T T T T T T T G G T T T T
4 chr4_83352951 0 83352951 G G G G G G G G T T T T G G G G G G G G
4 chr4_83377501 0 83377501 C C C C A A C C C C C C C C C C C C C C
4 chr4_83380463 0 83380463 T T T T T T T T G G G G T T T T T T T T
4 chr4_83381980 0 83381980 A C A A A A A A A A A A A A A A A A A A
4 chr4_83393057 0 83393057 T T T T T T T T A A A A T T T T T T T T
4 chr4_83403881 0 83403881 C C C C C C C C C G C C C C C C C C C C
4 chr4_83404788 0 83404788 G G T T T T G G T T T T G G G G G G G G
4 chr4_83405407 0 83405407 C G C C C C C C C C C C C C C C C C C C
4 chr4_83406552 0 83406552 C C C C C C C C C C C C C C G G C C C C
4 chr4_83414077 0 83414077 G G T T T T G G G G G G G G G G G G G G
4 chr4_83442980 0 83442980 G G C C G G G G G G G G G G G G G G G G
4 chr4_83444460 0 83444460 C C A A A A C C A A A A A A A A A A C C
4 chr4_83444993 0 83444993 T T T T T T T T G G G G T T T T T T T T
4 chr4_83473999 0 83473999 C C C C C C C C C C C C C C C C G G C C
4 chr4_83489433 0 83489433 A A A A A A A A A A A A A A T T A A A A
4 chr4_83497156 0 83497156 G G G G G G G G G G G G G G T T G G G G
4 chr4_83497785 0 83497785 C C C C C C C C C C C C A C C C C C C C
4 chr4_83502592 0 83502592 T T T T T T T T A A A A T T T T T T T T
4 chr4_83507085 0 83507085 C C C C C C C C C C C C A A C C C C C C
4 chr4_83529575 0 83529575 T T T T T T T T T T T T G G G G G G T T
4 chr4_83549629 0 83549629 T T T T T T T T T T T T G G G G G G T T
4 chr4_83559135 0 83559135 G G G G G G G G G G G G G G G G T T G G
4 chr4_83602693 0 83602693 T T T T G G T T T T T T T T T T T T T T
4 chr4_83609353 0 83609353 C C C C C C C C C C A A C C C C C C C C
4 chr4_83616891 0 83616891 C C C C C C C C C C C C C G C C C C C C
4 chr4_83618709 0 83618709 T T T T T T T T T T T T A A T T T T T T
4 chr4_83640586 0 83640586 G G G G G G G G G G G G G G C C G G G G
4 chr4_83650624 0 83650624 C C A A A A C C C C C C C C C C C C C C
4 chr4_83667415 0 83667415 C C G G C C C C C C C C C C C C C C C C
4 chr4_83673893 0 83673893 G G G G G G G G G G G G G G C C G G G G
4 chr4_83673930 0 83673930 T T T T T T T T T T T T G T T T T T T T
4 chr4_83684097 0 83684097 G G G G G G G G C C C C G G G G G G G G
4 chr4_83689430 0 83689430 C C C C C C C C C C C C C C A A C C C C
4 chr4_83694618 0 83694618 A A A A A A A A A A A A A A C C A A A A
4 chr4_83715698 0 83715698 C C A A A A C C C C C C A A A A A A C C
4 chr4_83719355 0 83719355 A A T T T T A A A A A A A A A A A A A A
4 chr4_83719671 0 83719671 C C C C C C C C C C C C C G C C C C C C
4 chr4_83738105 0 83738105 G G G G G G G G G G G G C C C C G G G G
4 chr4_83743462 0 83743462 G G G G G G G G G G T T G G G G G G G G
4 chr4_83745650 0 83745650 G G G G G G G G C C C C G G G G G G G G
4 chr4_83755308 0 83755308 G G G G G G G G G G G G T T T T G G G G
4 chr4_83756691 0 83756691 C C C C C C C C G G G G C C C C C C C C
4 chr4_83757545 0 83757545 C G G G G G G G G G G G G G G G G G C C
4 chr4_83774661 0 83774661 A A A A T T A A A A A A A A A A A A A A
4 chr4_83790731 0 83790731 T T A A A A T T A A A A A A A A A A T T
4 chr4_83796748 0 83796748 G G G G G G G G G G G G G G T T G G G G
4 chr4_83803379 0 83803379 A A A A C C A A A A A A A A A A A A A A
4 chr4_83830075 0 83830075 A A C C C C A A A A A A A A A A A A A A
4 chr4_83838493 0 83838493 A A A A A A A A A A A A A A T T A A A A
4 chr4_83884451 0 83884451 A A A A A A T T A A A A A A A A A A A A
4 chr4_83890925 0 83890925 G G G G G G G G C C C C G G G G G G G G
4 chr4_83898062 0 83898062 T T G G G G T T T T T T T T T T T T T T
4 chr4_83907913 0 83907913 C C G G G G C C C C C C C C C C C C C C
4 chr4_83909990 0 83909990 A A A A A A A A T T A A A A A A A A A A
4 chr4_83910220 0 83910220 G G G G G G G G C C C C G G G G G G G G
4 chr4_83918371 0 83918371 C C G G G G C C C C C C C C C C C C C C
4 chr4_83924433 0 83924433 G G G G G G G G G G G G G G T T G G G G
4 chr4_83928893 0 83928893 G G G G G G G G G G G G C G G G G G G G
4 chr4_83931868 0 83931868 G G G G G G G G G G G G G G G G C C G G
4 chr4_83932739 0 83932739 T T T T T T T T T T T T G T T T T T T T
4 chr4_83939663 0 83939663 G G G G C C G G G G G G G G G G G G G G
4 chr4_83945549 0 83945549 A A C C A A A A A A A A A A A A A A A A
4 chr4_83953876 0 83953876 G G G G G G G G G G G G G G G G G T G G
4 chr4_83995457 0 83995457 T T T T T T T T A A A A T T T T T T T T
4 chr4_83999304 0 83999304 G G G G G G C C G G G G G G G G G G G G
4 chr4_84027979 0 84027979 T T A A A A T T A A A A A A A A A A T T
4 chr4_84064132 0 84064132 A A A A A A A A A A A A A A C C A A A A
4 chr4_84123224 0 84123224 A A A A A A A A C C C C A A A A A A A A
4 chr4_84143447 0 84143447 T T T T T T T T T T T T T T T T G T T T
4 chr4_84201664 0 84201664 C C C C C C C C A C C C C C C C C C C C
4 chr4_84208989 0 84208989 A A A A A A A A T T T T A A A A A A A A
4 chr4_84221935 0 84221935 C C G G G G C C G G G G G G G G G G C C
4 chr4_84255741 0 84255741 C C C C C C C C C C C C C C G G C C C C
4 chr4_84262535 0 84262535 C C C C C C C C C C C C G G C C C C C C
4 chr4_84274500 0 84274500 A A A C A A A A A A A A A A A A A A A A
4 chr4_84277825 0 84277825 T T A A T T T T T T T T T T T T T T T T
4 chr4_84279584 0 84279584 C C C C C C C C C C C C A C C C C C C C
4 chr4_84300697 0 84300697 A A A C A A A A A A A A A A A A A A A A
4 chr4_84308102 0 84308102 C C C C C C C C G G G G C C C C C C C C
4 chr4_84351543 0 84351543 T T T T T T T T T T T T G G T T T T T T
4 chr4_84387611 0 84387611 C C A A A A C C A A A A A A A A A A A A
4 chr4_84412898 0 84412898 A A A A A A A A T T T T A A A A A A A A
4 chr4_84423472 0 84423472 T T T T T T T T T T T T T T T T G T T T
4 chr4_84423947 0 84423947 C C C C C C C C C C C C C C C C G G C C
4 chr4_84448972 0 84448972 G G G G C C G G G G G G G G G G G G G G
4 chr4_84460840 0 84460840 G G G T G G G G G G G G G G G G G G G G
4 chr4_84464225 0 84464225 C C C C C C C C C C C C C C C C G G C C
4 chr4_84488523 0 84488523 G G G G G G G G C C C C G G G G G G G G
4 chr4_84501617 0 84501617 C C G G G G C C G G G G G G G G G G C C
4 chr4_84502962 0 84502962 T T T T T T T T T T T T G G T T T T T T
4 chr4_84515694 0 84515694 A A A A A A A A A A A A A T A A A A A A
4 chr4_84542206 0 84542206 A A A A A A A A T T T T A A A A A A A A
4 chr4_84561683 0 84561683 T T T T G G T T T T T T T T T T T T T T
4 chr4_84581522 0 84581522 C C C C C C C C G G G G C C C C C C C C
4 chr4_84704188 0 84704188 A A T T T T A A T T T T T T T T T T A A
4 chr4_84721093 0 84721093 A A A A A A C C A A A A A A A A A A A A
4 chr4_84737135 0 84737135 G G C G G G G G G G G G G G G G G G G G
4 chr4_84752589 0 84752589 C C C C C C C C C C C C C C C C G G C C
4 chr4_84766352 0 84766352 T T T T T T T T T T T T T T A A T T T T
4 chr4_84789577 0 84789577 C C C C C C C C G G G G C C C C C C C C
4 chr4_84828866 0 84828866 C C C C C C C C G G G G C C C C C C C C
4 chr4_84840942 0 84840942 G G G G G T G G G G G G G G G G G G G G
4 chr4_84874194 0 84874194 C C G G G G C C C C C C C C C C C C C C
4 chr4_84910351 0 84910351 C C C C C C C C G G G G C C C C C C C C
4 chr4_84921250 0 84921250 A A A A A A A A C C C C A A A A A A A A
4 chr4_85018550 0 85018550 T T T T T T T T A A A A T T T T T T T T
4 chr4_85028319 0 85028319 A A T T T T A A T T T T T T T T T T A A
4 chr4_85033295 0 85033295 A A A A A A A A C C C C A A A A A A A A
4 chr4_85051472 0 85051472 A A A A A A A A C C C C A A A A A A A A
4 chr4_85077070 0 85077070 C C C C C C C C C C C C A A C C C C C C
4 chr4_85078285 0 85078285 G G G G G G G G C C C C G G G G G G G G
4 chr4_85107020 0 85107020 A A A A A A A A A A A A A T A A A A A A
4 chr4_85107957 0 85107957 T T G G G T T T T T T T T T T T T T T T
4 chr4_85113761 0 85113761 T T T T T T T T G G G G T T T T T T T T
4 chr4_85136317 0 85136317 C C C C C C C C C G C C C C C C C C C C
4 chr4_85140189 0 85140189 G G G G G G G G G G G G G G C C G G G G
4 chr4_85150692 0 85150692 T T G G G T T T T T T T T T T T T T T T
4 chr4_85162809 0 85162809 C C G G G G C C G G G G G G G G G G C C
4 chr4_85163168 0 85163168 G G C C C G G G G G G G G G G G G G G G
4 chr4_85176509 0 85176509 A A A A A A A A C C C C A A A A A A A A
4 chr4_85194651 0 85194651 C C G G G G C C G G G G G G G G G G C C
4 chr4_85202222 0 85202222 A A T T T T A A T T T T T T T T T T A A
4 chr4_85216817 0 85216817 C C C C C C C C C C C C C C C C A C C C
4 chr4_85227419 0 85227419 A A A A A A A A C C C C A A A A A A A A
4 chr4_85240409 0 85240409 G G G G G T G G G G G G G G G G G G G G
4 chr4_85240865 0 85240865 C C C C C C C C C C C C A A C C C C C C
4 chr4_85311075 0 85311075 T T T T G T T T T T T T T T T T T T T T
4 chr4_85313130 0 85313130 T T T T T T T T T T T T A A A A T T T T
4 chr4_85320762 0 85320762 A A A C A A A A A A A A A A A A A A A A
4 chr4_85335808 0 85335808 C C C C C C C C A A A A C C C C C C C C
4 chr4_85346174 0 85346174 G G G G G G G G C G G G G G G G G G G G
4 chr4_85350530 0 85350530 C C A C C C C C C C C C C C C C C C C C
4 chr4_85363304 0 85363304 G G G G G G G G T T T T T T T T T T G G
4 chr4_85378506 0 85378506 G G C C C C G G C C C C C C C C C C G G
4 chr4_85390760 0 85390760 G G G G G G G G C G G G G G G G G G G G
4 chr4_85417402 0 85417402 A C A A A A A A A A A A A A A A A A A A
4 chr4_85431482 0 85431482 A A A A A A A T A A A A A A A A A A A A
4 chr4_85431612 0 85431612 G G G G G G G G G G G G C G G G G G G G
4 chr4_85438314 0 85438314 G G G G G G G G C C C C G G G G G G G G
4 chr4_85446216 0 85446216 C C C C C C C C C C C C C C C C G G C C
4 chr4_85450231 0 85450231 A A A A A A A A A A A A C C C C C C A A
4 chr4_85453671 0 85453671 A A A A A A A A C C A C A A A A A A A A
4 chr4_85461290 0 85461290 T T T T T T T T T T T T T T T T G G T T
4 chr4_85489659 0 85489659 C C C C C C C C C C C G C C C C C C C C
4 chr4_85490323 0 85490323 G G G G C G G G G G G G G G G G G G G G
4 chr4_85503555 0 85503555 C C C C C C C C A A A A C C C C C C C C
4 chr4_85511335 0 85511335 C C C C C C C C C C C C C C G G C C C C
4 chr4_85539600 0 85539600 G G G G G G C G G G G G G G G G G G G G
4 chr4_85544115 0 85544115 T T T T T T A T T T T T T T T T T T T T
4 chr4_85545704 0 85545704 G G G G G G G G C C C C G G G G G G G G
4 chr4_85552644 0 85552644 G G G G G G G G T T T T G G G G G G G G
4 chr4_85553462 0 85553462 G G G G G G G G C C C C G G G G G G G G
4 chr4_85560403 0 85560403 A A A A A A A A T T T T A A A A A A A A
4 chr4_85587437 0 85587437 A A A A A A A A A A A A A A A A A C A A
4 chr4_85590339 0 85590339 G G G G G G G G T T T T G G G G G G G G
4 chr4_85597609 0 85597609 T T G G G G T T T T T T T T T T T T T T
4 chr4_85613445 0 85613445 T T G G G G T T T T T T G G G G G G T T
4 chr4_85642558 0 85642558 A A T T A T A A T T T T T T T T T T A A
4 chr4_85673631 0 85673631 T T T T T T T T T T T T T T G G T T T T
4 chr4_85676759 0 85676759 C C C C C C C C A A A A C C C C C C C C
4 chr4_85679600 0 85679600 A A A A A A A A C C C C A A A A A A A A
4 chr4_85696479 0 85696479 G G G G G G G G T T T T G G G G G G G G
4 chr4_85699477 0 85699477 C C G G C C C C C C C C C C C C C C C C
4 chr4_85784601 0 85784601 G G G G G G G G G G G G G G C C G G G G
4 chr4_85797051 0 85797051 C C C C C C C C C C C C A C C C C C C C
4 chr4_85845495 0 85845495 G G G G G G G G G G G G G G C C G G G G
4 chr4_85860704 0 85860704 G G G G C G G G G G G G G G G G G G G G
4 chr4_85864471 0 85864471 C C C C C G C C C C C C C C C C C C C C
4 chr4_85874499 0 85874499 A A A A A A A A C C C C A A A A A A A A
4 chr4_85883453 0 85883453 A A A A A A A A A A A A A C A A A A A A
4 chr4_85894589 0 85894589 A A A A A A A A T T T T A A A A A A A A
4 chr4_85899010 0 85899010 A A A A A A A A A A A A A C A A A A A A
4 chr4_85926023 0 85926023 A A A A A A A C A A A A A A A A A A A A
4 chr4_85953652 0 85953652 C C C C C C C C C C C C C C C C A A C C
4 chr4_85964220 0 85964220 T T T T T T T T A A A A T T T T T T T T
4 chr4_85995950 0 85995950 C C C C C C C C C C C C C G C C C C C C
4 chr4_85996012 0 85996012 A A A A A A A A A A A A A A A A A T A A
4 chr4_86016810 0 86016810 G G G G G G T T G G G G G G G G G G G G
4 chr4_86038576 0 86038576 T T T T T T T T T T T T T T T T G G T T
4 chr4_86039990 0 86039990 T T T T T T T T T T G T T T T T T T T T
4 chr4_86068269 0 86068269 G G G G G G G G C C C C G G G G G G G G
4 chr4_86076572 0 86076572 A A A A A A A A A A A A T T A A A A A A
4 chr4_86084118 0 86084118 A A A A A A A A A A A A C C A A A A A A
4 chr4_86116999 0 86116999 C C A A A C C C C C C C C C C C C C C C
4 chr4_86125539 0 86125539 G G G G G G C G G G G G G G G G G G G G
4 chr4_86129545 0 86129545 G G G G G G G G G G G G T T G G G G G G
4 chr4_86148216 0 86148216 T T T T T T T T G G G G T T T T T T T T
4 chr4_86159056 0 86159056 G G G G G G G G G T G G G G G G G G G G
4 chr4_86189586 0 86189586 G G T T T T G G G G G G G G G G G G G G
4 chr4_86195208 0 86195208 A A A A A A A A C C C C A A A A A A A A
4 chr4_86214894 0 86214894 G G G G G G G G C G G G G G G G G G G G
4 chr4_86243458 0 86243458 A A A A A A A A T T T T A A A A A A A A
4 chr4_86245126 0 86245126 C C C C A C C C C C C C C C C C C C C C
4 chr4_86245759 0 86245759 A A A A A A A A A A A A T T T T T T A A
4 chr4_86269484 0 86269484 T T T T T T A T T T T T T T T T T T T T
4 chr4_86271420 0 86271420 C C C C C C C C C G C C C C C C C C C C
4 chr4_86283033 0 86283033 A T A A A A A A A A A A A A A A A A A A
4 chr4_86288081 0 86288081 G G T T T T G G G G G G G G G G G G G G
4 chr4_86305205 0 86305205 G G G G G G G G G G G G G G G T G G G G
4 chr4_86305532 0 86305532 A A A A A A A A A A A A A A A A C C A A
4 chr4_86314485 0 86314485 C C C C C C A C C C C C C C C C C C C C
4 chr4_86318606 0 86318606 C C C C C C C C C C C C C G C C C C C C
4 chr4_86325435 0 86325435 A A A A A A A A T T T T A A A A A A A A
4 chr4_86330907 0 86330907 G G G G G G G G T T T T G G G G G G G G
4 chr4_86362349 0 86362349 T T G G G G T T G G G G G G G G G G T T
4 chr4_86379033 0 86379033 C C C C C C C C G G G G C C C C C C C C
4 chr4_86430350 0 86430350 G G G G G G G G G T G T G G G G G G G G
4 chr4_86437295 0 86437295 G G G G G G G G C C C C G G G G G G G G
4 chr4_86441529 0 86441529 A A A A A A A A T T T T A A A A A A A A
4 chr4_86453260 0 86453260 C C C C C G C C C C C C C C C C C C C C
4 chr4_86456522 0 86456522 T T T T T T G G T T T T T T T T T T T T
4 chr4_86456775 0 86456775 A A A A A A A A A A A A C C A A A A A A
4 chr4_86458100 0 86458100 A A A A A A A A T T T T A A A A A A A A
4 chr4_86470155 0 86470155 C C C C C G C C C C C C C C C C C C C C
4 chr4_86532490 0 86532490 C C C C C G C C C C C C C C C C C C C C
4 chr4_86536992 0 86536992 C C C C C C C C A A A A C C C C C C C C
4 chr4_86540325 0 86540325 T T T T T T T T G G G G G G G G G G T T
4 chr4_86547722 0 86547722 G G G T G G G G G G G G G G G G G G G G
4 chr4_86562645 0 86562645 G G G G G G G G C G C G G G G G G G G G
4 chr4_86569074 0 86569074 G G G G G G G G G T G T G G G G G G G G
4 chr4_86615171 0 86615171 C C C C C C C C C C C C C G C C C C C C
4 chr4_86639872 0 86639872 G G G G C G G G C C C C C C C C C C G G
4 chr4_86640360 0 86640360 A A C C A A A A A A A A A A A A A A A A
4 chr4_86640521 0 86640521 T T T T T T T T T T T T G T T T T T T T
4 chr4_86652500 0 86652500 T T T T G T T T T T T T T T T T T T T T
4 chr4_86689699 0 86689699 A A A A A A A A A A A A A T A A A A A A
4 chr4_86735746 0 86735746 C C C C C C C C G G G G C C C C C C C C
4 chr4_86741102 0 86741102 C C C C C G C C C C C C C C C C C C C C
4 chr4_86750354 0 86750354 A A A A A A A A A A A T A A A A A A A A
4 chr4_86764315 0 86764315 G G G G G G G G G G G G C G G G G G G G
4 chr4_86792355 0 86792355 C C C C C C C C A A A A C C C C C C C C
4 chr4_86819501 0 86819501 C C C C C C C C A A A A C C C C A A C C
4 chr4_86820972 0 86820972 G G C C C G G G G G G G G G G G G G G G
4 chr4_86821497 0 86821497 A A C C A C A A A A A A A A A A A A A A
4 chr4_86824583 0 86824583 A A A A A A A A C C C C A A A A A A A A
4 chr4_86835258 0 86835258 G G G G G T G G G G G G G G G G G G G G
4 chr4_86848779 0 86848779 G G G G G G G G G G G G G G C C G G G G
4 chr4_86851635 0 86851635 T T T T T T T T T T T T T T G G T T T T
4 chr4_86851732 0 86851732 G G G G G G G G G T T T G G G G G G G G
4 chr4_86867201 0 86867201 A A A A A A A A A A A A A T A A A A A A
4 chr4_86870992 0 86870992 A A A A A C A A A A A A A A A A A A A A
4 chr4_86877678 0 86877678 T T T T T T T T T T T T G G T T T T T T
4 chr4_86883153 0 86883153 G G G G G G G G T T T T G G G G G G G G
4 chr4_86885879 0 86885879 G G G G G G G G T T T T G G G G G G G G
4 chr4_86915187 0 86915187 C C C C A C C C C C C C C C C C C C C C
4 chr4_86923858 0 86923858 A A A A A A C C A A A A A A A A A A A A
4 chr4_86944785 0 86944785 G G G G G T G G G G G G G G G G G G G G
4 chr4_86945332 0 86945332 T T A A T T T T T T T T T T T T T T T T
4 chr4_86946140 0 86946140 C C C C C C C C A C A A C C C C C C C C
4 chr4_86949540 0 86949540 C C A A C C C C C C C C C C C C C C C C
4 chr4_86967946 0 86967946 C C C C C C C C G G G G C C C C C C C C
4 chr4_86972120 0 86972120 C C C C C C C C C C C C C C C C A C C C
4 chr4_86998016 0 86998016 A A A A A A A A A A A A A A A T A A A A
4 chr4_87003903 0 87003903 A A A A A A A A A A A C A A A A A A A A
4 chr4_87011211 0 87011211 C C C C C C C C A A A A C C C C C C C C
4 chr4_87018246 0 87018246 C G C C C C C C C C C C C C C C C C G G
4 chr4_87021666 0 87021666 G G G G G G G G C C C C G G G G G G G G
4 chr4_87034633 0 87034633 G G G G G G G G G G G G G G C C G G G G
4 chr4_87044749 0 87044749 T T T T G T T T T T T T T T T T T T T T
4 chr4_87049159 0 87049159 A A A A A A A A A A A A A A A A C C A A
4 chr4_87075721 0 87075721 G G G G G G G G G G G G G G G G C C G G
4 chr4_87080308 0 87080308 C C C C C G C C C C C C C C C C C C C C
4 chr4_87082715 0 87082715 G G T T T T G G G G G G G G G G G G G G
4 chr4_87084750 0 87084750 C C G G G G C C G G G G C C C C C C C C
4 chr4_87110125 0 87110125 G G G G G G G G G G G G G G G G C C G G
4 chr4_87111437 0 87111437 T T G G T T T T G G G G T T T T T T T T
4 chr4_87111855 0 87111855 T T T T T T T T A T T T T T T T T T T T
4 chr4_87118465 0 87118465 C C G G C C C C C C C C C C C C C C C C
4 chr4_87127162 0 87127162 T T T T T T T T G G G G T T T T T T T T
4 chr4_87131399 0 87131399 G G G G G G G G C C C C G G G G G G G G
4 chr4_87138058 0 87138058 C C C C C C C C A C C C C C C C C C C C
4 chr4_87177030 0 87177030 A A A A A C A A A A A A A A A A A A A A
4 chr4_87220561 0 87220561 A T A A A A A A A A A A A A A A A A T T
4 chr4_87236202 0 87236202 C C C C C C C C C C C C C C A A C C C C
4 chr4_87265088 0 87265088 A A A A A A A A A T A A A A A A A A A A
4 chr4_87285404 0 87285404 G G G G G G G G T T G T G G G G G G G G
4 chr4_87286333 0 87286333 G G G G G G G G G T G G G G G G G G G G
4 chr4_87300611 0 87300611 G G T T T T G G T T T T T T T T T T G G
4 chr4_87307987 0 87307987 A A A A A A A A C C C C A A A A A A A A
4 chr4_87331175 0 87331175 C C C C C C C C G G G G C C C C C C G G
4 chr4_87340034 0 87340034 T T T T T T T T A A A A T T T T T T T T
4 chr4_87385906 0 87385906 G G G G G G G G G G G G G G T T G G G G
4 chr4_87393562 0 87393562 G G G G G G G G G G G G G G C G G G G G
4 chr4_87396626 0 87396626 C C C G C C C C C C C C C C C C C C C C
4 chr4_87405714 0 87405714 A A A A A A A A A A A A C C A A C C A A
4 chr4_87413532 0 87413532 A A A A A A A A A A A A A A T T A A A A
4 chr4_87419575 0 87419575 G G G G G G G G G G G G G G C C G G G G
4 chr4_87435550 0 87435550 G G G G G G G G T T T T G G G G G G G G
4 chr4_87448824 0 87448824 C C C C C C C C C C C C C C A C C C C C
4 chr4_87454294 0 87454294 G G G G G G G G G G G G G G G G C C G G
4 chr4_87454482 0 87454482 A A C C C C A A A A A A A A A A A A A A
4 chr4_87480771 0 87480771 A A A A A A A A A A A A C C A A A A A A
4 chr4_87488434 0 87488434 T T T T T T T T T T T T T T A T T T T T
4 chr4_87488877 0 87488877 G G G G G G G G T T T T G G G G G G G G
4 chr4_87492512 0 87492512 C C A A A A C C C C C C C C C C C C C C
4 chr4_87505312 0 87505312 C C C C C C C C G G G G C C C C C C C C
4 chr4_87525177 0 87525177 C C C C C C C C C C C C C C C G C C C C
4 chr4_87542794 0 87542794 A A A A A A C C A A A A A A A A A A A A
4 chr4_87548376 0 87548376 T T T T T T T T T T G G T T T T T T T T
4 chr4_87558536 0 87558536 C G C C C C C C C C C C C C C C C C G G
4 chr4_87575784 0 87575784 G G C C C C C C C C C C C C C C C C G G
4 chr4_87580606 0 87580606 C G G G G G G G G G G G G G G G G G G G
4 chr4_87581781 0 87581781 A A A A A A T T A A A A A A A A A A A A
4 chr4_87603785 0 87603785 C C A A A A C C C C C C C C C C C C C C
4 chr4_87615837 0 87615837 C C C C C C C C C C C C C C A A C C C C
4 chr4_87630430 0 87630430 T T G G G G T T G G G G G G G G G G T T
4 chr4_87633250 0 87633250 C C C C C C C C C G C G C C C C C C C C
4 chr4_87651921 0 87651921 T T T T T T T T T T T T T T G T T T T T
4 chr4_87674427 0 87674427 A A A A A A A A C C C C A A A A A A A A
4 chr4_87680255 0 87680255 T T T T T T T T G T G G T T T T T T T T
4 chr4_87686328 0 87686328 T T T T T T T T G G G G T T T T T T T T
4 chr4_87711839 0 87711839 G G G G G G G G G G G G G T G G G G G G
4 chr4_87725213 0 87725213 T T A A A A T T T T T T T T T T T T T T
4 chr4_87743128 0 87743128 G G G G G G G G T T T T G G G G G G G G
4 chr4_87761134 0 87761134 C C A C A C C C C C C C C C C C C C C C
4 chr4_87761731 0 87761731 A A A A A A A A A T A A A A A A A A A A
4 chr4_87796630 0 87796630 T T T T T T T T A A A A T T T T T T T T
4 chr4_87822009 0 87822009 C C C C A C C C C C C C C C C C C C C C
4 chr4_87825454 0 87825454 A A A A A A A A C C C C A A A A A A A A
4 chr4_87866792 0 87866792 G G T T T T G G G G G G G G G G G G G G
4 chr4_87882653 0 87882653 C C C C C C C C C C C C C C A C C C C C
4 chr4_87927418 0 87927418 A A A A A A A A C C C C A A A A A A A A
4 chr4_87942625 0 87942625 C C G G G G C C G G G G G G G G C C G G
4 chr4_87952677 0 87952677 G G G G G G G G G T T T G G G G G G G G
4 chr4_87961778 0 87961778 A A A A A A A A C C C C A A A A A A A A
4 chr4_87968125 0 87968125 C C A A C C C C C C C C C C C C C C C C
4 chr4_87968412 0 87968412 A A A A A C A A A A A A A A A A A A A A
4 chr4_87981362 0 87981362 G G G G G G G G G T G G G G G G G G G G
4 chr4_88003648 0 88003648 G G G G G G G G G T T T G G G G G G G G
4 chr4_88011038 0 88011038 A A A A A A A A A A A A A A A T A A A A
4 chr4_88011237 0 88011237 G G G G G G G G G G G G G G G T G G G G
4 chr4_88018051 0 88018051 T T T T T T T T T T T T T T A A T T T T
4 chr4_88033362 0 88033362 A A A A C C A A A A A A A A A A A A A A
4 chr4_88050891 0 88050891 C C C C C C C C A A A A C C C C C C C C
4 chr4_88068140 0 88068140 G G C C G G G G G G G G G G G G G G G G
4 chr4_88072374 0 88072374 C G C C C C C C C C C C C C C C C C G G
4 chr4_88093811 0 88093811 A A C C C C C C C C C C C C C C C C A A
4 chr4_88107310 0 88107310 C C G G G G C C C C C C G G G G G G C C
4 chr4_88110066 0 88110066 C C C C C C C C C C C C A C C C C C C C
4 chr4_88125135 0 88125135 C C C G C G C C C C C C C C C C C C C C
4 chr4_88129250 0 88129250 C C C C C C C C A A A A C C C C C C C C
4 chr4_88142235 0 88142235 G T T T T T T T T T T T T T T T T T G G
4 chr4_88145963 0 88145963 G G G G G G G G T T T T G G G G G G G G
4 chr4_88152455 0 88152455 A A A A A A A A T T T T A A A A A A A A
4 chr4_88160543 0 88160543 A A A A A A T T A A A A A A A A A A A A
4 chr4_88174519 0 88174519 T T T T T T T T A A A A T T T T T T T T
4 chr4_88201659 0 88201659 G T T T T T T T T T T T T T T T T T G G
4 chr4_88272353 0 88272353 G G G G C C G G G G G G G G G G G G G G
4 chr4_88297248 0 88297248 T T T T T T T T G G G G T T T T T T T T
4 chr4_88306993 0 88306993 C C C C C C C C A A A A C C A A C C C C
4 chr4_88323627 0 88323627 G G G G G G G G G G G G C G G G G G G G
4 chr4_88327694 0 88327694 A A A A A A A A C C C C A A A A A A A A
4 chr4_88375322 0 88375322 G G G G G G G G C C C C G G G G G G G G
4 chr4_88389594 0 88389594 T T T T T T T T T T T T T T T T G G T T
4 chr4_88422547 0 88422547 T T T T T T T T G G G G T T T T T T T T
4 chr4_88427499 0 88427499 G G G G G G G G T T G G G G G G G G G G
4 chr4_88440678 0 88440678 G G G G G G G G G G G G T T T T T T G G
4 chr4_88440887 0 88440887 T T T T T T T T T T T T G T T T T T T T
4 chr4_88447896 0 88447896 G G G G G G G G G G G G G T G G G G G G
4 chr4_88499075 0 88499075 G G G G G G G G C C C C G G G G G G G G
4 chr4_88523373 0 88523373 A T T T T T T T T T T T T T T T T T T T
4 chr4_88546363 0 88546363 G G G G C G G G G G G G G G G G G G G G
4 chr4_88586756 0 88586756 A A A A A C A A A A A A A A A A A A A A
4 chr4_88609415 0 88609415 G G G G G G G G G G G G G T G G G G G G
4 chr4_88619000 0 88619000 G G G G G G G G G G C G G G G G G G G G
4 chr4_88642614 0 88642614 C G G G G G C G C C C C C C C C C C C C
4 chr4_88648835 0 88648835 G T T T T T T T T T T T T T T T T T T T
4 chr4_88656743 0 88656743 C C C C C C C C G G G G C C C C C C C C
4 chr4_88660370 0 88660370 T T T T T T T T G G T T T T T T T T T T
4 chr4_88660732 0 88660732 C C C C C C A C C C C C C C C C C C C C
4 chr4_88703456 0 88703456 C G G G G G G G G G G G G G G G G G G G
4 chr4_88712946 0 88712946 T T T T T T T T T T T T T T G G T T T T
4 chr4_88714880 0 88714880 T T A A T T T T T T T T T T T T T T T T
4 chr4_88715317 0 88715317 A A A A A A A A A A A A A A A C A A A A
4 chr4_88729886 0 88729886 G G G G G G G G G G G G C G G G G G G G
4 chr4_88733129 0 88733129 C G G G G G G G G G G G G G G G G G G G
4 chr4_88736445 0 88736445 T T A A A A A A A A A A A A A A A A T T
4 chr4_88737185 0 88737185 C C C C C C C C C C C C A C C C C C C C
4 chr4_88766481 0 88766481 T T T T T T T T G G G G T T T T T T T T
4 chr4_88782087 0 88782087 A A A A A A A A A A A A A T A A A A A A
4 chr4_88817995 0 88817995 T T T T T T T T A T A T T T T T T T T T
4 chr4_88821277 0 88821277 A A A A A A A A C C C C A A A A A A A A
4 chr4_88824996 0 88824996 T T T T T T T T A A A A T T T T T T T T
4 chr4_88851924 0 88851924 T T T T T T G G T T T T T T T T T T T T
4 chr4_88903422 0 88903422 A A A A A A A A C C C C A A A A A A A A
4 chr4_88905483 0 88905483 G G G G G G G G T T T T G G G G G G G G
4 chr4_88936296 0 88936296 C C C C C C C C C C C C C C C C A A C C
4 chr4_88943831 0 88943831 G G G G G G G G C G C C G G G G G G G G
4 chr4_88946053 0 88946053 T T T T T T T T G T T T T T T T T T T T
4 chr4_88949104 0 88949104 C C C C C C C C C C C C C C C C G G C C
4 chr4_88972441 0 88972441 G G G G G G G G T T T T G G G G G G G G
4 chr4_89002242 0 89002242 C C A C C C C C C C C C C C C C C C C C
4 chr4_89006291 0 89006291 G G G G G G G T G G G G G G G G G G G G
4 chr4_89008894 0 89008894 C C A C C C C C C C C C C C C C C C C C
4 chr4_89061084 0 89061084 G G G G G G G G G G G G G T G G G G G G
4 chr4_89071315 0 89071315 T T T T T T T T G G G G T T T T T T T T
4 chr4_89075628 0 89075628 G G G G G G G G G G G G G G G G T T G G
4 chr4_89086014 0 89086014 A A A T A A A A A A A A A A A A A A A A
4 chr4_89092192 0 89092192 C C C C A A C C C C C C C C C C C C C C
4 chr4_89183575 0 89183575 G G G G G G T T G G G G G G G G G G G G
4 chr4_89186495 0 89186495 C C G G G G C C G G G G G G G G G G C C
4 chr4_89275581 0 89275581 G G T T G T G G G G G G G G G G G G G G
4 chr4_89281841 0 89281841 G G G G C G G G G G G G G G G G G G G G
4 chr4_89325739 0 89325739 C C C C C C C G C C C C C C C C C C C C
4 chr4_89325947 0 89325947 G G C C C G G G G G G G G G G G G G G G
4 chr4_89334639 0 89334639 G G G G G G G G G G G G G T G G G G G G
4 chr4_89342276 0 89342276 T T T T T T T T A T T T T T T T T T T T
4 chr4_89344855 0 89344855 T T T T T T T T G T T T T T T T T T T T
4 chr4_89355829 0 89355829 G G G G G G G G G T G G G G G G G G G G
4 chr4_89357567 0 89357567 A A A A A A A A A C A A A A A A A A A A
4 chr4_89371027 0 89371027 T T T T T T T T T T T T A T T T T T T T
4 chr4_89409400 0 89409400 G G C C C C G G C C C C C C C C C C G G
4 chr4_89432435 0 89432435 C C C C C C C C A A A A C C C C C C C C
4 chr4_89479833 0 89479833 A A A A A A A A A A A A A C A A A A A A
4 chr4_89482801 0 89482801 G G G G G G G G C C C C G G G G G G G G
4 chr4_89491780 0 89491780 C C C C C G C C C C C C C C C C C C C C
4 chr4_89492244 0 89492244 A A A A A A A A A A A A A A A A A C A A
4 chr4_89505214 0 89505214 G G G G C G G G G G G G G G G G G G G G
4 chr4_89543989 0 89543989 C C G G G G C C C C C C C C C C C C C C
4 chr4_89567598 0 89567598 T T T T T T T T T T T T G T T T T T T T
4 chr4_89569458 0 89569458 G G G G G G G G G G G G G T G G G G G G
4 chr4_89585078 0 89585078 C C G G G G C C C C C C C C C C C C C C
4 chr4_89587767 0 89587767 C C G G G G C C G G G G G G G G G G C C
4 chr4_89643494 0 89643494 T T T T T T T T A A A A T T T T T T T T
4 chr4_89680045 0 89680045 A A A A A A A C A A A A A A A A A A A A
4 chr4_89697319 0 89697319 A A A A A T A A A A A A A A A A A A A A
4 chr4_89714946 0 89714946 G G G G C G G G G G G G G G G G G G G G
4 chr4_89715311 0 89715311 A A A A A A A A T T T T A A A A A A A A
4 chr4_89721548 0 89721548 A T T T T T T T T T T T T T T T T T T T
4 chr4_89724063 0 89724063 T T T T T T T T T T T T G T T T T T T T
4 chr4_89787139 0 89787139 G G G G G G G G C C C C C C G G C C G G
4 chr4_89788802 0 89788802 T T G G T T T T T T T T T T T T T T T T
4 chr4_89793540 0 89793540 T T T T G T T T T T T T T T T T T T T T
4 chr4_89817753 0 89817753 T T T T T T T T T T A T T T T T T T T T
4 chr4_89869002 0 89869002 A A A A A C A A A A A A A A A A A A A A
4 chr4_89900490 0 89900490 T T T T T T T T T T T T T T T T A A T T
4 chr4_89916643 0 89916643 G G G G G G T T G G G G G G G G G G G G
4 chr4_89931753 0 89931753 A A A A A A A A C C C C A A A A A A A A
4 chr4_89933397 0 89933397 G G G G G G G G G T G G G G G G G G G G
4 chr4_89948402 0 89948402 T T T T T T T T A A A A T T T T T T T T
4 chr4_89985898 0 89985898 C C C C C C C C C G C C C C C C C C C C
4 chr4_89987975 0 89987975 G G G G G G G G C C C C G G G G G G G G
4 chr4_90014671 0 90014671 G G G G G G G G G G G G G T G G G G G G
4 chr4_90046725 0 90046725 G G G G G G G G C C C C G G G G G G G G
4 chr4_90054853 0 90054853 G G G G G G G G G G G G C G G G G G G G
4 chr4_90071961 0 90071961 G G G G G G G G C C C C G G G G G G G G
4 chr4_90072445 0 90072445 A A A A A A A A A A A A C C A A A A A A
4 chr4_90072932 0 90072932 C C C C C C C C C C C C G G G G G G C C
4 chr4_90079638 0 90079638 C C A A A A C C A A A A A A A A A A C C
4 chr4_90086570 0 90086570 T T T T T T T T T T T T G G T T T T T T
4 chr4_90090091 0 90090091 G G G G G G G G G G G G G G G T G G G G
4 chr4_90100026 0 90100026 A A C C A A A A A A A A A A A A A A A A
4 chr4_90110986 0 90110986 G G G G G G G G T T T T G G G G G G G G
4 chr4_90117754 0 90117754 G G G G G G G G T T T T G G G G G G G G
4 chr4_90148439 0 90148439 T T T T T T T T A A A A T T T T T T T T
4 chr4_90205167 0 90205167 C C C C A C C C C C C C C C C C C C C C
4 chr4_90213362 0 90213362 A A C C A A A A A A A A A A A A A A A A
4 chr4_90219216 0 90219216 T T T T T T T T A A A A T T T T T T T T
4 chr4_90254746 0 90254746 T T T T T T T T A A A A T T T T T T T T
4 chr4_90282446 0 90282446 C C C C C C C C C C G G C C C C C C C C
4 chr4_90290469 0 90290469 A A A A A A A A C C C C A A A A A A A A
4 chr4_90298124 0 90298124 A A A A A A A A A A A A A A A A T T A A
4 chr4_90315231 0 90315231 T T T T T T T T T T T T T T G G T T T T
4 chr4_90316924 0 90316924 T T T T T T T T G G G G T T T T T T T T
4 chr4_90318669 0 90318669 A A A A A A A A A A A C A A A A A A A A
4 chr4_90342454 0 90342454 G G G G G T G G G G G G G G G G G G G G
4 chr4_90348320 0 90348320 G G G G G G G G T T T T G G G G G G G G
4 chr4_90365256 0 90365256 C C C C C C C C G G G G C C C C C C C C
4 chr4_90366523 0 90366523 A A C C A C C C C C C C C C C C C C A A
4 chr4_90372840 0 90372840 T T T T T T T T T T T T A T T T T T T T
4 chr4_90374119 0 90374119 C C A A C C C C C C C C C C C C C C C C
4 chr4_90392046 0 90392046 A A A A A A A A A A A A A C A A A A A A
4 chr4_90437089 0 90437089 C C C C C C C C A A A C C C C C C C C C
4 chr4_90438001 0 90438001 C C G G G G C C G G G G G G G G G G C C
4 chr4_90443903 0 90443903 A A A A A A A A A A A A A A A T A A A A
4 chr4_90449411 0 90449411 A A T T A A A A A A A A A A A A A A A A
4 chr4_90476678 0 90476678 C C C C C C C C C C C C A A C C C C C C
4 chr4_90478741 0 90478741 G G G G G G G G C G G G G G G G G G G G
4 chr4_90482530 0 90482530 T T T T T T T T G G G G T T T T T T T T
4 chr4_90485185 0 90485185 C C C C C C C C G G C C C C C C C C C C
4 chr4_90513816 0 90513816 A A T T T T A A T T T T T T T T T T A A
4 chr4_90515328 0 90515328 T T G G G G T T G G G G G G G G G G T T
4 chr4_90530523 0 90530523 A A A A A C A A A A A A A A A A A A A A
4 chr4_90533393 0 90533393 A A A A A A A A T T T T A A A A A A A A
4 chr4_90553147 0 90553147 T T T T T T T T G G G G T T T T T T T T
4 chr4_90555538 0 90555538 C C A C A C C C C C C C C C C C C C C C
4 chr4_90565307 0 90565307 T T T T T T T T T T T T G T T T T T T T
4 chr4_90639581 0 90639581 T T T T A A T T T T T T T T T T T T T T
4 chr4_90646433 0 90646433 T T T T T T G G T T T T T T T T T T T T
4 chr4_90655057 0 90655057 C C C C C C C C A A A A C C C C C C C C
4 chr4_90692207 0 90692207 A C C C C C C C C C C C C C C C C C C C
4 chr4_90694916 0 90694916 T T T T T T T T T T T T G G T T T T T T
4 chr4_90699002 0 90699002 G G G G C G G G G G G G G G G G G G G G
4 chr4_90702994 0 90702994 G G G G C G G G G G G G G G G G G G G G
4 chr4_90708688 0 90708688 T T T T T T A T T T T T T T T T T T T T
4 chr4_90718146 0 90718146 C C C C C C C C A A A A C C C C C C C C
4 chr4_90726012 0 90726012 T T T T T T T T T T T T T T A T T T T T
4 chr4_90728280 0 90728280 A A A A A A A A T T T T A A A A A A A A
4 chr4_90766140 0 90766140 A A A A A A A A C C C C A A A A A A A A
4 chr4_90792172 0 90792172 G G G G G G G G G G G G G G G G T T G G
4 chr4_90795681 0 90795681 T T G T G G T T T T T T T T T T T T T T
4 chr4_90798202 0 90798202 T T G T G T T T T T T T T T T T T T T T
4 chr4_90805464 0 90805464 G G C G C G G G C C C C C C C C C C G G
4 chr4_90818535 0 90818535 A A A A A A A A T T T T A A A A A A A A
4 chr4_90848779 0 90848779 G G G G G G G G G G G G G G G T G G G G
4 chr4_90855667 0 90855667 C C C C C C C C C C C C C G C C C C C C
4 chr4_90858179 0 90858179 T T T T T T T T G G G G T T T T T T T T
4 chr4_90963527 0 90963527 C C A A A C C C C C C C C C C C C C C C
4 chr4_90973158 0 90973158 A A A A A A A A C C A A A A A A A A A A
4 chr4_90980026 0 90980026 T T T T T T T T T T T T T T T T A A T T
4 chr4_90988131 0 90988131 C C C C C C C C A A A A C C C C C C C C
4 chr4_90994764 0 90994764 T T T T T T T T A T T T T T T T T T T T
4 chr4_90997618 0 90997618 G G G G G T G G G G G G G G G G G G G G
4 chr4_90999430 0 90999430 C C C C C C C C C C G G C C C C C C C C
4 chr4_91018056 0 91018056 C C C C C C C C A A A A C C C C C C C C
4 chr4_91033362 0 91033362 T T G T T T T T T T T T T T T T T T T T
4 chr4_91047119 0 91047119 C C C C C C C C A A A A C C C C C C C C
4 chr4_91050056 0 91050056 C C C C A C C C C C C C C C C C C C C C
4 chr4_91061664 0 91061664 C C G G G G G G G G G G G G G G G G G G
4 chr4_91063149 0 91063149 G G G G G G G G G G G G C C G G G G G G
4 chr4_91091819 0 91091819 A A A A A A A A A A A A A C A A A A A A
4 chr4_91094731 0 91094731 G G G G G G G G C C C C G G G G G G G G
4 chr4_91095668 0 91095668 A A A A A A A A A A C C A A A A A A A A
4 chr4_91113217 0 91113217 G G G G G G G G C C C C G G G G C C G G
4 chr4_91191395 0 91191395 T T T T T T T T T T T T T T G G T T T T
4 chr4_91195897 0 91195897 C C C C C G C C C C C C C C C C C C C C
4 chr4_91197013 0 91197013 G G G G G G G G C C C C G G G G G G G G
4 chr4_91220331 0 91220331 G G G G G G G G T T T T G G G G G G G G
4 chr4_91241932 0 91241932 C C C C C C C C G G G G C C C C C C C C
4 chr4_91254122 0 91254122 G G C G G G G G G G G G G G G G G G G G
4 chr4_91254579 0 91254579 G G G G G G G G G G G G C G G G G G G G
4 chr4_91265325 0 91265325 T T T T T T T T T T A T T T T T T T T T
4 chr4_91277062 0 91277062 G G G G G G G G G G G G G G T T G G G G
4 chr4_91278515 0 91278515 C C C C C C C C A A A A C C C C C C C C
4 chr4_91284041 0 91284041 T T T T G T T T T T T T T T T T T T T T
4 chr4_91305506 0 91305506 T T T T T T G T T T T T T T T T T T T T
4 chr4_91341331 0 91341331 T T T T T T T T T T T T G G G G G G T T
4 chr4_91368517 0 91368517 G G G G G G G G C C C C G G G G G G G G
4 chr4_91369906 0 91369906 G G G G G G G G G T G G G G G G G G G G
4 chr4_91377701 0 91377701 T T T T A T T T T T T T T T T T T T T T
4 chr4_91414595 0 91414595 C C C C C C C C C G C C C C C C C C C C
4 chr4_91437813 0 91437813 C C C C C C C C A A A A C C C C C C C C
4 chr4_91454799 0 91454799 G G G G G T G G G G G G G G G G G G G G
4 chr4_91458531 0 91458531 A A A A A A A A T T T T A A A A A A A A
4 chr4_91461216 0 91461216 G G G G G G G G G G G G G T G G G G G G
4 chr4_91496657 0 91496657 G G G G G G G G G G G G C C C C C C G G
4 chr4_91525698 0 91525698 C C C C C C C C C C C C G G C C C C C C
4 chr4_91531912 0 91531912 C C C C C C C C A A A A C C C C C C C C
4 chr4_91540083 0 91540083 G G C C C C C G C C C C C C C C C C G G
4 chr4_91555006 0 91555006 G G C C C C G G G G G G G G G G G G G G
4 chr4_91560385 0 91560385 C C C C C C C C C C A C C C C C C C C C
4 chr4_91575737 0 91575737 G G T T T T G G T T T T T T T T T T G G
4 chr4_91594092 0 91594092 T T G T G T T T T T T T T T T T T T T T
4 chr4_91622005 0 91622005 T T T T T T T T T T T T T T G T T T T T
4 chr4_91652119 0 91652119 C C C C C C A A C C C C C C C C C C C C
4 chr4_91660474 0 91660474 C G G G G G G G G G G G G G G G G G G G
4 chr4_91676827 0 91676827 T T T T T T T T A T T T T T T T T T T T
4 chr4_91730179 0 91730179 T T T T T T T T G G G G T T T T T T T T
4 chr4_91756970 0 91756970 A C A A A A A A A A A A A A A A A A A A
4 chr4_91770123 0 91770123 A A A A A A A A C C C C A A A A A A A A
4 chr4_91788723 0 91788723 C C C C C C C C C C C C C C C G C C C C
4 chr4_91808178 0 91808178 C C C C C C C C C C C C G G C C C C C C
4 chr4_91813420 0 91813420 G G G G C G G G G G G G G G G G G G G G
4 chr4_91851914 0 91851914 T T T T G T T T T T T T T T T T T T T T
4 chr4_91881301 0 91881301 A A A A A A A A A A A A A A A T A A A A
4 chr4_91893784 0 91893784 A A A A A A A A A A A A A C A A A A A A
4 chr4_91907681 0 91907681 C C C C C C C C C C C C C C C C C G C C
4 chr4_91909223 0 91909223 C C C C C C C C C C C C G G C C C C C C
4 chr4_91912361 0 91912361 T T T T T T T T T T T T T T G T T T T T
4 chr4_91917864 0 91917864 G G G G G G G G G G G G G T G G G G G G
4 chr4_91934619 0 91934619 G G G G G G G G G G G G G T G G G G G G
4 chr4_91955274 0 91955274 A A A A A A A A C C A C A A A A A A A A
4 chr4_91961531 0 91961531 A A A A A A A A A A A A C C A A C C A A
4 chr4_91964720 0 91964720 G G G G G G G G C C C C G G G G G G G G
4 chr4_91976607 0 91976607 T T T T T T T T G G G G T T T T T T T T
4 chr4_92000837 0 92000837 T T T T T T T T G G G G T T T T T T T T
4 chr4_92009571 0 92009571 C C C C C C C C C C C C C C C C G G C C
4 chr4_92036009 0 92036009 T T T T T T T T T T G T T T T T T T T T
4 chr4_92038244 0 92038244 C C G G G G C C C C C C C C C C C C C C
4 chr4_92042637 0 92042637 A A A A A A A A A A A A A T A A A A A A
4 chr4_92053178 0 92053178 T T T T T T T T G G G G T T T T T T T T
4 chr4_92083345 0 92083345 T T T T G T T T T T T T T T T T T T T T
4 chr4_92084191 0 92084191 T T G G G G T T T T T T T T T T T T T T
4 chr4_92134989 0 92134989 T T T T T T T T T T T T G T T T T T T T
4 chr4_92136770 0 92136770 G G G G G G G G C C C C G G G G G G G G
4 chr4_92146168 0 92146168 T T T T T T T T T T T T A T T T T T T T
4 chr4_92206595 0 92206595 A A A A A A A A C C C C A A A A A A A A
4 chr4_92224182 0 92224182 C C C C C C C C A A A A C C C C C C C C
4 chr4_92225489 0 92225489 C C C C C C C C G G G G C C C C C C C C
4 chr4_92292869 0 92292869 A A A A A A A A A C A A A A A A A A A A
4 chr4_92311827 0 92311827 G G G G G G G G G G C C G G G G G G G G
4 chr4_92313062 0 92313062 G G G G C G G G C C C C C C C C C C G G
4 chr4_92316370 0 92316370 G G G G G G G G C C C C G G G G G G G G
4 chr4_92351360 0 92351360 G G G G G G G G G G G G C G G G G G G G
4 chr4_92373258 0 92373258 T T T T T T T T G T T T T T T T T T T T
4 chr4_92408600 0 92408600 C C C C C C C C C C C C C G C C C C C C
4 chr4_92421573 0 92421573 T T T T T T T T G G G G T T T T T T T T
4 chr4_92459337 0 92459337 G G G G G G G G C C C C G G G G G G G G
4 chr4_92466300 0 92466300 C C C C C G C C C C C C C C C C C C C C
4 chr4_92468809 0 92468809 A A A A A A A A T T T T A A A A A A A A
4 chr4_92486112 0 92486112 A A T T A T A A A A A A A A A A A A A A
4 chr4_92486920 0 92486920 A T T T T T A A T T T T T T T T T T A A
4 chr4_92490113 0 92490113 T T T T T T T T A T A A T T T T T T T T
4 chr4_92516126 0 92516126 A A A A A A A A A A A A A A A A A C A A
4 chr4_92527349 0 92527349 A A A A A T A A A A A A A A A A A A A A
4 chr4_92528679 0 92528679 C C C C C C C C C C C C A C C C C C C C
4 chr4_92540536 0 92540536 C C C C C C C C C C C C C G C C C C C C
4 chr4_92575242 0 92575242 A A A A A C A A A A A A A A A A A A A A
4 chr4_92584383 0 92584383 A A C C A A A A A A A A A A A A A A A A
4 chr4_92599161 0 92599161 G G G G G G G G G T G G G G G G G G G G
4 chr4_92625774 0 92625774 A A A A A A A A A A A A A A T T A A A A
4 chr4_92642138 0 92642138 C C C C C C C C C C C C G G C C C C C C
4 chr4_92649860 0 92649860 A A A A A A A A C C C C A A A A A A A A
4 chr4_92655354 0 92655354 T T T T T T T T A A A A T T T T T T T T
4 chr4_92662974 0 92662974 C C C C C C C C C C C C C G C C C C C C
4 chr4_92691431 0 92691431 C C C C C C C C C C C C A C C C C C C C
4 chr4_92693378 0 92693378 G G T T T T G G G G G G G G G G G G G G
4 chr4_92697199 0 92697199 C C C C C C C C C C C C C G C C C C C C
4 chr4_92702292 0 92702292 A A A A A C A A A A A A A A A A A A A A
4 chr4_92704109 0 92704109 A A A A A A A A A A A A A A A C A A A A
4 chr4_92704860 0 92704860 T T T T T T T T G G G G T T T T T T T T
4 chr4_92728713 0 92728713 T T T T T T T T T T T T T T T T G T T T
4 chr4_92736142 0 92736142 A A A A A A A A C C C C A A A A A A A A
4 chr4_92753396 0 92753396 G G G G G G G G T T T T G G G G G G G G
4 chr4_92780919 0 92780919 G G G G G G G G C C C C G G G G G G G G
4 chr4_92819395 0 92819395 A A A A A A A A A A A A A A A A A T A A
4 chr4_92830124 0 92830124 G G G G G G G G T T T T G G G G G G G G
4 chr4_92849346 0 92849346 G G G G C C G G G G G G G G G G G G G G
4 chr4_92860034 0 92860034 A A A A A A A A A A A A A A C C A A A A
4 chr4_92866161 0 92866161 C C C C C C C C C C C C C C C C A A C C
4 chr4_92885986 0 92885986 T T T T T T T T T T T T G G T T T T T T
4 chr4_92889062 0 92889062 T T A A A A T T A A A A A A A A A A T T
4 chr4_92896518 0 92896518 A A A A A A A A C C C C A A A A A A A A
4 chr4_92904106 0 92904106 C C C C C C C C C C C C C C C G C C C C
4 chr4_92919311 0 92919311 G G G G G G G G G G G G G G G G C C G G
4 chr4_92923909 0 92923909 G G G G G G G G C C C C G G G G G G G G
4 chr4_92959596 0 92959596 A T A A A A A A A A A A A A A A A A T T
4 chr4_92970664 0 92970664 G G G G G G G G G G G G G G C G G G G G
4 chr4_92970816 0 92970816 C C C C C C C C C G C G C C C C C C C C
4 chr4_93031245 0 93031245 A A T T T T A A T T T T T T T T T T A A
4 chr4_93062861 0 93062861 G G G G G G G G T T T T G G G G G G G G
4 chr4_93065192 0 93065192 C C C G C C C C C C C C C C C C C C C C
4 chr4_93065903 0 93065903 T T T T T T T T A A A A T T T T T T T T
4 chr4_93074728 0 93074728 A A A A A A A A T T T T A A A A A A A A
4 chr4_93074754 0 93074754 T T T T T T T T T T T T T T T T A A T T
4 chr4_93086243 0 93086243 T T T T T T T T G T G T T T T T T T T T
4 chr4_93107728 0 93107728 G G C C G G G G G G G G G G G G G G G G
4 chr4_93146257 0 93146257 T T T T T T T T T T G T T T T T T T T T
4 chr4_93158566 0 93158566 C C C C C C C C C C C C A C C C C C C C
4 chr4_93166219 0 93166219 C G C C C C C C C C C C C C C C C C C C
4 chr4_93176330 0 93176330 C C C C C C C C A C A C C C C C C C C C
4 chr4_93185768 0 93185768 G G G G G G G G G G C G G G G G G G G G
4 chr4_93189742 0 93189742 C C C C C C C C A A A C C C C C C C C C
4 chr4_93194631 0 93194631 T T T T T T T T G G G G T T T T T T T T
4 chr4_93200687 0 93200687 A C A A A A A A A A A A A A A A A A C C
4 chr4_93208815 0 93208815 T T T T T T T T T T T T T T G G T T T T
4 chr4_93240023 0 93240023 T T G T T T T T T T T T T T T T T T T T
4 chr4_93240044 0 93240044 C C C C C C C C C C C G C C C C C C C C
4 chr4_93249106 0 93249106 A A A A A C A A A A A A A A A A A A A A
4 chr4_93275964 0 93275964 T T T T T T T T G G G G T T T T T T T T
4 chr4_93277767 0 93277767 C C C C C C C C C C C C C C A A C C C C
4 chr4_93292089 0 93292089 C C C C C C C C A A A A A A A A A A C C
4 chr4_93356534 0 93356534 T T T T T T T T G G G G T T T T T T T T
4 chr4_93371777 0 93371777 G G G T G G G G G G G G G G G G G G G G
4 chr4_93388779 0 93388779 A A A A A A A A C C C C A A A A A A A A
4 chr4_93394938 0 93394938 T T T T T T T T G G G G T T T T T T T T
4 chr4_93402863 0 93402863 C C C C C C C C C C C C G G C C C C C C
4 chr4_93417594 0 93417594 G T G G G G G G G G G G G G G G G G G G
4 chr4_93440074 0 93440074 C G C C C C C C G G G G C C C C C C C C
4 chr4_93452503 0 93452503 A A A C A A A A A A A A A A A A A A A A
4 chr4_93473402 0 93473402 T T T T T T T T T T T T G T T T T T T T
4 chr4_93515591 0 93515591 A A A A A A A A A A A A A A A A C C A A
4 chr4_93517172 0 93517172 C C C C C C C C C C C C C C C C A C C C
4 chr4_93564556 0 93564556 A A A A A A A A C C C C A A A A A A A A
4 chr4_93567480 0 93567480 G T T T T T G G T T T T T T T T T T G G
4 chr4_93567989 0 93567989 C C C C C G C C C C C C C C C C C C C C
4 chr4_93582625 0 93582625 G G G G G G G G G G G G G G G G C C G G
4 chr4_93594437 0 93594437 G G C G C G G G G G G G G G G G G G G G
4 chr4_93603360 0 93603360 G T G G G G G G G G G G G G G G G G G G
4 chr4_93614373 0 93614373 C C C C A C C C C C C C C C C C C C C C
4 chr4_93617167 0 93617167 C C C C C C C C A A A A C C C C C C C C
4 chr4_93627186 0 93627186 A A A A A A A A A A A A A C A A A A A A
4 chr4_93648536 0 93648536 C C C C C C C C G G G G C C C C C C C C
4 chr4_93664284 0 93664284 C C C C C C C C C C C C C C C C G G C C
4 chr4_93673402 0 93673402 A A A A A A A A T T T T A A A A A A A A
4 chr4_93697481 0 93697481 C C C G G G C C G G G G G G G G G G C C
4 chr4_93697731 0 93697731 C C C C C C C C C C C C C C C C G G C C
4 chr4_93702025 0 93702025 T T G T G T T T T T T T T T T T T T T T
4 chr4_93763601 0 93763601 T T T T T T T T G G G G G G G G G G T T
4 chr4_93783029 0 93783029 A A A A A A A A A A A A C C A A A A A A
4 chr4_93789947 0 93789947 A A A A A A A A C C C C A A A A A A A A
4 chr4_93850373 0 93850373 C C C C C C C C C C C C C C C C A C C C
4 chr4_93862842 0 93862842 A A A C A A A A A A A A A A A A A A A A
4 chr4_93875254 0 93875254 T T T T T T T T G G G G T T T T T T T T
4 chr4_93878156 0 93878156 A A T T T T A A A A A A A A A A A A A A
4 chr4_93903128 0 93903128 A A A A A A A A A T A A A A A A A A A A
4 chr4_93953200 0 93953200 G G G G G G G G G G G G G G T T G G G G
4 chr4_93954782 0 93954782 T T T T T T T T T T T T T T T T G G T T
4 chr4_93993127 0 93993127 C C C C C G C C C C C C C C C C C C C C
4 chr4_94019160 0 94019160 A A A A A A A A A A A A A C A A A A A A
4 chr4_94019282 0 94019282 C C C C C C C C G G G G C C C C C C C C
4 chr4_94079866 0 94079866 A A A C C C A A A A A A A A A A A A A A
4 chr4_94081476 0 94081476 C C C C C C C C C C C C C C C C A C C C
4 chr4_94111318 0 94111318 T T T T T T T T T T T T G G T T T T T T
4 chr4_94116866 0 94116866 A A A A A T A A T T T T A A A A A A A A
4 chr4_94127011 0 94127011 A A A A A A A A C C C C A A A A A A A A
4 chr4_94132145 0 94132145 C C C C C C C C G G C G C C C C C C C C
4 chr4_94135809 0 94135809 C G C C C C C C C C C C C C C C C C C C
4 chr4_94137167 0 94137167 T T T T T T T T G G G G T T T T T T T T
4 chr4_94137680 0 94137680 C C G G G G C C G G G G G G G G G G C C
4 chr4_94155469 0 94155469 T T T T T T T T A A A A T T T T T T T T
4 chr4_94189033 0 94189033 A A A A A A A C A A A A A A A A A A A A
4 chr4_94189106 0 94189106 A A A A A A A A C C C C A A A A A A A A
4 chr4_94209087 0 94209087 A A A A A A A A A A A A A A C C A A A A
4 chr4_94220223 0 94220223 A A A A A A A A C C C C A A A A A A A A
4 chr4_94235643 0 94235643 C C C C C C C C C C C C C C C C A A C C
4 chr4_94238023 0 94238023 A A A A A A A A A A A A A T A A A A A A
4 chr4_94243565 0 94243565 A A A A A A A A C C C C A A A A A A A A
4 chr4_94250733 0 94250733 G G G G G G G G C C C C G G G G G G G G
4 chr4_94264513 0 94264513 C C C C C C C C C G C C C C C C C C C C
4 chr4_94267694 0 94267694 G G G G G G G G T T T T T T T T T T G G
4 chr4_94270403 0 94270403 T T T T T T T T G G G G T T T T T T T T
4 chr4_94291162 0 94291162 A A A A A A A A T T T T A A A A A A A A
4 chr4_94294856 0 94294856 A A A C A A A A A A A A A A A A A A A A
4 chr4_94304083 0 94304083 A A A A A A A A A A A A A C A A A A A A
4 chr4_94323701 0 94323701 C C C C C C C C G G G G C C C C C C C C
4 chr4_94336911 0 94336911 G G G G G G G G G G G G G G G G C C G G
4 chr4_94351185 0 94351185 A A A A A A A A A T A A A A A A A A A A
4 chr4_94359482 0 94359482 C C C C C C A A C C C C C C C C C C C C
4 chr4_94366008 0 94366008 A A T T A T A A A A A A A A A A A A A A
4 chr4_94374929 0 94374929 A A A A A A A A A A A A A T T T A A A A
4 chr4_94382974 0 94382974 G G G G G G G G G G G G G T G G G G G G
4 chr4_94390850 0 94390850 C C C C C C C C C G C C C C C C C C C C
4 chr4_94398529 0 94398529 T T T T T T T T G G G G T T T T T T T T
4 chr4_94399438 0 94399438 A A A A A A A A A C A A A A A A A A A A
4 chr4_94418107 0 94418107 T T T T T T T T T T A T T T T T T T T T
4 chr4_94438744 0 94438744 G G T T T T T T T T T T T T T T T T G G
4 chr4_94443382 0 94443382 G G G G G G G G T T T T G G G G G G G G
4 chr4_94455701 0 94455701 C C C C C C C C A A A A C C C C C C C C
4 chr4_94470717 0 94470717 A A T T T T A A A A A A A A A A A A A A
4 chr4_94484827 0 94484827 G G G G G G C G G G G G G G G G G G G G
4 chr4_94486019 0 94486019 G G G G C G G G G G G G G G G G G G G G
4 chr4_94493096 0 94493096 C C C G G G C C C C C C C C C C C C C C
4 chr4_94504191 0 94504191 C C C C C C C C A A A C C C C C C C C C
4 chr4_94507405 0 94507405 T T G G G G T T T T T T T T T T T T T T
4 chr4_94529864 0 94529864 G G C G G G G G G G G G G G G G G G G G
4 chr4_94554759 0 94554759 C C C C C C C C C G C G C C C C C C C C
4 chr4_94560340 0 94560340 C C G G G G C C G G G G G G G G G G C C
4 chr4_94573390 0 94573390 C C C C A C C C C C C C C C C C C C C C
4 chr4_94600244 0 94600244 T T T T T T T T T T T T T T T T G T T T
4 chr4_94626538 0 94626538 G G G G G G G G G G T T G G G G G G G G
4 chr4_94646350 0 94646350 G G G G G G G G G G G G G G G T G G G G
4 chr4_94670130 0 94670130 G G T T G T G G G G G G G G G G G G G G
4 chr4_94671125 0 94671125 A A A A A A A A A C A C A A A A A A A A
4 chr4_94705358 0 94705358 T T T T T T T T T T T T T T T T A T T T
4 chr4_94719410 0 94719410 G G G G C G G G G G G G G G G G G G G G
4 chr4_94746134 0 94746134 G T G G G G G G G G G G G G G G G G T T
4 chr4_94749231 0 94749231 A A A A A A A A T T T T A A A A A A A A
4 chr4_94753147 0 94753147 C C C C C G C C C C C C C C C C C C C C
4 chr4_94761160 0 94761160 C C C C C C C C C C C C A C C C C C C C
4 chr4_94764751 0 94764751 G G G G G G G G C C C C G G G G G G G G
4 chr4_94768240 0 94768240 A A A A A C A A A A A A A A A A A A A A
4 chr4_94803967 0 94803967 C C C C C C C C A C A A C C C C C C C C
4 chr4_94804705 0 94804705 T T T T T T T T A T A A T T T T T T T T
4 chr4_94815600 0 94815600 T T T T T T T T T T T T T T T T A T T T
4 chr4_94839118 0 94839118 A A A A A A A A T T T T A A A A A A A A
4 chr4_94839444 0 94839444 G G G G G G G G T T T T G G G G G G T T
4 chr4_94844543 0 94844543 G G G G G G G G C C C C G G G G G G G G
4 chr4_94881350 0 94881350 G G G G G G G G G G G G G G T T G G T T
4 chr4_94884083 0 94884083 C C C C C C C C C C C C C C G G C C C C
4 chr4_94924337 0 94924337 A A A A A A A A T T T T A A A A A A A A
4 chr4_94944978 0 94944978 A A A A A A A A A A A A A A A A A T A A
4 chr4_94947119 0 94947119 A A A T A T A A A A A A A A A A A A A A
4 chr4_94965870 0 94965870 T T A T T T T T T T T T T T T T T T T T
4 chr4_94967781 0 94967781 C C C C C C C C C G C C C C C C C C C C
4 chr4_94973307 0 94973307 T T T T T T T T G G G G T T T T T T T T
4 chr4_94983651 0 94983651 G G G T T T G G G G G G G G G G G G G G
4 chr4_94983913 0 94983913 G G G G G G G G G G C G G G G G G G G G
4 chr4_94998822 0 94998822 C C A C C C C C C C C C C C C C C C C C
4 chr4_95024340 0 95024340 A A A A A A A A A A A A A C A A A A A A
4 chr4_95024480 0 95024480 T T G T G T T T T T T T T T T T T T T T
4 chr4_95048061 0 95048061 A A A C A C A A A A A A A A A A A A A A
4 chr4_95054037 0 95054037 T T A T T T T T T T T T T T T T T T T T
4 chr4_95076690 0 95076690 G G G G G G G G T T T T G G G G G G G G
4 chr4_95077762 0 95077762 G G G G G G G G T T T T G G G G G G G G
4 chr4_95109988 0 95109988 T T T T T T T T T T T T G T T T T T T T
4 chr4_95126011 0 95126011 C C C C C C C C A A A A C C C C C C C C
4 chr4_95155887 0 95155887 G G G G G G G G C C C C G G G G G G G G
4 chr4_95164208 0 95164208 A A A A A A A A A C A A A A A A A A A A
4 chr4_95185809 0 95185809 C C C C C C C C C C C C C C C C G G C C
4 chr4_95187991 0 95187991 A A A A T T A A A A A A A A A A A A A A
4 chr4_95192778 0 95192778 T T A T T T T T T T T T T T T T T T T T
4 chr4_95209842 0 95209842 T T T T T T T T T T A T T T T T T T T T
4 chr4_95222065 0 95222065 C C C C C C C C C C A C C C C C C C C C
4 chr4_95250518 0 95250518 A A C C A C A A C C C C A A C C A A A A
4 chr4_95262906 0 95262906 A A A A A T A A T T T T A A A A A A A A
4 chr4_95266155 0 95266155 C G C C C C C C C C C C C C C C C C C C
4 chr4_95303281 0 95303281 T T T T T T T T G G G G T T T T T T T T
4 chr4_95328888 0 95328888 G G G G G G G G G G G G G G G G T T G G
4 chr4_95339881 0 95339881 A A A A A A A A T T T T A A A A A A A A
4 chr4_95357732 0 95357732 A A A A A A A A C C C C A A A A A A A A
4 chr4_95363296 0 95363296 C C C C C C C C C C C C C C C C A A C C
4 chr4_95377202 0 95377202 A A A A A A A A A A A A A A A A C C A A
4 chr4_95383700 0 95383700 T T T T T T A A T T T T T T T T T T T T
4 chr4_95425920 0 95425920 G G G G G G G G G G G G G G T T G G G G
4 chr4_95457325 0 95457325 T T T T T T T T T T T T T T G G T T T T
4 chr4_95479594 0 95479594 G G G G G G G G G G G G G G C G G G G G
4 chr4_95480128 0 95480128 C C C C C C C C C C C C C C C C A A C C
4 chr4_95488194 0 95488194 A A T T A T A A A A A A A A A A A A A A
4 chr4_95504788 0 95504788 C C G G C C C C C C C C C C C C C C C C
4 chr4_95510702 0 95510702 C C C C C C C C C G C C C C C C C C C C
4 chr4_95511336 0 95511336 G G C C C G G G G G G G G G G G G G G G
4 chr4_95530171 0 95530171 G G G G G G G G G G G G C C C C C C G G
4 chr4_95584551 0 95584551 T T T T T T T T T T T T T T T T G G T T
4 chr4_95589781 0 95589781 A A A A A A A A A A A A A A A T A A A A
4 chr4_95689202 0 95689202 A A A A A A A A T T A A A A A T A A A A
4 chr4_95797826 0 95797826 C C C C C C C C C C A C C C C C C C C C
4 chr4_95800063 0 95800063 T T T T T T T T T T T T G T T T G G T T
4 chr4_95825201 0 95825201 T T T T T T T T T T T T A T T T T T T T
4 chr4_95834952 0 95834952 G G G G G G G G G G G G G G T T G G G G
4 chr4_95882044 0 95882044 A T A T A A A T A A A A A T T T T T T T
4 chr4_95886983 0 95886983 C C C C C C C C C C C C C G C C C C C C
4 chr4_95894641 0 95894641 C C C C C C C C C C C C C C A A C C C C
4 chr4_95909221 0 95909221 A A A A A C A A A A A A A A A A A A A A
4 chr4_95919290 0 95919290 C C G G G G C C C C C C G G G G G G C C
4 chr4_95946782 0 95946782 G G G G C G G G G G G G G G G G G G G G
4 chr4_95950109 0 95950109 T T T T T T T T G G G G T T T T T T T T
4 chr4_95984556 0 95984556 G G G G G G G G C C C C G G G G G G G G
4 chr4_95985559 0 95985559 T T T T G T T T T T T T T T T T T T T T
4 chr4_95992105 0 95992105 A A A A A A A A A A A A A C A A A A A A
4 chr4_95999156 0 95999156 C C C C C C C C G G G G C C C C C C C C
4 chr4_96006705 0 96006705 C C C C C C C C C G C C C C C C C C C C
4 chr4_96008728 0 96008728 C C C C C C C C C C C C C C C C G G C C
4 chr4_96009232 0 96009232 A A A A A A A T A A A A A A A A A A A A
4 chr4_96015643 0 96015643 A A A A A A T T A A A A A A A A A A A A
4 chr4_96016433 0 96016433 T T T T T T T T T T T T G T T T T T T T
4 chr4_96018736 0 96018736 A A A A A A A A A A A A A A C C A A A A
4 chr4_96020370 0 96020370 G G G G G G G G G G G G G G G G T T G G
4 chr4_96048331 0 96048331 G G G G G G G G G G G G G G T T G G G G
4 chr4_96053698 0 96053698 A A A A A A A A A A A C A A A A A A A A
4 chr4_96061073 0 96061073 G G T T G G G G G G G G G G G G G G G G
4 chr4_96075147 0 96075147 G G G G G G G G G G G G G T G G G G G G
4 chr4_96077929 0 96077929 C C A A A A C C A A A A A A A A A A C C
4 chr4_96105173 0 96105173 A A C C C C A A C C C C C C C C C C A A
4 chr4_96121283 0 96121283 T T T T T T T T A T T T T T T T T T T T
4 chr4_96132930 0 96132930 A A A A A A A A A T T T A A A A A A A A
4 chr4_96142878 0 96142878 T T G G G T T T T T T T T T T T T T T T
4 chr4_96146799 0 96146799 G G G G G G G G G G G G G G T T G G G G
4 chr4_96156508 0 96156508 A A A A A A A A A A A A A T A A A A A A
4 chr4_96180939 0 96180939 C C C C C C C C A A A A C C C C C C C C
4 chr4_96186858 0 96186858 A A A A A A A A A A A C A A A A A A A A
4 chr4_96188483 0 96188483 C C C C C C C C C C C G C C C C C C C C
4 chr4_96203714 0 96203714 G G C C G G G G G G G G G G G G G G G G
4 chr4_96207857 0 96207857 T T T T T T T T G T G T T T T T T T T T
4 chr4_96209758 0 96209758 T T T T G T T T T T T T T T T T T T T T
4 chr4_96224909 0 96224909 C C G G C C C C G G G G C C C C C C C C
4 chr4_96241173 0 96241173 A A A A A A A T A A A A A A A A A A A A
4 chr4_96267966 0 96267966 T T T T T T T T G G G G T T T T T T T T
4 chr4_96270187 0 96270187 T T A A A A A A A A A A A A A A A A T T
4 chr4_96275616 0 96275616 C G C C C C C C C C C C C C C C C C G G
4 chr4_96276988 0 96276988 T T T T T T T T T T T T T T G T T T T T
4 chr4_96284997 0 96284997 C C C C C C C C C G C C C C C C C C C C
4 chr4_96301159 0 96301159 A A C C A A A A A A A A A A A A A A A A
4 chr4_96373948 0 96373948 A A A A A A A A T T T T A A A A A A A A
4 chr4_96382900 0 96382900 G G G G G G G G G G G G G G G G C C G G
4 chr4_96397659 0 96397659 G G G G G G G G C C C C G G G G G G G G
4 chr4_96411698 0 96411698 A A A A A A A A C C C C A A A A A A A A
4 chr4_96421995 0 96421995 G G G G G G G G T T T T G G G G G G G G
4 chr4_96429087 0 96429087 G G C G G G G G G G G G G G G G G G G G
4 chr4_96433452 0 96433452 T T A T T T T T T T T T T T T T T T T T
4 chr4_96469907 0 96469907 T T T T T T T T G G G G T T T T T T T T
4 chr4_96471905 0 96471905 C C C C C G C C C C C C C C C C C C C C
4 chr4_96480906 0 96480906 G G T T T T G G T T T T T T T T T T G G
4 chr4_96481492 0 96481492 T T T T T T T T T T T T A T T T T T T T
4 chr4_96505087 0 96505087 C C C C C C C C A A A A C C C C C C C C
4 chr4_96510018 0 96510018 A A A A A A A A A T A A A A A A A A A A
4 chr4_96514775 0 96514775 G G G G G G G G G G G G G G G G T T G G
4 chr4_96526015 0 96526015 G G G G G G G G G G G G C G G G G G G G
4 chr4_96550234 0 96550234 T T T T T T T T T T T T G T T T T T T T
4 chr4_96550484 0 96550484 A A A A A C A A A A A A A A A A A A A A
4 chr4_96580798 0 96580798 G G G G G G G G T T T T T T T T T T G G
4 chr4_96591393 0 96591393 C C C C C C C C G G G G C C C C C C C C
4 chr4_96598815 0 96598815 A A A A A A A A C C C C C C C C C C A A
4 chr4_96617666 0 96617666 T T T T T T T T T T T T G G T T T T T T
4 chr4_96648484 0 96648484 C C A C A C C C A A A A C C C C C C C C
4 chr4_96649933 0 96649933 A A A A A A A A A A A A A A A A C C A A
4 chr4_96691297 0 96691297 G G C C C C C C C C C C C C C C C C G G
4 chr4_96692002 0 96692002 C C C C C C C C C C C C C C A C C C C C
4 chr4_96696370 0 96696370 G G G G G G G G C C C C G G G G G G G G
4 chr4_96704813 0 96704813 T T T T T T T T T T T T T T A T T T T T
4 chr4_96708023 0 96708023 A A C C C C A A A A A A A A A A A A A A
4 chr4_96721500 0 96721500 A T A A A A A A A A A A A A A A A A A A
4 chr4_96786332 0 96786332 C C C C C C C C C C C C A C C C C C C C
4 chr4_96788859 0 96788859 C C A A A A C C C C C C A A A A A A C C
4 chr4_96789383 0 96789383 A A C C A C A A A A A A A A A A A A A A
4 chr4_96799341 0 96799341 G G G G C G G G G G G G G G G G G G G G
4 chr4_96810375 0 96810375 T T T T T T T T T T T T A A A A T T T T
4 chr4_96813242 0 96813242 G G G G C G G G G G G G G G G G G G G G
4 chr4_96862005 0 96862005 C C C C C C C C A A A A C C C C C C C C
4 chr4_96890394 0 96890394 A A A A A A A A C C C C A A A A A A A A
4 chr4_96933957 0 96933957 G G C G G G G G G G G G G G G G G G G G
4 chr4_96934028 0 96934028 C C C C C C C C C C C C C C C C A C C C
4 chr4_96935220 0 96935220 T T T T A T T T T T T T A T A A T T T T
4 chr4_96945422 0 96945422 T T T T T T T T T T A T T T T T T T T T
4 chr4_96946572 0 96946572 C C C C C C C C C C C C C C C C A C C C
4 chr4_96983136 0 96983136 C C C C C C C C A A A A C C C C C C C C
4 chr4_97005989 0 97005989 T T T T T T T T G G G G T T T T T T G G
4 chr4_97007556 0 97007556 C C C C C C C C A A A C C C C C C C C C
4 chr4_97040882 0 97040882 A A A T A A A A A A A A A A A A A A A A
4 chr4_97065141 0 97065141 C C C C C C C C C C C C C C C C A C C C
4 chr4_97073304 0 97073304 G G G G G G G G C C C C G G G G G G G G
4 chr4_97085699 0 97085699 C C C C C C C C C C C C C C C C A C C C
4 chr4_97095964 0 97095964 A A C C C C A A A A A A A A A A A A A A
4 chr4_97114098 0 97114098 A A A A A A A A A A A A A A A T A A A A
4 chr4_97145276 0 97145276 C C C C C C C C C G C C C C C C C C C C
4 chr4_97208672 0 97208672 G G G G G G G T G G G G G G G G G G G G
4 chr4_97210079 0 97210079 G G G G G G G G T T T T G G G G G G T T
4 chr4_97262223 0 97262223 A T A A A A A A A A A A A A A A A A A A
4 chr4_97262238 0 97262238 A C A A A A A A A A A A A A A A A A A A
4 chr4_97316447 0 97316447 A A A A A A A A T T T T A A A A A A A A
4 chr4_97329950 0 97329950 C C G G G G C C G G G G G G G G G G C C
4 chr4_97349730 0 97349730 G G G G G G G G G G G G C G G G G G G G
4 chr4_97428853 0 97428853 A A T T A T A A A A A A A A A A A A A A
4 chr4_97440387 0 97440387 G G G G G G G G G G G G C G G G G G G G
4 chr4_97442982 0 97442982 G G C C G G G G G G G G G G G G G G G G
4 chr4_97458172 0 97458172 G G G G G G G T G G G G G G G G G G G G
4 chr4_97458651 0 97458651 T T T T T T T T A A A A T T T T T T T T
4 chr4_97459170 0 97459170 A A A A A A A C A A A A A A A A A A A A
4 chr4_97463379 0 97463379 C C C C C C C C C C C C C C C C G G C C
4 chr4_97476503 0 97476503 G G G G G G G G G G G G G G C C G G G G
4 chr4_97481284 0 97481284 A A A A A A A A C C C C A A A A A A A A
4 chr4_97498937 0 97498937 T T T T T T T T T T T T T T T T G T T T
4 chr4_97500251 0 97500251 G G G G G G G G G G G G T T T T T T G G
4 chr4_97500506 0 97500506 A A A A A A A A A A A A A A A C A A A A
4 chr4_97519913 0 97519913 T T T T A T T T T T T T T T T T T T T T
4 chr4_97520428 0 97520428 T T T T T T T T T T T T T T A T T T T T
4 chr4_97527657 0 97527657 G G G G C G G G G G G G G G G G G G G G
4 chr4_97643136 0 97643136 C C C C C C C C A A A A C C C C C C C C
4 chr4_97655572 0 97655572 A A A A A A A A A A A A A C A A A A A A
4 chr4_97663485 0 97663485 A A A A A A A A T T T T A A A A A A A A
4 chr4_97690197 0 97690197 T T T T T T T T T T T T T T T T G G T T
4 chr4_97709498 0 97709498 C C C C C C C C G G G G C C C C C C C C
4 chr4_97728163 0 97728163 C C C C C C C C C C C C C C C C G G C C
4 chr4_97730597 0 97730597 G G G G G G G G G G G G G G G G G T G G
4 chr4_97753088 0 97753088 G G G G G G G G C C C C G G G G G G G G
4 chr4_97756699 0 97756699 T T A A A T T T T T T T T T T T T T T T
4 chr4_97766397 0 97766397 G G C C C C G G G G G G G G G G G G G G
4 chr4_97777878 0 97777878 A A C C A C A A A A A A A A A A A A A A
4 chr4_97810235 0 97810235 G G G G G G C G G G G G G G G G G G G G
4 chr4_97818453 0 97818453 C C C C C C C C C C C C A A C C C C C C
4 chr4_97827704 0 97827704 A A A A A A A A A A A T A A A A A A A A
4 chr4_97842936 0 97842936 C C C C C C C C A C C C C C C C C C C C
4 chr4_97843444 0 97843444 G G T T G G G G G G G G G G G G G G G G
4 chr4_97872997 0 97872997 G G G G G G G G G G G G G T G G G G G G
4 chr4_97888918 0 97888918 T T T T T T T T T T T T T T G T T T T T
4 chr4_97907541 0 97907541 C C C C C C C C C C A C C C C C C C C C
4 chr4_97919326 0 97919326 G G C C G G G G G G G G G G G G G G G G
4 chr4_97927606 0 97927606 G G G G G G G G G G C G G G G G G G G G
4 chr4_97936655 0 97936655 C C C C C C C C A C C C C C C C C C C C
4 chr4_97947712 0 97947712 T T T T T T T T T T T T G G T T T T T T
4 chr4_97955721 0 97955721 A T T T T T A T T T T T T T T T T T A A
4 chr4_97991431 0 97991431 T T T T T T T T T T T T A T T T T T T T
4 chr4_97991859 0 97991859 C C A C A C C C C C C C C C C C C C C C
4 chr4_97996785 0 97996785 A A A A A A A A A A A A A A A A C C A A
4 chr4_98007380 0 98007380 G G G G G G G G T T T T G G G G G G G G
4 chr4_98008992 0 98008992 C C G G G G C C C C C C C C C C C C C C
4 chr4_98019545 0 98019545 A A A A A C A A A A A A A A A A A A A A
4 chr4_98024918 0 98024918 A A A A A C A A A A A A A A A A A A A A
4 chr4_98031019 0 98031019 C G C C C C C C C C C C C C C C C C C C
4 chr4_98049629 0 98049629 C C C C C C C C A A A A C C C C C C C C
4 chr4_98063170 0 98063170 C C C C C C C C C C C C A C C C C C C C
4 chr4_98070187 0 98070187 G G G G G G G G G G G G G G G T G G G G
4 chr4_98095641 0 98095641 A A A A A A A A C C C C A A A A A A A A
4 chr4_98097859 0 98097859 G G G G G G G G C G G G G G G G G G G G
4 chr4_98117403 0 98117403 C C C C A C C C C C C C C C C C C C C C
4 chr4_98134264 0 98134264 A A A A A C A A A A A A A A A A A A A A
4 chr4_98139062 0 98139062 T T T T T T T T T T T T G T T T T T T T
4 chr4_98144351 0 98144351 T T G G G G G G G G G G G G G G G G G G
4 chr4_98218705 0 98218705 C C C C C C C C C G C C C C C C C C C C
4 chr4_98224592 0 98224592 C C G G G G C G G G G G G G G G G G C C
4 chr4_98226506 0 98226506 A A A A A A A A A A A A A C A A A A A A
4 chr4_98235315 0 98235315 T T T T T T T T G G G G T T T T T T T T
4 chr4_98256283 0 98256283 A A A A A A A A A A A C A A A A A A A A
4 chr4_98264927 0 98264927 G G T T G T G G G G G G G G G G G G G G
4 chr4_98292814 0 98292814 A A A A A A A A C C C C A A A A A A A A
4 chr4_98313890 0 98313890 T T T T T T T T T T T T G T T T T T T T
4 chr4_98334444 0 98334444 T T G T T T T T T T T T T T T T T T T T
4 chr4_98346370 0 98346370 G G G G G G G G T T T T G G G G G G G G
4 chr4_98393182 0 98393182 C C C G G G C C C C C C C C C C C C C C
4 chr4_98447251 0 98447251 T T T T T T T T T T T T T T T T A T T T
4 chr4_98454159 0 98454159 A A A A A A A A A A A A A T A A A A A A
4 chr4_98477469 0 98477469 A A A A A A A A A A A A A C A A A A A A
4 chr4_98499503 0 98499503 C C A C A C C C C C C C C C C C C C C C
4 chr4_98512131 0 98512131 G T T T T T T T T T T T T T T T T T T T
4 chr4_98540337 0 98540337 T T G T T T T T T T T T T T T T T T T T
4 chr4_98578905 0 98578905 C C C C C C C C A A A A C C C C C C C C
4 chr4_98660558 0 98660558 T T G G G T T T T T T T G T T T G G T T
4 chr4_98696499 0 98696499 G G G G G G G G G G G G G G C G G G G G
4 chr4_98698499 0 98698499 G G G G G G G G G G G G C G G G G G G G
4 chr4_98736254 0 98736254 C C G G G G C C G G G G G G G G G G C C
4 chr4_98737490 0 98737490 T T T T T T T T T T T T G G T T T T T T
4 chr4_98739265 0 98739265 A A A A A A A A A A A A A A A T A A A A
4 chr4_98750890 0 98750890 A A A A A A A A A A A A A A A C A A A A
4 chr4_98752563 0 98752563 G T T T T T T T T T T T T T T T T T T T
4 chr4_98789290 0 98789290 G G G G C G G G G G G G G G G G G G G G
4 chr4_98816217 0 98816217 C C C C C C C C G G G G C C C C C C C C
4 chr4_98852189 0 98852189 C C C C C C C C C C C C C C A A A A C C
4 chr4_98861078 0 98861078 A A C C C C A C C C C C C C C C C C C C
4 chr4_98894529 0 98894529 A A A A A A A A A A A A A C A A A A A A
4 chr4_98894741 0 98894741 G G G G C G G G G G G G G G G G G G G G
4 chr4_98920699 0 98920699 A A A A A A A A C C C C A A A A A A A A
4 chr4_98965827 0 98965827 T T T T T T T T G G G G T T T T T T T T
4 chr4_98968658 0 98968658 G G G G G G G G G G G G G G C C G G G G
4 chr4_99013007 0 99013007 C C C C C C C C C C C C C C G G C C C C
4 chr4_99018462 0 99018462 T T G G G G T T T T T T T T T T T T T T
4 chr4_99050853 0 99050853 G G G G G G G G G G G G G G G G C C G G
4 chr4_99056829 0 99056829 T T T T T T T T T T T T T T T T G G T T
4 chr4_99069911 0 99069911 T T T T T T T T A A A A T T T T T T T T
4 chr4_99069928 0 99069928 G G G G G G G G G G G T G G G G G G G G
4 chr4_99071426 0 99071426 G G G G G G G G C G G G G G G G G G G G
4 chr4_99099787 0 99099787 G G G G G G G G G G G T G G G G G G G G
4 chr4_99109577 0 99109577 C C C C C C C C C C C C C C C C A C C C
4 chr4_99111461 0 99111461 A A A A A A A A A T A T A A A A A A A A
4 chr4_99123240 0 99123240 C C C C C C C C G G G G C C C C C C C C
4 chr4_99144411 0 99144411 A A A A A A A A A A A A A C A A C C A A
4 chr4_99144707 0 99144707 G G G G G G G G G G G G G G G G G T G G
4 chr4_99169957 0 99169957 G G G G G G G G C C C C G G G G G G G G
4 chr4_99202729 0 99202729 G G G G G G G G C C G G G G G G G G G G
4 chr4_99205430 0 99205430 C C A A A A C C C C C C C C C C C C C C
4 chr4_99210143 0 99210143 A A A A A A A A A A A A A A C C A A A A
4 chr4_99234357 0 99234357 C C C C C C C C C C C C C C C C G G C C
4 chr4_99258953 0 99258953 A A A A A A A A A C A A A A A A A A A A
4 chr4_99272214 0 99272214 A A A A A A A A A A A C A A A A A A A A
4 chr4_99291699 0 99291699 T T T T T T T T A A A A T T T T T T T T
4 chr4_99329907 0 99329907 T T T T T T T T G G G G T T T T T T T T
4 chr4_99386215 0 99386215 C C A A A A C C A A A A A A A A A A C C
4 chr4_99400063 0 99400063 G T G G G G G G G G G G G G G G G G G G
4 chr4_99404700 0 99404700 G G G G G G G G C C C C G G G G G G G G
4 chr4_99456475 0 99456475 G G G G G G G G T T T T G G G G G G G G
4 chr4_99457776 0 99457776 G G G G G G G G C C C C G G G G G G G G
4 chr4_99490129 0 99490129 C C C G C C C C C C C C C C C C C C C C
4 chr4_99497186 0 99497186 A A A A A A A A A A A A C C C C C C A A
4 chr4_99516117 0 99516117 G G G G G G G G C C C C G G G G G G G G
4 chr4_99536386 0 99536386 C C C C C C C C C C A A C C C C C C C C
4 chr4_99550710 0 99550710 T T T T T T T T T T T T T T G G G G T T
4 chr4_99571655 0 99571655 C C C C C C C C A A A A C C C C C C C C
4 chr4_99576197 0 99576197 T T T T T T T T A A T T T T T T T T T T
4 chr4_99628944 0 99628944 C C A C A C C C C C C C C C C C C C C C
4 chr4_99641901 0 99641901 G G T T T T G G G G G G T T T T T T G G
4 chr4_99665239 0 99665239 G G G G G G G G C C C C G G G G G G G G
4 chr4_99671259 0 99671259 C C C C C C C C C C C C C G C C C C C C
4 chr4_99680565 0 99680565 C C C C C C C C A A A A C C C C C C C C
4 chr4_99699250 0 99699250 A T A A A A A A A A A A A A A A A A A A
4 chr4_99705130 0 99705130 G G G G G G G G T T T T G G G G G G G G
4 chr4_99712790 0 99712790 A A A A A A A A C C C C A A A A A A A A
4 chr4_99729151 0 99729151 C C C C C C C C C C C C C G C C C C C C
4 chr4_99731095 0 99731095 C C C C C C C C C C C C C C C G C C C C
4 chr4_99823080 0 99823080 G G G G G G G G G G C G G G G G G G G G
4 chr4_99830574 0 99830574 C C C C C C A C C C C C C C C C C C C C
4 chr4_99834368 0 99834368 C C G G C G C C C C C C C C C C C C C C
4 chr4_99841054 0 99841054 T T T T T T T T T T T T G T T T T T T T
4 chr4_99860783 0 99860783 A A T T T T A A T T T T T T T T T T A A
4 chr4_99882118 0 99882118 C C C C C C C C C C C C A C C C C C C C
4 chr4_99887450 0 99887450 C C C C C C C C C C C C G G C C C C C C
4 chr4_99920644 0 99920644 C C C C C C A A C C C C C C C C C C C C
4 chr4_99925169 0 99925169 C C A A A A C C A A A A A A A A A A C C
4 chr4_99928301 0 99928301 A A A A A A A A A A A A A C A A A A A A
4 chr4_99931600 0 99931600 A A A A A A A A C C C C A A A A A A A A
4 chr4_99954708 0 99954708 T T T T T T T T T T T T T T T T A A T T
4 chr4_99971053 0 99971053 T T T T T T T T T T T T T T A A T T T T
4 chr4_99977221 0 99977221 C C C C C C C C A A A A A C A A C C C C
4 chr4_99978407 0 99978407 C C C C C C C C C C G G C C C C C C C C
4 chr4_100011083 0 100011083 C C C C C C C C C C C C C G C C C C C C
4 chr4_100014651 0 100014651 A A A A A A A A A A A C A A A A A A A A
4 chr4_100022620 0 100022620 G G G G G G G G G G G G G G G G T T G G
4 chr4_100026546 0 100026546 C C C C C C C C C C C C C C C G C C C C
4 chr4_100036146 0 100036146 T T T T T T T T T T T T G G T T T T T T
4 chr4_100040942 0 100040942 C C C C C C C C C C C C C C C G C C C C
4 chr4_100081747 0 100081747 G G G G G G G G C C C C G G G G G G G G
4 chr4_100095217 0 100095217 A A A A A A A A A A A C A A A A A A A A
4 chr4_100109177 0 100109177 C C C C C C C C A A A A A A A C A A C C
4 chr4_100123533 0 100123533 A A C C C C C C C C C C C C C C C C C C
4 chr4_100129058 0 100129058 C C G G G G C C G G G G G G G G G G C C
4 chr4_100149615 0 100149615 G G G G G G G T G G G G G G G G G G G G
4 chr4_100157145 0 100157145 C C C C C C C C C C G G C C C C C C C C
4 chr4_100203053 0 100203053 G G G G G G G G T T T T G G G G G G G G
4 chr4_100206943 0 100206943 G G G G G G G G T T T T G G G G G G G G
4 chr4_100248919 0 100248919 G G G G G G G G G G G G G G G G T T G G
4 chr4_100249749 0 100249749 A A A A A C A A A A A A A A A A A A A A
4 chr4_100279558 0 100279558 G G C G G G G G G G G G G G G G G G G G
4 chr4_100282646 0 100282646 C C G G G G G G G G G G G G G G G G C C
4 chr4_100292762 0 100292762 A A A A A A A A C C C C A A A A A A A A
4 chr4_100317961 0 100317961 T T T T T T T T T T T T T T A T T T T T
4 chr4_100323022 0 100323022 A A T T T T T T T T T T T T T T T T T T
4 chr4_100356656 0 100356656 A A A A A C A A A A A A A A A A A A A A
4 chr4_100363118 0 100363118 C C C C C C C C A A A A C C C C C C C C
4 chr4_100392639 0 100392639 A A A A A C A A A A A A A A A A A A A A
4 chr4_100401537 0 100401537 C C C C C C C C C C C C A C C C C C C C
4 chr4_100409588 0 100409588 T T T T T T T T T T T T T T T T G T T T
4 chr4_100467958 0 100467958 T T T T A T T T T T T T T T T T T T T T
4 chr4_100485794 0 100485794 T T T T T T T T T T T T T T A T T T T T
4 chr4_100498136 0 100498136 C C C C A C C C C C C C C C C C C C C C
4 chr4_100502250 0 100502250 C G C C C C C C C C C C C C C C C C C C
4 chr4_100540705 0 100540705 G G T T T T T T T T T T T T T T T T G G
4 chr4_100562646 0 100562646 T T T T A T T T T T T T T T T T T T T T
4 chr4_100581673 0 100581673 G G G G G G G G T T T T G G G G G G G G
4 chr4_100606212 0 100606212 A A A A A A A A A A A A A A T T A A A A
4 chr4_100621181 0 100621181 A A A A A A A A A A A A A T A A A A A A
4 chr4_100631103 0 100631103 A C A A A A A C A A A A A A A A A A C C
4 chr4_100682144 0 100682144 T T T T T T T T T T T T T T G G T T T T
4 chr4_100753184 0 100753184 C C C G C C C C C C C C C C C C C C C C
4 chr4_100759230 0 100759230 G G G G G G G G G G G G C G C G G G G G
4 chr4_100772039 0 100772039 C C C C C G C C C C C C C C C C C C C C
4 chr4_100791058 0 100791058 G G T T G T G G G G G G G G G G G G G G
4 chr4_100800240 0 100800240 T T T T G T T T T T T T T T T T T T T T
4 chr4_100808027 0 100808027 T T T T T T T T A A A A T T T T T T T T
4 chr4_100825526 0 100825526 G G C C C C G G C C C C C C C C C C G G
4 chr4_100897670 0 100897670 T T T T T T T T A A A A T T T T T T T T
4 chr4_100947852 0 100947852 G G G G G G G G G G G G C C C C G G G G
4 chr4_100995283 0 100995283 C C A A A A C C C C C C C C C C C C C C
4 chr4_101020132 0 101020132 T T T T T T T T T T T T A T T T T T T T
4 chr4_101023234 0 101023234 A A A A A A A A T T T T A A A A A A A A
4 chr4_101031085 0 101031085 C C G G G G C C G G G G G G G G G G C C
4 chr4_101031926 0 101031926 T T T T T T T T T T A T T T T T T T T T
4 chr4_101042683 0 101042683 C C C C C C C C A A A A C C C C C C C C
4 chr4_101049743 0 101049743 T T T T T T T T T T T T T T G G T T T T
4 chr4_101053459 0 101053459 A A A A A A A A A A A A A A A T A A A A
4 chr4_101057946 0 101057946 T T T T T T T T A T T T T T T T T T T T
4 chr4_101071507 0 101071507 G G G G G G G G G G G G C C C C G G G G
4 chr4_101093023 0 101093023 G G G G G G G G G G G G G T G G G G G G
4 chr4_101120963 0 101120963 G T T T T T T T T T T T T T T T T T G G
4 chr4_101126703 0 101126703 T T T T T T T T G G G G T T T T T T T T
4 chr4_101142836 0 101142836 A A A A A C A A A A A A A A A A A A A A
4 chr4_101150583 0 101150583 T T A A A T T T T T T T T T T T T T T T
4 chr4_101165297 0 101165297 G G T T G T G G G G G G G G G G G G G G
4 chr4_101173920 0 101173920 C C C C C C C C G G G G C C C C C C C C
4 chr4_101181772 0 101181772 A A A A A A A A T T T T A A A A A A A A
4 chr4_101213292 0 101213292 C C C C C C C C G G G G C C C C C C C C
4 chr4_101222478 0 101222478 G G G G G G G G G G G G G G T T G G G G
4 chr4_101299009 0 101299009 G G G G G G G G G G G G G G T T G G G G
4 chr4_101323944 0 101323944 G G G G G G G G G G G G C C C C C C G G
4 chr4_101324233 0 101324233 A C A A A A A A A A A A A A A A A A A A
4 chr4_101327453 0 101327453 A A A A A A A A A A A A T T A A A A A A
4 chr4_101354987 0 101354987 C C C C C C C C A A A C C C C C C C C C
4 chr4_101386934 0 101386934 T T T T T T T T T T T T A T T T T T T T
4 chr4_101405760 0 101405760 A T A A A A A A A A A A A A A A A A A A
4 chr4_101424451 0 101424451 T T T T A T T T T T T T T T T T T T T T
4 chr4_101488483 0 101488483 G G G G G G G G C G G G G G G G G G G G
4 chr4_101498095 0 101498095 C C A C C C C C C C C C C C C C C C C C
4 chr4_101676155 0 101676155 G G G G G G G G G G G G G G T T G G G G
4 chr4_101686261 0 101686261 C C C G C G C C C C C C C C C C C C C C
4 chr4_101693642 0 101693642 A A A A A A A A A A A A A A A A T T A A
4 chr4_101693912 0 101693912 A A A A A A A A A A A A C C C C C C A A
4 chr4_101694358 0 101694358 C G G G G G G G G G G G G G G G G G G G
4 chr4_101697544 0 101697544 G G G G G G G G C C C C C C C C C C G G
4 chr4_101716048 0 101716048 G G G G G G G G G G G G G G C G G G G G
4 chr4_101718725 0 101718725 A A A A A A A A C C C C A A A C A A A A
4 chr4_101731214 0 101731214 G G T T G T G G G G G G G G G G G G G G
4 chr4_101744684 0 101744684 A A A A A A A A A A A A A A A C A A A A
4 chr4_101745024 0 101745024 G G G G G G G G G G G G C G G G G G G G
4 chr4_101756562 0 101756562 C C C C C C C C G G G G C C C C C C C C
4 chr4_101767788 0 101767788 C C C C C C C C G G G G C C C C C C C C
4 chr4_101779262 0 101779262 T T T T T T T T T T T T T T G G T T T T
4 chr4_101799849 0 101799849 C C C C C C C C C C C C C C A A C C C C
4 chr4_101806504 0 101806504 G T G G G G G G G G G G G G G G G G G G
4 chr4_101841685 0 101841685 G G G G G G G G G G G G G G G G T T G G
4 chr4_101843311 0 101843311 T T T T T T T T A A A A T T T T T T T T
4 chr4_101866130 0 101866130 A A A A A A A A A A A A A C A A A A A A
4 chr4_101879111 0 101879111 T T T T T T G T T T T T T T T T T T T T
4 chr4_101892448 0 101892448 C C C C C C C C C C C C C C G G C C C C
4 chr4_101895053 0 101895053 T T G G G G T T T T T T T T T T T T T T
4 chr4_101909511 0 101909511 G G G G G G G G T T T T G G G G G G G G
4 chr4_101926149 0 101926149 A A A A A A A A C C C C A A A A A A A A
4 chr4_101941409 0 101941409 C C G G G G C C C C C C G G G G G G C C
4 chr4_101942899 0 101942899 G G T T G T G G G G G G G G G G G G G G
4 chr4_101945952 0 101945952 G T G T G T G T G G G G G G G G G G G G
4 chr4_101967292 0 101967292 T T T T T T T T G G G G G G G G G G T T
4 chr4_101990536 0 101990536 C C C C C C C C C C C C C C C C A C C C
4 chr4_102146249 0 102146249 T T G G G G T T G G G G G G G G G G T T
4 chr4_102289496 0 102289496 G G G G G G G G G G G G C G G G G G G G
4 chr4_102436630 0 102436630 C C C C C C C C C C C C C C A A C C C C
4 chr4_102446835 0 102446835 G G G G G G G G G G G G C G G G G G G G
4 chr4_102452040 0 102452040 T T A T T T T T T T T T T T T T T T T T
4 chr4_102467791 0 102467791 A A A A A A A A C C C C A A A A A A A A
4 chr4_102473305 0 102473305 A A A A A A A A T T T T A A A A A A A A
4 chr4_102475112 0 102475112 C C C C C C C C C C C C C C G G G G C C
4 chr4_102478155 0 102478155 T T T T T T T T G G G T T T T T T T T T
4 chr4_102491777 0 102491777 G G G T G G G G G G G G G G G G G G G G
4 chr4_102494004 0 102494004 C G C C C C C C C C C C C C C C C C C C
4 chr4_102511566 0 102511566 G G G G G G G G G G G G C G G G G G G G
4 chr4_102563256 0 102563256 C C C C C C A C C C C C C C C C C C C C
4 chr4_102570655 0 102570655 G G G G G G G G G G G G C G G G G G G G
4 chr4_102573280 0 102573280 C C C C C C C C C C C C C G C C C C C C
4 chr4_102591988 0 102591988 A A A A A A A A A C A A A A A A A A A A
4 chr4_102598629 0 102598629 C C C C C C C C C C C C C C A A C C C C
4 chr4_102606240 0 102606240 T T A A A A T T A A A A A A A A A A T T
4 chr4_102632888 0 102632888 C C C C C C C C A A A A C C C C C C C C
4 chr4_102633302 0 102633302 G G G G G G G G C C C C G G G G G G G G
4 chr4_102691219 0 102691219 G G G G G G G G G T G G G G G G G G G G
4 chr4_102705506 0 102705506 T T T T T T G T T T T T T T T T T T T T
4 chr4_102718994 0 102718994 T T T T T T T T G G G G T T T T T T T T
4 chr4_102726027 0 102726027 G G G G G T G G G G G G G G G G G G G G
4 chr4_102735349 0 102735349 G G G G G G G G G G G G G G G G C C G G
4 chr4_102752474 0 102752474 G G G G G T G G G G G G G G G G G G G G
4 chr4_102767109 0 102767109 C C C C C C C C C C C C C C A C C C C C
4 chr4_102771896 0 102771896 T T G G G T T T T T T T T T T T T T T T
4 chr4_102778953 0 102778953 G G G G G G G G G G G G G G G T G G G G
4 chr4_102801831 0 102801831 T T G G G G T T G G G G G G G G G G T T
4 chr4_102841592 0 102841592 G G G G G G G G T T T T T T T T T T G G
4 chr4_102854393 0 102854393 A A A A A A A A C C C C A A A A A A A A
4 chr4_102870964 0 102870964 A A A A A A A A A A A A A A C C A A A A
4 chr4_102876087 0 102876087 G G G G G G G G G G G G C C G G G G G G
4 chr4_102888205 0 102888205 A T A A A A A A A A A A A A A A A A A A
4 chr4_102893513 0 102893513 C C C C C C C C C C C C C C A C C C C C
4 chr4_102893867 0 102893867 G G G G C G G G G G G G G G G G G G G G
4 chr4_102914925 0 102914925 G G G G G G G T G G G G G G G G G G G G
4 chr4_102965040 0 102965040 G G G G G G G G G G G G G T G G G G G G
4 chr4_102967201 0 102967201 A A A C A A A A A A A A A A A A A A A A
4 chr4_102970521 0 102970521 C C G G C C C C C C C C C C C C C C C C
4 chr4_102970905 0 102970905 A A A A A A A A C C C C A A A A A A A A
4 chr4_102981401 0 102981401 C C A A A C C C C C C C C C C C C C C C
4 chr4_102984406 0 102984406 A A A A A A A A A A A A A A A A A C A A
4 chr4_103022523 0 103022523 C C C C C C C C A A A A C C C C C C C C
4 chr4_103034225 0 103034225 C C G G G G C C C C C C C C C C C C C C
4 chr4_103062178 0 103062178 G G G G G G G G C C C C C C C C C C G G
4 chr4_103072882 0 103072882 C C C C C C C C C C C C C C C C A C C C
4 chr4_103085397 0 103085397 A A A A A A A A T T T T A A A A A A A A
4 chr4_103106745 0 103106745 T T T T G T T T T T T T T T T T T T T T
4 chr4_103129082 0 103129082 A A A A A A A C A A A A A A A A A A A A
4 chr4_103140616 0 103140616 C C C C C C C C C C C C C C C C C G C C
4 chr4_103145543 0 103145543 A A A A A A A A A A A A A T A A A A A A
4 chr4_103159995 0 103159995 C C C C C C C C C C C C C G C C C C C C
4 chr4_103177322 0 103177322 G G G G G G G G G G G G G G G G T T G G
4 chr4_103186730 0 103186730 T T T T T T T T T T T T A A T T T T T T
4 chr4_103212008 0 103212008 A A A A A A A A A A A C A A A A A A A A
4 chr4_103223879 0 103223879 T T T T T T T T T T T T T T G T T T T T
4 chr4_103223898 0 103223898 G G G G G G G G G G G G G G G G C C G G
4 chr4_103237261 0 103237261 T T T T T T T T T T T T T T A T T T T T
4 chr4_103242276 0 103242276 T T T T G T T T T T T T T T T T T T T T
4 chr4_103253552 0 103253552 C C C C C G C C C C C C C C C C C C C C
4 chr4_103268277 0 103268277 C C C C C C C C C C C C C C C C A A C C
4 chr4_103292985 0 103292985 T T T T T T T T A A A A T T T T T T T T
4 chr4_103299438 0 103299438 G G G G G G G G C C C C G G G G G G G G
4 chr4_103302983 0 103302983 T T T T A T T T T T T T T T T T T T T T
4 chr4_103354531 0 103354531 C C C C C C C C C C C C A C C C C C C C
4 chr4_103365025 0 103365025 G G G G G G G G C C C C G G G G G G G G
4 chr4_103375182 0 103375182 G G T T T T G G G G G G T T T T T T G G
4 chr4_103393044 0 103393044 A A T T T T A A A A A A A A A A A A A A
4 chr4_103396200 0 103396200 T T T T T T T T T T T T A A A A T T T T
4 chr4_103400276 0 103400276 G G G G G G G G T T T T G G G G G G G G
4 chr4_103409351 0 103409351 C C C C A C C C C C C C C C C C C C C C
4 chr4_103411789 0 103411789 A A A A A A A A A A A A A C A A A A A A
4 chr4_103414359 0 103414359 A A A A A A A A A C A A A A A A A A A A
4 chr4_103435572 0 103435572 A A A A A A A A A A A A A C A A A A A A
4 chr4_103440978 0 103440978 C G G G G G G G G G G G G G G G G G G G
4 chr4_103472137 0 103472137 C C A A A A C C A A A A A A A A A A C C
4 chr4_103473274 0 103473274 T T T T T T T T T T T T G T T T T T T T
4 chr4_103482428 0 103482428 G G G G G G G G C C C C G G G G G G G G
4 chr4_103494587 0 103494587 T T T T T T T T A A A A T T T T T T T T
4 chr4_103494675 0 103494675 T T T T T T T T T T T T T T T T G T T T
4 chr4_103495093 0 103495093 T T A A A T T T T T T T T T T T T T T T
4 chr4_103498386 0 103498386 C C C C C C C C C C C C C G C C C C C C
4 chr4_103503134 0 103503134 G G G G G G G G G G G G C G G G G G G G
4 chr4_103503327 0 103503327 T T T T T T T T T T T T T T G G T T T T
4 chr4_103510268 0 103510268 A A A A A A A A A A A C A A A A A A A A
4 chr4_103518563 0 103518563 C C C C C C C C C C C C C C G G C C C C
4 chr4_103534069 0 103534069 G G T T T T T T T T T T T T T T T T T T
4 chr4_103572894 0 103572894 G G T T T T G G T T T T T T T T T T G G
4 chr4_103579680 0 103579680 C C C C C G C C C C C C C C C C C C C C
4 chr4_103585661 0 103585661 C C A A A A C C A A A A A A A A A A C C
4 chr4_103603151 0 103603151 G G G G G G G G T T T T T T T T T T G G
4 chr4_103614164 0 103614164 T T T T T T G G T T T T T T T T T T T T
4 chr4_103615193 0 103615193 A A A A A A A A A A A A A A C C A A A A
4 chr4_103624167 0 103624167 T T T T T T T T T T T T G T T T T T T T
4 chr4_103630287 0 103630287 C C A A A A C C C C C C C C C C C C C C
4 chr4_103636327 0 103636327 A A A A A A A A A A A A A C A A A A A A
4 chr4_103710136 0 103710136 T T T T T T T T G G T T T T T T T T T T
4 chr4_103710769 0 103710769 G G G G G G G G C C C C G G G G G G G G
4 chr4_103735890 0 103735890 A A A A A A A A A A A A A A T T A A A A
4 chr4_103740928 0 103740928 G G G G G G G G G G G G G G C C G G G G
4 chr4_103761487 0 103761487 C C C C C C C C C C C C C C A A C C C C
4 chr4_103817049 0 103817049 G G G G G G G G G G G G C C C C C C G G
4 chr4_103859456 0 103859456 G G G G C G G G G G G G G G G G G G G G
4 chr4_103876635 0 103876635 T T T T T T T T G G G T T T T T T T T T
4 chr4_103880134 0 103880134 C C C C G G C C C C C C C C C C C C C C
4 chr4_103880918 0 103880918 G G G G G G G G G G G G G G T T G G G G
4 chr4_103898507 0 103898507 C C C C C C C C C C C G C C C C C C C C
4 chr4_103900331 0 103900331 T T G T T T T T T T T T T T T T T T T T
4 chr4_103901580 0 103901580 G G G G G G G G C G G G G G G G G G G G
4 chr4_103904161 0 103904161 C C C C C C C C C C C C A C C C C C C C
4 chr4_103930691 0 103930691 T T T T G T T T T T T T T T T T T T T T
4 chr4_103937582 0 103937582 G G C C C C G G C C C C C C C C C C C C
4 chr4_103952607 0 103952607 C C C C C C C C G G G G C C C C C C C C
4 chr4_103954038 0 103954038 G G G G G G G G T T T T G G G G G G G G
4 chr4_103979450 0 103979450 A A A A A A A A A A A A A A A A T T A A
4 chr4_104035131 0 104035131 C C C C C C C C G G G G C C C C C C C C
4 chr4_104099934 0 104099934 C C C C C C C C A A A A C C C C C C C C
4 chr4_104165313 0 104165313 G G T T T T T T T T T T T T T T T T T T
4 chr4_104212567 0 104212567 G G G G G G G G G G G G G G G G C C G G
4 chr4_104221266 0 104221266 A A A A A A A A T T T T A A A A A A A A
4 chr4_104240115 0 104240115 A A A A A A A A C C C C A A A A A A A A
4 chr4_104265943 0 104265943 T T T T T T T T G G G G T T T T T T T T
4 chr4_104271423 0 104271423 T T A A A A A A A A A A A A A A A A A A
4 chr4_104276406 0 104276406 C C C C C C C C C C C C C C G G C C C C
4 chr4_104293556 0 104293556 A A A A A A A A T T T T A A A A A A A A
4 chr4_104299701 0 104299701 T T G G G G T T T T T T T T G G T T T T
4 chr4_104330800 0 104330800 T T A T T T T T T T T T T T T T T T T T
4 chr4_104347852 0 104347852 G G G G G G G G G G G G G G G G G T G G
4 chr4_104349226 0 104349226 A A A A A A A A A A A A A A C C A A A A
4 chr4_104359623 0 104359623 C C C C C C C C C C C C C C G G C C C C
4 chr4_104407686 0 104407686 T T T T T T T T T T G T T T T T T T T T
4 chr4_104418341 0 104418341 A A A A A C A A A A A A A A A A A A A A
4 chr4_104436545 0 104436545 T T G G G G G T G G G G G G G G G G T T
4 chr4_104447232 0 104447232 C C C C C C C C C C C C C C G G C C C C
4 chr4_104448886 0 104448886 G G G G G G G G G G G G C G G G G G G G
4 chr4_104468109 0 104468109 G G G G C G G G G G G G G G G G G G G G
4 chr4_104538820 0 104538820 C C C C C C C C C C C C C C C C C G C C
4 chr4_104541717 0 104541717 G G G G G G C G G G G G G G G G G G G G
4 chr4_104550893 0 104550893 T T T T T T T T T T T T T T G G T T T T
4 chr4_104599111 0 104599111 C C C C C C C C C C C C C C C C A C C C
4 chr4_104616650 0 104616650 T T T T T T T T T T T T T T T T G T T T
4 chr4_104628419 0 104628419 G G G G G G G T G G G G G G G G G G G G
4 chr4_104648634 0 104648634 T T T T T T T T G T T T T T T T T T T T
4 chr4_104657149 0 104657149 T T T T T T T T G T T T T T T T T T T T
4 chr4_104675256 0 104675256 C C C C A A C C C C C C C C C C C C C C
4 chr4_104690319 0 104690319 C C C C G G C C C C C C C C C C C C C C
4 chr4_104706275 0 104706275 A A A A A A A A A A A A C C C C A A A A
4 chr4_104711215 0 104711215 C C C C C C C C G G G G C C C C C C C C
4 chr4_104728796 0 104728796 G G G G G G G G C C C C G G G G G G G G
4 chr4_104748559 0 104748559 A A A A A A A A A A A A A A A A C C A A
4 chr4_104767574 0 104767574 T T T T T T T T T T T T T T T T G G T T
4 chr4_104780525 0 104780525 G G G G G G G G G G G G G G C C G G G G
4 chr4_104786264 0 104786264 C C C C C C C C C C C C C C A A C C C C
4 chr4_104801099 0 104801099 T T T T T T T T G G G G T T T T T T T T
4 chr4_104841020 0 104841020 G G G G G G G G T T T T G G G G G G G G
4 chr4_104848213 0 104848213 A A A A A A A A A C A A A A A A A A A A
4 chr4_104866087 0 104866087 A A T T T T A A A A A A A A A A A A A A
4 chr4_104866827 0 104866827 G G C G C G G G G G G G G G G G G G G G
4 chr4_104888304 0 104888304 T T T T T T T T G G G G T T T T T T T T
4 chr4_104900712 0 104900712 G G G G G G C C G G G G G G G G G G G G
4 chr4_104923142 0 104923142 C C C C C C C C C C C C C G C C C G C C
4 chr4_104932525 0 104932525 C C C C A C C C C C C C C C C C C C C C
4 chr4_104949943 0 104949943 A A A A A A A A A A A A A T A A A A A A
4 chr4_104955939 0 104955939 G G G G G G G G C C C C G G G G G G G G
4 chr4_104975308 0 104975308 G G G G G G G G G G G G G G G G C G G G
4 chr4_104985585 0 104985585 A A C C A C A A A A A A C C C C A C A A
4 chr4_104991886 0 104991886 G G G G G G G G G G G G G G T T G G G G
4 chr4_104999461 0 104999461 A A A A A A A A C C C C A A A A A A A A
4 chr4_105020413 0 105020413 T T T T T T T T G G G G T T T T T T T T
4 chr4_105027655 0 105027655 C C A A A C C C C C C C C C C C C C C C
4 chr4_105052113 0 105052113 G G G G G G G G T T T T G G G G G G G G
4 chr4_105057739 0 105057739 T T T T T T T T G G G G T T T T T T T T
4 chr4_105064029 0 105064029 T T T T A T T T T T T T T T T T T T T T
4 chr4_105075871 0 105075871 G G G G G G G G G G G G G G G G T T G G
4 chr4_105079273 0 105079273 C C C C C C C C C C C C C C C C A A C C
4 chr4_105095448 0 105095448 A A A C A A A A A A A A A A A A A A A A
4 chr4_105098967 0 105098967 C C C C C C A C C C C C C C C C C C C C
4 chr4_105107652 0 105107652 G G G G G G G G C C C C G G G G G G G G
4 chr4_105113608 0 105113608 T T T T T T T T T T T T A A T T T T T T
4 chr4_105164898 0 105164898 T T T T T T A A T T T T T T T T T T T T
4 chr4_105193360 0 105193360 G G G G G G G G C G G G G G G G G G G G
4 chr4_105201711 0 105201711 G G G G G G G G G G G G G G G G C G G G
4 chr4_105205604 0 105205604 G G G G G G G G G G G G G G C C G G G G
4 chr4_105229845 0 105229845 G G G G G G G G G G C G G G G G G G G G
4 chr4_105233698 0 105233698 G G G G G G G G G G G G G G T T G G G G
4 chr4_105243343 0 105243343 C C C C C C C C C G C C C C C C C C C C
4 chr4_105250678 0 105250678 G G G G G G G G C C C C G G G G G G G G
4 chr4_105254521 0 105254521 C C C C C C C C G G G G C C C C C C C C
4 chr4_105273796 0 105273796 A A A A A A A A C C C C A A A A A A A A
4 chr4_105281101 0 105281101 A A A A A A A A A T A A A A A A A A A A
4 chr4_105299852 0 105299852 C C C C C C C C C C C C C C C C A A C C
4 chr4_105318480 0 105318480 C C C C C C G G C C C C C C C C C C C C
4 chr4_105322223 0 105322223 C C C C C C C C A A A A C C C C C C C C
4 chr4_105342466 0 105342466 G G C G G G G G G G G G G G G G G G G G
4 chr4_105348552 0 105348552 C G G G G G G G G G G G G G G G G G G G
4 chr4_105351764 0 105351764 C C C C C G C C C C C C C C C C C C C C
4 chr4_105351993 0 105351993 C C C C C C C C A C A C C C C C C C C C
4 chr4_105366843 0 105366843 C C C C C C C C C C C C C C C C G G C C
4 chr4_105381757 0 105381757 T T T T T T T T T T T T A A T T T T T T
4 chr4_105399325 0 105399325 C C C C C C C C C C C C C G C C C C C C
4 chr4_105471759 0 105471759 C C C C A C C C C C C C C C C C C C C C
4 chr4_105523693 0 105523693 G G G G G G G G G G G G G G C C G G G G
4 chr4_105553777 0 105553777 G G G G G G T T G G G G G G G G G G G G
4 chr4_105600727 0 105600727 T T T T T T T T T T T T T T T T A A T T
4 chr4_105624141 0 105624141 A A A A A A A A T T A A A A A A A A A A
4 chr4_105656396 0 105656396 G G G G G G G G G G G G G G G G T T G G
4 chr4_105658590 0 105658590 G G G G G G G G T T T T G G G G G G G G
4 chr4_105670970 0 105670970 G G G G G G G G G G C G G G G G G G G G
4 chr4_105673526 0 105673526 G G G G G G G G C C C C G G G G G G G G
4 chr4_105679963 0 105679963 C C C C C C C C C C C G C C C C C C C C
4 chr4_105701695 0 105701695 C C C C C C C C C C C C G G C C C C C C
4 chr4_105705162 0 105705162 C C C C C C C C G G G G C C C C C C C C
4 chr4_105717811 0 105717811 G G G G G G G G G G G G G T G G G G G G
4 chr4_105723588 0 105723588 T T T T T T T T G G G G G G G G G G T T
4 chr4_105737166 0 105737166 G G G G G G G G T T T T G G G G G G G G
4 chr4_105746490 0 105746490 G G C C C C G G G G G G G G G G G G G G
4 chr4_105759420 0 105759420 A A C C C C A A C C C C C C C C C C A A
4 chr4_105778023 0 105778023 T T T T T T T T G G G G T T T T T T T T
4 chr4_105792517 0 105792517 A A A A A A A A A A A A A A A A A C A A
4 chr4_105798012 0 105798012 T T T T T T G G T T T T T T T T T T T T
4 chr4_105804971 0 105804971 A A A A A A A A A A A A A A A T A A A A
4 chr4_105809031 0 105809031 G G T T T T T T T T T T T T T T T T T T
4 chr4_105819294 0 105819294 T T T T T T T T T T T T T T T T G G T T
4 chr4_105822034 0 105822034 T T G G G G T T G G G G G G G G G G T T
4 chr4_105830553 0 105830553 C C C C C C C C G G G G C C C C C C C C
4 chr4_105850167 0 105850167 T T T T T T T T G G G G T T T T T T T T
4 chr4_105855706 0 105855706 C C C C C C C C C C G G C C C C C C C C
4 chr4_105865906 0 105865906 T T G G G T T T T T T T T T T T T T T T
4 chr4_105916949 0 105916949 C C C C C C C C C C C C C C C C A C C C
4 chr4_105927656 0 105927656 C C C C C C C C C G C G C C C C C C C C
4 chr4_105947457 0 105947457 C C C C C C C C G G G G C C C C C C C C
4 chr4_105955881 0 105955881 G G G G G T G G G G G G G G G G G G G G
4 chr4_105964767 0 105964767 T T T T T T T T G G G G T T T T T T T T
4 chr4_105966414 0 105966414 C C C C C C C C C C C C C C A A C C C C
4 chr4_105969447 0 105969447 T T T T A T T T T T T T T T T T T T T T
4 chr4_106002860 0 106002860 T T T T T T T T T T T T T T T T G T T T
4 chr4_106004010 0 106004010 T T A A A T T T T T T T T T T T T T T T
4 chr4_106011059 0 106011059 G G C C C G G G G G G G G G G G G G G G
4 chr4_106029772 0 106029772 G G G G C G G G G G G G G G G G G G G G
4 chr4_106064622 0 106064622 G G C C C C G G G G G G G G G G G G G G
4 chr4_106066944 0 106066944 G G G G G G G G C C C C G G G G G G G G
4 chr4_106087154 0 106087154 C C C C C C C C G G G G C C C C C C C C
4 chr4_106092162 0 106092162 G G G G G G G G T T G T G G G G G G G G
4 chr4_106100303 0 106100303 T T T T A T T T T T T T T T T T T T T T
4 chr4_106115310 0 106115310 G G G G G G C G G G G G G G G G G G G G
4 chr4_106141801 0 106141801 C C C C C C C C C C C C G G C C G G C C
4 chr4_106153151 0 106153151 G G G G G G G G G G G G G G G G C C G G
4 chr4_106174497 0 106174497 T T T T T T T T T T T T G T T T T T T T
4 chr4_106207992 0 106207992 C C G G G G C C C C C C C C C C C C C C
4 chr4_106221114 0 106221114 A A A A A A A A C C C C A A A A A A A A
4 chr4_106231606 0 106231606 C C C C C C C C C C C C A C C C C C C C
4 chr4_106253657 0 106253657 G G G G G G G G G G G G G G G G T T G G
4 chr4_106261391 0 106261391 G G G G G G G G G G G G G G C G G G G G
4 chr4_106271472 0 106271472 T T G G G G T T T T T T T T T T T T T T
4 chr4_106278227 0 106278227 G G G G G G G G G G G G C C C C C C G G
4 chr4_106307961 0 106307961 A A A A A A A A A A A T A A A A A A A A
4 chr4_106354116 0 106354116 C C C C C C C C G G G G C C C C C C C C
4 chr4_106355375 0 106355375 C C C C C C G G C C C C C C C C C C C C
4 chr4_106356045 0 106356045 G G C G G G G G G G G G G G G G G G G G
4 chr4_106356192 0 106356192 G G G G G G G G G G G G G G C C G G G G
4 chr4_106364011 0 106364011 C C C C C C C C G G G G C C C C C C C C
4 chr4_106382614 0 106382614 G G G T G G G G G G G G G G G G G G G G
4 chr4_106423552 0 106423552 C C C C C C C C C C C C G G C C C C C C
4 chr4_106428170 0 106428170 A A A A A A A A A A A T A A A A A A A A
4 chr4_106434122 0 106434122 G G G G G G G G C C C C G G G G G G G G
4 chr4_106466415 0 106466415 C C C C C C C C C C C C A C C C C C C C
4 chr4_106477855 0 106477855 G T G G G G G G G G G G G G G G G G G G
4 chr4_106491589 0 106491589 C C C C C C C C A A A A C C C C C C C C
4 chr4_106505096 0 106505096 G G G G G G G G G G G G G G T T G G G G
4 chr4_106512701 0 106512701 A A A A A A A A A A A A A C A A A A A A
4 chr4_106514991 0 106514991 A A A A A A A A A A C C A A A A A A A A
4 chr4_106560773 0 106560773 G G G G G G G G G G G G G G G T G G G G
4 chr4_106574405 0 106574405 T T T T G T T T T T T T T T T T T T T T
4 chr4_106601395 0 106601395 T T A A A T T T T T T T T T T T T T T T
4 chr4_106603354 0 106603354 T T T T T T T T A T T T T T T T T T T T
4 chr4_106634593 0 106634593 T T T T T T T T A T A T T T T T T T T T
4 chr4_106636293 0 106636293 C C C C C C C C C G C G C C C C C C C C
4 chr4_106645351 0 106645351 G G G G G G G G G G G G C C G G G G G G
4 chr4_106684333 0 106684333 G G G G C G G G G G G G G G G G G G G G
4 chr4_106686477 0 106686477 A A A A A A A A A A A A C C C C C C A A
4 chr4_106696934 0 106696934 G G G G G G G G T T T T G G G G G G G G
4 chr4_106697992 0 106697992 T T T T T T T T T T T T A A T T T T T T
4 chr4_106721646 0 106721646 C C C C C C C C C C C C A C C C C C C C
4 chr4_106731240 0 106731240 A A A A A A A A T T T T A A A A A A A A
4 chr4_106735384 0 106735384 A A A A A C A A A A A A A A A A A A A A
4 chr4_106736300 0 106736300 A A A T A A A A A A A A A A A A A A A A
4 chr4_106742366 0 106742366 G G G G G G T T G G G G G G G G G G G G
4 chr4_106744026 0 106744026 G G G G G G C C G G G G G G G G G G G G
4 chr4_106757678 0 106757678 T T T T T T T T A A A A T T T T T T T T
4 chr4_106759599 0 106759599 T T T T T T T T T T A T T T T T T T T T
4 chr4_106765145 0 106765145 G G T T T T G G G G G G G G G G G G G G
4 chr4_106784339 0 106784339 A A A A A A A A T T T T A A A A A A A A
4 chr4_106803197 0 106803197 T T T T T T T T T T T T T T T T G G T T
4 chr4_106845977 0 106845977 A A A A A A A A A C A C A A A A A A A A
4 chr4_106876434 0 106876434 C C C C C C C C G G G G C C C C C C C C
4 chr4_106882475 0 106882475 A A A A A A A A C C C C A A A A A A A A
4 chr4_106912798 0 106912798 G G G G G G C C G G G G G G G G G G G G
4 chr4_106932318 0 106932318 G G G G G G C C G G G G G G G G G G G G
4 chr4_106944121 0 106944121 C C C C C G C C C C C C C C C C C C C C
4 chr4_106958885 0 106958885 C G C C C C C C C C C C C C C C C C C C
4 chr4_106959692 0 106959692 C C C C C C C C G G G G C C C C C C C C
4 chr4_106971581 0 106971581 G G G G G G G G G G G G G G C G G G G G
4 chr4_106995262 0 106995262 T T T T T T T T G T G T T T T T T T T T
4 chr4_107016595 0 107016595 C C C C C C C C C C C C C G C C C C C C
4 chr4_107093415 0 107093415 A A C C C C A A C C C C C C C C C C A A
4 chr4_107141306 0 107141306 G G G G G G G G C C C C G G G G G G G G
4 chr4_107264900 0 107264900 G G G G G G G G G G G G G G T T G G G G
4 chr4_107267637 0 107267637 T T G G G G T T T T T T T T T T T T T T
4 chr4_107278239 0 107278239 A A A A A T A A A A A A A A A A A A A A
4 chr4_107309808 0 107309808 C C C C C C C C G G G G C C C C C C C C
4 chr4_107309890 0 107309890 T T T T T T T T A A A A T T T T T T T T
4 chr4_107311967 0 107311967 A A T T A T A A A A A A A A A A A A A A
4 chr4_107320692 0 107320692 C C C C A C C C C C C C C C C C C C C C
4 chr4_107324145 0 107324145 G G G G G G G G G G G G C G G G G G G G
4 chr4_107328111 0 107328111 G G C C C G G G G G G G G G G G G G G G
4 chr4_107330598 0 107330598 T T G G G T T T T T T T T T T T T T T T
4 chr4_107335959 0 107335959 T T T T T T T T G G G G T T T T T T T T
4 chr4_107359888 0 107359888 C C C C C C C C C C C C A C C C C C C C
4 chr4_107390953 0 107390953 C C C C C C C C C C C C C G C C C C C C
4 chr4_107421808 0 107421808 G T T T T T G G T T T T T T T T T T G G
4 chr4_107462554 0 107462554 T T T T A T T T T T T T T T T T T T T T
4 chr4_107483229 0 107483229 C C C C C C C C G G G G C C C C C C C C
4 chr4_107532563 0 107532563 G G G G G G G G T T T T G G G G G G G G
4 chr4_107536193 0 107536193 T T T T T T T T T T T T T T T T G G T T
4 chr4_107555085 0 107555085 T T T T T T T T G G G G T T T T T T T T
4 chr4_107581589 0 107581589 T T T T T T T T T T T T A T T T T T T T
4 chr4_107583653 0 107583653 C C C C C C C C G G G G C C C C C C C C
4 chr4_107611761 0 107611761 C C G G C G C C C C C C C C C C C C C C
4 chr4_107629312 0 107629312 A A C C A C A A A A A A A A A A A A A A
4 chr4_107657387 0 107657387 A A A T A A A A A A A A A A A A A A A A
4 chr4_107671232 0 107671232 T T T T T T T T A T T T T T T T T T T T
4 chr4_107671519 0 107671519 C C C C C C C C A A A A C C C C C C C C
4 chr4_107682427 0 107682427 A A T T A T A A A A A A A A A A A A A A
4 chr4_107685972 0 107685972 C C G G C G C C C C C C C C C C C C C C
4 chr4_107689759 0 107689759 C C C C C G C C C C C C C C C C C C C C
4 chr4_107700613 0 107700613 C C C C C G C C G G G G G G G G G G C C
4 chr4_107716825 0 107716825 G G G G G G G G C C C C G G G G G G G G
4 chr4_107719804 0 107719804 G G G G G T G G G G G G G G G G G G G G
4 chr4_107727870 0 107727870 A A A A A A A A A A A C A A A A A A A A
4 chr4_107749123 0 107749123 A A A A A A A A C C C C A A A A A A A A
4 chr4_107757256 0 107757256 C C G G C C C C C C C C C C C C C C C C
4 chr4_107785630 0 107785630 G G T T G G G G G G G G G G G G G G G G
4 chr4_107789535 0 107789535 C C C C C G C C C C C C C C C C C C C C
4 chr4_107800202 0 107800202 G G G G G G G G G G G G G T G G G G G G
4 chr4_107837982 0 107837982 G G G G G G G G G G G G G G G G C C G G
4 chr4_107852174 0 107852174 T T T T T T T T T T T T T T A T T T T T
4 chr4_107859948 0 107859948 T T T T T T T T T T T T A T T T T T T T
4 chr4_107877873 0 107877873 T T T T T T T T G G G G T T T T T T T T
4 chr4_107880587 0 107880587 C C C C C C C C C C C C C C C C A A C C
4 chr4_107907793 0 107907793 T T T T T T T T T T T T G T T T T T T T
4 chr4_107912601 0 107912601 A A A A A A A A T T T T A A A A A A A A
4 chr4_107934536 0 107934536 C C A C A A C C C C C C C C C C C C C C
4 chr4_107937939 0 107937939 G G G G G G G G G G G G G G G G T T G G
4 chr4_107943882 0 107943882 T T T T T T T T G G G T T T T T T T T T
4 chr4_107947887 0 107947887 G G G G G G G G G G G G G G G G T T G G
4 chr4_107970325 0 107970325 C C C C C C A A C C C C C C C C C C A A
4 chr4_107983990 0 107983990 T T T T T T T T G T T T T T T T T T T T
4 chr4_107985485 0 107985485 G G G G G G G G G G G G G G G G C C G G
4 chr4_107997205 0 107997205 T T T T T T T T T T T T A T T T T T T T
4 chr4_108019999 0 108019999 A A A A A A A A C C C C A A A A A A A A
4 chr4_108025016 0 108025016 T T T T T T T T A T T T T T T T T T T T
4 chr4_108030447 0 108030447 G G G G G T G G G G G G G G G G G G G G
4 chr4_108033482 0 108033482 C C C C C C C C C C C C G G C C C C C C
4 chr4_108036319 0 108036319 T T T T T T T T G G G G T T T T T T T T
4 chr4_108039075 0 108039075 A A A A A A A A C C C C A A A A A A A A
4 chr4_108044272 0 108044272 C C A A A A C C A A A A A A A A A A A A
4 chr4_108047191 0 108047191 A A A A A A A A T T T T A A A A A A A A
4 chr4_108063899 0 108063899 C C A A C C C C C C C C C C C C C C C C
4 chr4_108070460 0 108070460 G G T T G G G G T T T T T T T T T T G G
4 chr4_108073395 0 108073395 C C A A A A C C A A A A A A A A A A C C
4 chr4_108095592 0 108095592 C C C C C C C C C C A C C C C C C C C C
4 chr4_108114913 0 108114913 C G C C C C C C C C C C C C C C C C C C
4 chr4_108127165 0 108127165 C C A A C C C C C C C C C C C C C C C C
4 chr4_108128167 0 108128167 T T A A T T T T T T T T T T T T T T T T
4 chr4_108166627 0 108166627 C C C C C C C C G G G G C C C C C C C C
4 chr4_108170991 0 108170991 G G G G G T G G G G G G G G G G G G G G
4 chr4_108192257 0 108192257 A T T T T T T T T T T T T T T T T T T T
4 chr4_108193799 0 108193799 G G G G C G G G G G G G G G G G G G G G
4 chr4_108237233 0 108237233 C C C C C C C C C C C G C C C C C C C C
4 chr4_108242936 0 108242936 C C C C C C C C C C C C C C C G C C C C
4 chr4_108298598 0 108298598 G G T T T T G G T T T T T T T T T T G G
4 chr4_108319691 0 108319691 A A A A A A A T A A A A A A A A A A A A
4 chr4_108327622 0 108327622 C C C C C C C C A A A A C C C C C C C C
4 chr4_108399429 0 108399429 A A A A A A A A C C C C A A A A A A A A
4 chr4_108400474 0 108400474 C C C C C C C C C C C C C C C C A A C C
4 chr4_108413212 0 108413212 C C A A A A C C C C C C C C C C C C C C
4 chr4_108415268 0 108415268 G G G G G G G G C C C C G G G G G G G G
4 chr4_108424920 0 108424920 A A A A A A A A A A A A A T A A A A A A
4 chr4_108430304 0 108430304 C C C C C C C C A A A A C C C C C C C C
4 chr4_108476925 0 108476925 C C C C C C C C C C C C C G C C C C C C
4 chr4_108479922 0 108479922 A A A A A A A A C C C C A A A A A A A A
4 chr4_108503382 0 108503382 C C C C C C C C C C C C C G C C C C C C
4 chr4_108513738 0 108513738 A A A A A A A A A A A A C C A A A A A A
4 chr4_108518165 0 108518165 A A A A A A A A A A A A A C A A A A A A
4 chr4_108540707 0 108540707 G G G G G G G G C C C C G G G G G G G G
5 chr5_9216 0 9216 G G G G G G G G G G G G G G G T G G G G
5 chr5_51523 0 51523 A A A A A C A A A A A A A A A A A A A A
5 chr5_57932 0 57932 C C C C C C C C C C C C C G C C C C C C
5 chr5_69346 0 69346 C C C C C C C C A A A A C C C C C C C C
5 chr5_100693 0 100693 A A A A A A A A A A A A A C A A A A A A
5 chr5_140867 0 140867 G G G G G G G G T T T T G G G G G G G G
5 chr5_145062 0 145062 G G C C G G G G G G G G G G G G G G G G
5 chr5_169932 0 169932 A A A A A T A A A A A A A A A A A A A A
5 chr5_175093 0 175093 C C G G C G C C C C C C C C C C C C C C
5 chr5_177858 0 177858 G G G G G G G G G G G G C C G G G G G G
5 chr5_179666 0 179666 G G G G G T G G G G G G G G G G G G G G
5 chr5_222848 0 222848 A A A A A A A A A A A A C C A A A A A A
5 chr5_235519 0 235519 G G G G G G G G G G G G G T G G G G G G
5 chr5_236968 0 236968 T T T T T T T T T T T T T T G G T T T T
5 chr5_241812 0 241812 C C C C C C C C G G G G C C C C C C C C
5 chr5_261365 0 261365 T T T T T T T T G G G G G G G G G G T T
5 chr5_276178 0 276178 A A A A A A A A C C C C A A A A A A A A
5 chr5_276567 0 276567 G G C C C C G G G G G G G G G G G G G G
5 chr5_279067 0 279067 C C C C C C C C A A A A A C C C C C C C
5 chr5_290194 0 290194 G G G G G G G G G G G G G G C C G G G G
5 chr5_316341 0 316341 C C C C C C C C C C C G C C C C C C C C
5 chr5_348163 0 348163 C C G G G G C C G G G G G G G G G G C C
5 chr5_355170 0 355170 A A A A A A A A A A A A A A A C A A A A
5 chr5_363059 0 363059 C C C C A C C C C C C C C C C C C C C C
5 chr5_367578 0 367578 G G G G G G G G G G G G G G G G T T G G
5 chr5_374775 0 374775 G G G G G G G G G G G G C G G G G G G G
5 chr5_377452 0 377452 G G G G G G G G G G G G G G G G T T G G
5 chr5_396957 0 396957 C C A A C C C C C C C C C C C C C C C C
5 chr5_421066 0 421066 G G G G G G G G T T T T G G G G G G G G
5 chr5_431131 0 431131 G G G G C C G G G G G G G G G G G G G G
5 chr5_440304 0 440304 C C C C C C C C C C C C C G C C C C C C
5 chr5_447201 0 447201 C C C C C C C C C C C C A A A A A A C C
5 chr5_496522 0 496522 A A A A A C A A A A A A A A A A A A A A
5 chr5_522687 0 522687 T T T T T T T T T T T T G T T T T T T T
5 chr5_524020 0 524020 T T A A T T T T T T T T T T T T T T T T
5 chr5_526693 0 526693 C C C C C C C C G G G G C C C C C C C C
5 chr5_546865 0 546865 C C C C C C C C C C C C C C C C G G C C
5 chr5_547374 0 547374 T T T T T T T T T T T T G T T T T T T T
5 chr5_549955 0 549955 A A A A A A A A A A A A A A A A A C A A
5 chr5_558390 0 558390 C C C C C C C C C C C C C G C C C C C C
5 chr5_572681 0 572681 G G G G G G G G C C C C G G G G G G G G
5 chr5_612888 0 612888 C C C C G G C C C C C C C C C C C C C C
5 chr5_616976 0 616976 C C C C A A C C C C C C C C C C C C C C
5 chr5_641159 0 641159 A A A A A A A A C C C C A A A A A A A A
5 chr5_680441 0 680441 A A A A A A A A C C C C A A A A A A A A
5 chr5_681928 0 681928 C C C C C G C C C C C C C C C C C C C C
5 chr5_688938 0 688938 C C C C C C C C A A A A C C C C C C C C
5 chr5_703931 0 703931 C C C C C C C C A A A A C C C C C C C C
5 chr5_730527 0 730527 G G G G G G G G G G G G G G G G C C G G
5 chr5_770096 0 770096 G G G G C C G G G G G G G G G G G G G G
5 chr5_779765 0 779765 G G G G G G G G G G T T G G G G G G G G
5 chr5_791168 0 791168 A A A A A A A A C C A C A A A A A A A A
5 chr5_799379 0 799379 C C C C C G C C C C C C C C C C C C C C
5 chr5_863002 0 863002 T T G G G G T T G G G G G G G G G G T T
5 chr5_864573 0 864573 G G G G G G G G T T T T G G G G G G G G
5 chr5_876148 0 876148 T T G G T T T T T T T T T T T T T T T T
5 chr5_878094 0 878094 T T G G T T T T T T T T T T T T T T T T
5 chr5_890954 0 890954 T T T T T T T T G G G G T T T T T T T T
5 chr5_909481 0 909481 C C C C C C C C C C C C C G C C C C C C
5 chr5_913417 0 913417 A A A A A A A A A A A A A A A A C C A A
5 chr5_913932 0 913932 G G G G G G G G T T T T G G G G G G G G
5 chr5_915357 0 915357 C C C C C C C C A A A A C C C C C C C C
5 chr5_916593 0 916593 C G C C C C C C C C C C C C C C C C C C
5 chr5_933656 0 933656 T T T T T T T T T T T T G G T T T T T T
5 chr5_948381 0 948381 G G C C C C G G C C C C C C C C C C G G
5 chr5_969298 0 969298 T T T T T T T T G G G G T T T T T T T T
5 chr5_986841 0 986841 A A A A A A A A A A A A C C A A A A A A
5 chr5_993162 0 993162 C C C C C C C C A A A A C C C C C C C C
5 chr5_1019030 0 1019030 C C C C C C C C C C C C C C A A C C C C
5 chr5_1026040 0 1026040 C C C C C C C C C C C C C C C G C C C C
5 chr5_1040977 0 1040977 C C C C C C C C C C C C G G C C C C C C
5 chr5_1042685 0 1042685 A A T T A A A A A A A A A A A A A A A A
5 chr5_1061269 0 1061269 G G T T G T G G G G G G G G G G G G G G
5 chr5_1107588 0 1107588 T T T T T T T T T T T T T T T T G T T T
5 chr5_1108579 0 1108579 A A C C C C A A C C C C C C C C C C A A
5 chr5_1125334 0 1125334 A A A A A A A A A A A A A A A A A T A A
5 chr5_1166200 0 1166200 A A A A A C A A A A A A A A A A A A A A
5 chr5_1227373 0 1227373 A A A A A A A A A A A A A C A A A A A A
5 chr5_1254400 0 1254400 C C C C C C C C A A A A C C C C C C C C
5 chr5_1256918 0 1256918 C C C C C C C C C C A C C C C C C C C C
5 chr5_1264921 0 1264921 C C G G G G C C G G G G G G G G G G C C
5 chr5_1277451 0 1277451 G G G G G G G G G G G G C G G G G G G G
5 chr5_1291669 0 1291669 T T T T A T T T T T T T T T T T T T T T
5 chr5_1296319 0 1296319 C C C C C C C C A A A A C C C C C C C C
5 chr5_1304877 0 1304877 G G G G C G G G G G G G C C C C C C G G
5 chr5_1318421 0 1318421 A A T T A A A A T T A A T T T T T T A A
5 chr5_1406392 0 1406392 T T T T T T T T A A A A T T T T T T T T
5 chr5_1428421 0 1428421 C C C C C C C C C C C C C C A C C C C C
5 chr5_1448979 0 1448979 A A A A A A A A A A A A A A C C A A A A
5 chr5_1455846 0 1455846 C C C C C C C C C C C C C C C C A A C C
5 chr5_1462560 0 1462560 A A A A C C A A C C C C C C C C C C A A
5 chr5_1469669 0 1469669 G G G G G G G G G G G G G G C C G G G G
5 chr5_1489328 0 1489328 C C C C C C C C C C C C C C C C A C C C
5 chr5_1498438 0 1498438 G G T T G G G G G G G G G G G G G G G G
5 chr5_1512868 0 1512868 G G G G G G G G C C C C G G G G G G G G
5 chr5_1517141 0 1517141 G G G T G G G G G G G G G G G G G G G G
5 chr5_1543803 0 1543803 G G G G G G G G G G G T G G G G G G G G
5 chr5_1565186 0 1565186 T T A A T T T T T T T T T T T T T T T T
5 chr5_1580158 0 1580158 C C C C C C C C G G G G C C C C C C C C
5 chr5_1592268 0 1592268 C C C C C C C C C C C C C C C C C G C C
5 chr5_1604080 0 1604080 C C A A A A C C C C C C C C C C C C C C
5 chr5_1606067 0 1606067 C C C C C C C C A A A A C C C C C C C C
5 chr5_1611421 0 1611421 C C C C C C C C C C C C C C A C C C C C
5 chr5_1616741 0 1616741 G G G G G G G G G G G G C G G G G G G G
5 chr5_1623767 0 1623767 G G T T G G G G G G G G G G G G G G G G
5 chr5_1650474 0 1650474 C C C C C C C C G G G G C C C C C C C C
5 chr5_1668543 0 1668543 C C A A A A C C C C C C C C C C C C C C
5 chr5_1675059 0 1675059 C C G G C C C C C C C C C C C C C C C C
5 chr5_1677747 0 1677747 G T T T T T G G T T T T T T T T T T G G
5 chr5_1682749 0 1682749 C C C C C C C C C C C C C C A A C C C C
5 chr5_1706040 0 1706040 T T T T T T T T T T T T T T G G T T T T
5 chr5_1712781 0 1712781 A T T T T T T T T T T T T T T T T T A A
5 chr5_1724977 0 1724977 T T T T T T T T A A A A T T T T T T T T
5 chr5_1744721 0 1744721 T T T T T T T T A A A A T T T T T T T T
5 chr5_1772291 0 1772291 T T T T T T T T T T T T A A T T T T T T
5 chr5_1798500 0 1798500 C C C C C C C C C C C C C C G G C C C C
5 chr5_1827963 0 1827963 C C C C C C C C C C C C C C A C C C C C
5 chr5_1886593 0 1886593 G G G G G G G G G G C G G G G G G G G G
5 chr5_1888295 0 1888295 A A A A A A A A A A A A A A A A C C A A
5 chr5_1909562 0 1909562 T T T T T T T T A A A A T T T T T T T T
5 chr5_1926665 0 1926665 G G G G G G G G G T T T G G G G G G G G
5 chr5_1928462 0 1928462 T T T T T T T T A T T T T T T T T T T T
5 chr5_1948836 0 1948836 G G G G G G G G C C C C G G G G G G G G
5 chr5_1974496 0 1974496 A A A A A A A A A A A T A A A A A A A A
5 chr5_1975081 0 1975081 T T T T G T T T T T T T T T T T T T T T
5 chr5_1990219 0 1990219 A A A T A A A A A A A A A A A A A A A A
5 chr5_2002760 0 2002760 A A A A A C A A A A A A A A A A A A A A
5 chr5_2066844 0 2066844 T T T T T T T T T T T T A T T T T T T T
5 chr5_2089153 0 2089153 T T G G G G G G G G G G G G G G G G T T
5 chr5_2105545 0 2105545 T T T T T T T T T T T T T T T T G G T T
5 chr5_2118007 0 2118007 G G G G C C G G G G G G G G G G G G G G
5 chr5_2118902 0 2118902 C C C C C C C C C C C C A C A A C C C C
5 chr5_2150112 0 2150112 T T T T T T T T T T T T G G T T T T T T
5 chr5_2154136 0 2154136 G G G G G G G G G G G G C C C C C C G G
5 chr5_2162948 0 2162948 G G G G G G G G C C C C G G G G G G G G
5 chr5_2164641 0 2164641 T T T T G T T T T T T T T T G G G G T T
5 chr5_2193869 0 2193869 A A A A A A A A A A A A C C C C C C A A
5 chr5_2196451 0 2196451 C C C C C C C C C C C C A A C C C C C C
5 chr5_2207033 0 2207033 T T T T T T T T T T G T T T T T T T T T
5 chr5_2212062 0 2212062 A A C C C C A A C C C C C C C C C C C C
5 chr5_2221458 0 2221458 G G G G G G G G C C C C G G G G G G G G
5 chr5_2238620 0 2238620 G G T T T T G G G G G G G G G G G G G G
5 chr5_2287623 0 2287623 G T T T T T T T T T T T T T T T T T T T
5 chr5_2302277 0 2302277 C C C C C G C C C C C C C C C C C C C C
5 chr5_2322830 0 2322830 A A A A A A A A T T T T A A A A A A A A
5 chr5_2331807 0 2331807 C C C C C C C C C C C C C C C C A C C C
5 chr5_2348850 0 2348850 G G G G G G G G G G G G T T G G G G G G
5 chr5_2362425 0 2362425 G G G G C G G G G G G G G G G G G G G G
5 chr5_2374137 0 2374137 T T T T T T T T T T T T G T G T T T T T
5 chr5_2383401 0 2383401 A A A A A A A A C C C C A A A A A A A A
5 chr5_2396080 0 2396080 T T T T T T T T T T T T T T T T G G T T
5 chr5_2403120 0 2403120 A A T T T T A A T T T T T T T T T T A A
5 chr5_2404069 0 2404069 A A T T A T A A A A A A A A A A A A A A
5 chr5_2406127 0 2406127 C C C C C C A A C C C C C C C C C C C C
5 chr5_2407914 0 2407914 G G G G G G C C G G G G G G G G G G G G
5 chr5_2411429 0 2411429 C C C C A C C C A A A A C C C C C C C C
5 chr5_2412058 0 2412058 G G G G G T G G G G G G G G G G G G G G
5 chr5_2433021 0 2433021 G G G G G T G G G G G G G G G G G G G G
5 chr5_2436966 0 2436966 A A A A A A A A A A A T A A A A A A A A
5 chr5_2455561 0 2455561 A A A A A A A A A A A A A A A A T T A A
5 chr5_2456481 0 2456481 A A A A A A A A A A A A A A C C A A A A
5 chr5_2479124 0 2479124 C C C C C C C C G G G G C C C C C C C C
5 chr5_2503919 0 2503919 G G C C C G G G G G G G G G G G G G G G
5 chr5_2511513 0 2511513 T T G G T T T T T T T T T T T T T T T T
5 chr5_2513283 0 2513283 G G G G G G G G C C C C G G G G G G G G
5 chr5_2522340 0 2522340 A A C C A A A A A A A A A A A A A A A A
5 chr5_2531043 0 2531043 G G G G G G G G G G G G C C G G G G G G
5 chr5_2536190 0 2536190 A A A A A A A A T T T T A A A A A A A A
5 chr5_2542303 0 2542303 T T T T A T T T T T T T T T T T T T T T
5 chr5_2589746 0 2589746 T T T T T T T T A A A A T T T T T T T T
5 chr5_2597558 0 2597558 A A A A A T A A A A A A A A A A A A A A
5 chr5_2623233 0 2623233 C C C C C G C C C C C C C C C C C C C C
5 chr5_2624607 0 2624607 T T G T T T T T T T T T T T T T T T T T
5 chr5_2637020 0 2637020 T T G G G G T T T T T T T T T T T T T T
5 chr5_2641087 0 2641087 A A A A A A A A A A A A A A T T A A A A
5 chr5_2650634 0 2650634 C C C C C C C C C C C C C G C C C C C C
5 chr5_2654467 0 2654467 A A A A A A C C A A A A A A A A A A A A
5 chr5_2662379 0 2662379 C C C C C C C C C C C C C C C C G G C C
5 chr5_2668870 0 2668870 C C C C C C C C C C C G C C C C C C C C
5 chr5_2693003 0 2693003 C C C C A C C C C C C C C C C C C C C C
5 chr5_2711518 0 2711518 C C A A A A C C A A A A A A A A A A C C
5 chr5_2717279 0 2717279 C C C C C C G G C C C C C C C C C C C C
5 chr5_2723069 0 2723069 T T T T T T T T T T G T T T T T T T T T
5 chr5_2734563 0 2734563 C C A A A C C C C C C C C C C C C C C C
5 chr5_2748082 0 2748082 C C C C C C C C C C C C C G C C C C C C
5 chr5_2750440 0 2750440 C C C C C C C C A A A A C C C C C C C C
5 chr5_2822004 0 2822004 C G G G G G G G G G G G G G G G G G G G
5 chr5_2836814 0 2836814 T T A T T T T T T T T T T T T T T T T T
5 chr5_2844892 0 2844892 G G G G G G G G G G G G T T G G T T G G
5 chr5_2865722 0 2865722 A A A A A A A A C C C C A A A A A A A A
5 chr5_2870078 0 2870078 T T T T T T T T G G G G T T T T T T T T
5 chr5_2876512 0 2876512 G T T T T T T T T T T T T T T T T T T T
5 chr5_2894517 0 2894517 G G G G G G G G G G G G G T G G G G G G
5 chr5_2907106 0 2907106 C G G G G G G G G G G G G G G G G G G G
5 chr5_2918438 0 2918438 G G G G G G G G C C C C G G G G G G G G
5 chr5_2927883 0 2927883 A A A A A A A A A A A A A A A C A A A A
5 chr5_2938302 0 2938302 C C C C C C C C A A C C C C C C C C C C
5 chr5_2981920 0 2981920 T T T T T T T T A A A A T T T T T T T T
5 chr5_2986489 0 2986489 G G T T T T T T T T T T T T T T T T G G
5 chr5_2992996 0 2992996 G G G G G G C C G G G G G G G G G G G G
5 chr5_3002562 0 3002562 G G G G G G G G G G G G G G C C G G G G
5 chr5_3018828 0 3018828 A A A A A A A A A A A A A A A A T T A A
5 chr5_3045669 0 3045669 T T T T T T T T G G G G T T T T T T T T
5 chr5_3061846 0 3061846 G G G G G G G G G T G G G G G G G G G G
5 chr5_3063654 0 3063654 T T T T G G T T T T T T T T T T T T T T
5 chr5_3083263 0 3083263 G G G G G G G G G G C G G G G G G G G G
5 chr5_3107297 0 3107297 T T T T G T T T T T T T T T T T T T T T
5 chr5_3159801 0 3159801 C C A A C C C C C C C C C C C C C C C C
5 chr5_3178802 0 3178802 C C C C C C C C C C C C A C C C C C C C
5 chr5_3184615 0 3184615 T T T T T T T T T T T T T T G G T T T T
5 chr5_3190680 0 3190680 A A A A A A A A A A A A A C A A A A A A
5 chr5_3252714 0 3252714 C C C C C C C C C C C C C C C C G G C C
5 chr5_3272122 0 3272122 C C A A A C C C C C C C C C C C C C C C
5 chr5_3278566 0 3278566 G G C C C C G G C C C C C C C C C C G G
5 chr5_3283009 0 3283009 G G G G G G G G G G G G C G G G G G G G
5 chr5_3325728 0 3325728 T T T T G T T T T T T T T T T T T T T T
5 chr5_3347663 0 3347663 G G C G G G G G G G G G G G G G G G G G
5 chr5_3348682 0 3348682 C C C C C C C C G G G G C C C C C C G G
5 chr5_3379285 0 3379285 G G G G G G G G C C C C G G G G G G G G
5 chr5_3390203 0 3390203 C C C C C C C C A A A A C C C C C C C C
5 chr5_3398099 0 3398099 T T A A A A A A A A A A A A A A A A A A
5 chr5_3425043 0 3425043 T T T T T T G G T T T T G G G G G G T T
5 chr5_3500856 0 3500856 G G G G G G G G G G G G C G G G G G G G
5 chr5_3521844 0 3521844 C C A A A A C C A A A A A A A A A A C C
5 chr5_3529056 0 3529056 G G G G G G G G G G G G G G G G C G G G
5 chr5_3529677 0 3529677 A A A A A A A A C C C C A A A A A A A A
5 chr5_3536707 0 3536707 A A A A A A A A C C C C A A A A A A A A
5 chr5_3552866 0 3552866 C C C C C C C C G G G G C C C C C C C C
5 chr5_3558353 0 3558353 T T T T T T T T A A A A T T T T T T T T
5 chr5_3564599 0 3564599 C C C C C C C C G G G G C C C C C C C C
5 chr5_3571751 0 3571751 C C C C C C C C C C C C C C A C C C C C
5 chr5_3576350 0 3576350 G G G G G G G G G G G G C C G G G G G G
5 chr5_3600295 0 3600295 A A A A A A A A A C A C A A A A A A A A
5 chr5_3601323 0 3601323 C C A A A A C C C C C C C C C C C C C C
5 chr5_3607387 0 3607387 G G T T T T G G T T T T T T T T T T G G
5 chr5_3616052 0 3616052 C C C C C C G G C C C C C C C C C C C C
5 chr5_3633929 0 3633929 C C C C C C C C C C C C C C G G G G C C
5 chr5_3645620 0 3645620 C C C C C C C C C C C C G G C C C C C C
5 chr5_3653879 0 3653879 C C C C C C C C C C C C C G C C C C C C
5 chr5_3679031 0 3679031 C C C C C C C C C G C C C C C C C C C C
5 chr5_3688636 0 3688636 G G G G G G G G G G G G G G C C G G G G
5 chr5_3692173 0 3692173 G G G T G T G G G G G G G G G G G G G G
5 chr5_3695657 0 3695657 C C C C C C C C C C G G C C C C C C C C
5 chr5_3708562 0 3708562 A A A A A A A A A A A A A A A A A T A A
5 chr5_3724171 0 3724171 A A A A A A A A A A A A A C A A A A A A
5 chr5_3733385 0 3733385 T T T T T T T T T T T T G T T T T T T T
5 chr5_3734955 0 3734955 C C G G C C C C C C C C C C C C C C C C
5 chr5_3741440 0 3741440 G G G G G G G G G G G G C G G G G G G G
5 chr5_3742050 0 3742050 G G G G G G G G T T T T G G G G G G G G
5 chr5_3744115 0 3744115 G T G G G G G G G G G G G G G G G G T T
5 chr5_3764093 0 3764093 G G G G G G G G G G G G G G G G C C G G
5 chr5_3765063 0 3765063 C C C C C C A A C C C C C C C C C C C C
5 chr5_3799076 0 3799076 T T T T T T T T T T T T T T A A T T T T
5 chr5_3813413 0 3813413 C C C C C G C C C C C C G G G G G G C C
5 chr5_3814362 0 3814362 C C C C A C C C C C C C C C C C C C C C
5 chr5_3836285 0 3836285 G G C C C C G G G G G G C C C C C C G G
5 chr5_3856232 0 3856232 G G G G G G G G C C C C G G G G G G G G
5 chr5_3869477 0 3869477 T T T T T T T T T T A T T T T T T T T T
5 chr5_3908907 0 3908907 C C C C C C C C A A A A C C C C C C C C
5 chr5_3915634 0 3915634 G G G G G G G G G G G G G G C G G G G G
5 chr5_3930477 0 3930477 A A A A A A A A A A A A A T A A A A A A
5 chr5_3933566 0 3933566 A A A A A A C C A A A A A A A A A A A A
5 chr5_3973598 0 3973598 G G G G G G G G C C C C G G G G G G G G
5 chr5_3995127 0 3995127 G G G G G G G G G G G G G G G G T T G G
5 chr5_3997533 0 3997533 A A T T T T A A T T T T T T T T T T A A
5 chr5_3997607 0 3997607 A A A A A A A A A A A A A C A A A A A A
5 chr5_4008228 0 4008228 G G G G C G G G G G G G G G G G G G G G
5 chr5_4020828 0 4020828 T T T T G T T T T T T T T T T T T T T T
5 chr5_4046218 0 4046218 C C C C C G C C C C C C C C C C C C C C
5 chr5_4068674 0 4068674 T T T T T T T T T T T T T T G T T T T T
5 chr5_4073019 0 4073019 A A A A A A A A A A A A A A A A C C A A
5 chr5_4084283 0 4084283 T T T T T T T T G T G T T T T T T T T T
5 chr5_4128874 0 4128874 G G C G C G G G G G G G G G G G G G G G
5 chr5_4130560 0 4130560 A C C C C C C C C C C C C C C C C C C C
5 chr5_4131653 0 4131653 G G G G G G G G G G G G G G G G T T G G
5 chr5_4135985 0 4135985 T T T T T T T T T T T T T T G G T T T T
5 chr5_4140560 0 4140560 A A C C A A A A A A A A A A A A A A A A
5 chr5_4149544 0 4149544 T T T T A T T T T T T T T T T T T T T T
5 chr5_4159534 0 4159534 C C C C C C C C C C C C G G G G G G C C
5 chr5_4166483 0 4166483 A A A A A A A A T T T T A A A A A A A A
5 chr5_4177043 0 4177043 G G G G G G G G G G G G G G G G T T G G
5 chr5_4189186 0 4189186 A A A A A A A A A A A A A C A A A A A A
5 chr5_4212087 0 4212087 A A A A A A A A A A A T A A A A A A A A
5 chr5_4215720 0 4215720 C C C C A C C C C C C C C C C C C C C C
5 chr5_4229190 0 4229190 G G G G G G G G C C C C G G G G G G G G
5 chr5_4238367 0 4238367 T T T T T T T T A A A A T T T T T T T T
5 chr5_4241689 0 4241689 T T T T T T T T G G G G T T T T T T T T
5 chr5_4260371 0 4260371 T T T T T T T T T T T T G T T T T T T T
5 chr5_4261943 0 4261943 C C G G C G C C C C C C C C C C C C C C
5 chr5_4262716 0 4262716 C C G G G G G G G G G G G G G G G G G G
5 chr5_4293641 0 4293641 A A A A A A A A A A A A C C C C A A A A
5 chr5_4302455 0 4302455 C C C C C C C C C C C C C C C G C C C C
5 chr5_4316271 0 4316271 A A A A T T A A A A A A A A A A A A A A
5 chr5_4324747 0 4324747 G G C C C C G G C C C C G G G G G G G G
5 chr5_4383624 0 4383624 C C C C A C C C C C C C C C C C C C C C
5 chr5_4409688 0 4409688 G G T T G G G G G G G G G G G G G G G G
5 chr5_4414903 0 4414903 G G G G C C G G G G G G G G G G G G G G
5 chr5_4447727 0 4447727 T T T T T T A A T T T T T T T T T T T T
5 chr5_4455144 0 4455144 C C C C C C C C G G G G G G G G G G C C
5 chr5_4466161 0 4466161 A A A A A A A A A C A A A A A A A A A A
5 chr5_4498483 0 4498483 C C C C A C C C C C C C C C C C C C C C
5 chr5_4534677 0 4534677 C C A C C C C C C C C C C C C C C C C C
5 chr5_4535924 0 4535924 A A A A A A A A A A A A A A T T A A A A
5 chr5_4608796 0 4608796 G G G G G G G G G G G G G G C G G G G G
5 chr5_4621682 0 4621682 C C C C C C C C C C C C C C C C G G C C
5 chr5_4629564 0 4629564 T T A A A A T T T T T T T T T T T T T T
5 chr5_4642024 0 4642024 C C C C C C C C A C C C C C C C C C C C
5 chr5_4666160 0 4666160 T T T T T T T T A T T T T T T T T T T T
5 chr5_4673725 0 4673725 A A A A A A A A T T T T A A A A A A A A
5 chr5_4688668 0 4688668 C C C C C C C C C C C C G G C C C C C C
5 chr5_4725329 0 4725329 G G G G G G G G G G G G G G G G G T G G
5 chr5_4728356 0 4728356 C C C C C C C C A A A A C C C C C C C C
5 chr5_4748706 0 4748706 C C C C C C C C C C A C C C C C C C C C
5 chr5_4756925 0 4756925 G G G G G G G G G G G G G G G G C G G G
5 chr5_4762587 0 4762587 A A A A A A A A A A A C A A A A A A A A
5 chr5_4827091 0 4827091 G G G G G G G G G G G T G G G G G G G G
5 chr5_4843430 0 4843430 T T T T T T T T T T T T T T T T A T T T
5 chr5_4871099 0 4871099 C C G G G G G G G G G G G G G G G G G G
5 chr5_4871780 0 4871780 C C C C C C C C A C A C C C C C C C C C
5 chr5_4873452 0 4873452 T T T T T T T T T T A T T T T T T T T T
5 chr5_4883053 0 4883053 A A A A A T A A A A A A A A A A A A A A
5 chr5_4899456 0 4899456 G G G G G G G G C C C C G G G G G G G G
5 chr5_4928998 0 4928998 G G G G G G G G G T T T G G G G G G G G
5 chr5_4937223 0 4937223 G G G G G G G G T T T T G G G G G G G G
5 chr5_4963682 0 4963682 G G G G C G G G G G G G G G G G G G G G
5 chr5_4963948 0 4963948 C C C C C C C C C C C C A C C C C C C C
5 chr5_4964616 0 4964616 T T T T T T T T G G G G T T T T T T T T
5 chr5_4968412 0 4968412 G G G G G G G G T T T T G G G G G G G G
5 chr5_4976765 0 4976765 G G G G G G G G T T T T G G G G G G G G
5 chr5_4984594 0 4984594 G G G G G G G G G G G G G G G G G T G G
5 chr5_4984934 0 4984934 G G T T T T G G T T T T T T T T T T G G
5 chr5_4989011 0 4989011 A A A A C C A A A A A A A A A A A A A A
5 chr5_4989944 0 4989944 G G G G G G G G C G G G G G G G G G G G
5 chr5_4995845 0 4995845 A A C C C C A A C C C C C C C C C C A A
5 chr5_4995917 0 4995917 C C C C C C C C G G G G C C C C C C C C
5 chr5_4998811 0 4998811 A A A A A A A A A A A C A A A A A A A A
5 chr5_5021799 0 5021799 A A A A A A A A A A A T A A A A A A A A
5 chr5_5031616 0 5031616 A A A A A A A A C C C C A A A A A A A A
5 chr5_5035193 0 5035193 C C C C C C C C C G G G C C C C C C C C
5 chr5_5055397 0 5055397 A A A A A A A A A A A A A T A A A A A A
5 chr5_5057701 0 5057701 C C C C C C A A C C C C C C C C C C C C
5 chr5_5063666 0 5063666 T T T T T T T T G G G G T T T T T T T T
5 chr5_5065308 0 5065308 T T T T T T T T T T T T T T G G T T T T
5 chr5_5070963 0 5070963 C C C C C C C C A A C C C C C C C C C C
5 chr5_5099208 0 5099208 T T T T T T T T T T T T T T G T T T T T
5 chr5_5111713 0 5111713 T T T T T T T T T T T T T T G G G G T T
5 chr5_5122401 0 5122401 T T T T T T T T G G G G T T T T T T T T
5 chr5_5153026 0 5153026 C C C C C C C C C C C C C G C C C C C C
5 chr5_5157067 0 5157067 A A A A A A A A A A A A A C A A A A A A
5 chr5_5162370 0 5162370 T T T T T T T T T T T T T T A T T T T T
5 chr5_5198526 0 5198526 C C C C C C C C C C G G C C C C C C C C
5 chr5_5209998 0 5209998 G G G G G G C C G G G G G G G G G G G G
5 chr5_5243141 0 5243141 C C C C C C C C G G G G C C C C C C C C
5 chr5_5264924 0 5264924 G G G G G G G G G G C G G G G G G G G G
5 chr5_5280789 0 5280789 T T T T T T T T T T T T G G G G G G T T
5 chr5_5308607 0 5308607 C C C C C G C C C C C C C C C C C C C C
5 chr5_5314450 0 5314450 A A A A A A A A A A A A A A A A C C A A
5 chr5_5334731 0 5334731 C C G G G G C C G G G G G G G G G G C C
5 chr5_5337129 0 5337129 C G C C C C C C C C C C C C C C C C G G
5 chr5_5371588 0 5371588 A A A A A A A A T T T T A A A A A A A A
5 chr5_5392774 0 5392774 C C C C C C C C C C C C C C C G C C C C
5 chr5_5395639 0 5395639 T T T T T T T T A A A A T T T T T T T T
5 chr5_5406271 0 5406271 A A A A A A A A A A A A A T A A A A A A
5 chr5_5418755 0 5418755 A A A A A A A A A A A A A T A A A A A A
5 chr5_5423525 0 5423525 G G G G G G G G G G G G G G C G G G G G
5 chr5_5438510 0 5438510 A A A C C C A A A A A A A A A A A A A A
5 chr5_5452774 0 5452774 A A A C A A A A A A A A A A A A A A A A
5 chr5_5455580 0 5455580 T T T T T T T T T T T T G T T T T T T T
5 chr5_5457374 0 5457374 A A A A A A A A A A A A A T A A A A A A
5 chr5_5459167 0 5459167 A A A A A A A A T T T T A A A A A A A A
5 chr5_5483802 0 5483802 G G G G G G G G T T T T G G G G G G G G
5 chr5_5500490 0 5500490 C C C C C C G G C C C C C C C C C C G G
5 chr5_5509292 0 5509292 G G G G G G G G C G G G G G G G G G G G
5 chr5_5518575 0 5518575 C C C C C C C C A A C C C C C C C C C C
5 chr5_5519681 0 5519681 G G G G G G G G C C C C G G G G G G G G
5 chr5_5534592 0 5534592 G G G G G G G G T T T T G G G G G G G G
5 chr5_5544770 0 5544770 G G G G G G G G G G G G G T G G G G G G
5 chr5_5546526 0 5546526 G G G G G G G G G G G G T T G G G G G G
5 chr5_5554613 0 5554613 A A C C A A A A A A A A A A A A A A A A
5 chr5_5565978 0 5565978 A A A A A A A A C C C C A A A A A A A A
5 chr5_5627330 0 5627330 T T T T T T T T G T T T T T T T T T T T
5 chr5_5629219 0 5629219 G G G G G T G G G G G G G G G G G G G G
5 chr5_5643163 0 5643163 A A A A A A C C A A A A A A A A A A A A
5 chr5_5668114 0 5668114 C C C C C C C C G G G G C C C C C C C C
5 chr5_5668234 0 5668234 G G T T T T T T T T T T T T T T T T G G
5 chr5_5688906 0 5688906 C C C C C C C C C C C C C C G G C C C C
5 chr5_5691133 0 5691133 G G T T G G G G T T T T G G G G G G G G
5 chr5_5710693 0 5710693 A A A A A A A A A A A A A A C C A A A A
5 chr5_5718808 0 5718808 C C C C G G C C C C C C C C C C C C C C
5 chr5_5721492 0 5721492 G G G G G G G G G G G G G T G G G G G G
5 chr5_5721665 0 5721665 C C C C C C C C A A A A C C C C C C C C
5 chr5_5733747 0 5733747 G G G G G G G G G G G G G G T T G G G G
5 chr5_5736211 0 5736211 G G G G G G T T G G G G G G G G G G G G
5 chr5_5758742 0 5758742 G G G G G G G G G G G G G T G G G G G G
5 chr5_5767520 0 5767520 A A A A A A A A C C C C A A A A A A A A
5 chr5_5769225 0 5769225 C C C C C C C C C C C G C C C C C C C C
5 chr5_5802542 0 5802542 A A A A A A A A A A A A A A C C A A A A
5 chr5_5809221 0 5809221 G G G G G G G G G G G G C C C C G G G G
5 chr5_5855523 0 5855523 G G G G G G G G G G G G G T G G G G G G
5 chr5_5888848 0 5888848 T T T T T T T T A A A A T T T T T T T T
5 chr5_5896725 0 5896725 A A C C C C A A A A A A A A C C A A A A
5 chr5_5900563 0 5900563 C C C C C G C C C C C C G G G G G G C C
5 chr5_5914444 0 5914444 C C C C C C C C C C A C C C C C C C C C
5 chr5_5928836 0 5928836 G G G G G G G G G G G G G G G G T T G G
5 chr5_5946608 0 5946608 G G G G G G G G C C C C G G G G G G G G
5 chr5_5950788 0 5950788 A A A T A A A A A A A A A A A A A A A A
5 chr5_5962783 0 5962783 C C C C A A C C C C C C C C C C C C C C
5 chr5_5991094 0 5991094 C C C G G G C C C C C C C C C C C C C C
5 chr5_5997193 0 5997193 A A C C C C A A C C C C C C C C C C A A
5 chr5_6016801 0 6016801 T T T T T T T T T T T T T T G T T T T T
5 chr5_6023083 0 6023083 C C A A C C C C C C C C C C C C C C C C
5 chr5_6031305 0 6031305 C C C C C C C C C C C C C C C C G G C C
5 chr5_6035839 0 6035839 T T T T G T T T T T T T T T T T T T T T
5 chr5_6050833 0 6050833 C C C C C C C C A C C C C C C C C C C C
5 chr5_6058435 0 6058435 G G G G G G G G G G G T G G G G G G G G
5 chr5_6087726 0 6087726 A A A A A A A A C C C C A A A A A A A A
5 chr5_6146560 0 6146560 T T G G G T T T T T T T T T T T T T T T
5 chr5_6161085 0 6161085 C C C C C C C C C C C C C C C G C C C C
5 chr5_6171538 0 6171538 C C C C C C C C A A A A C C C C C C C C
5 chr5_6228558 0 6228558 A A A A A A A A A A A A T T A A A A A A
5 chr5_6235438 0 6235438 A A A A A A A A A A A A T T A A A A A A
5 chr5_6260532 0 6260532 T T T T T T T T T T T T T T T T G G T T
5 chr5_6289990 0 6289990 A A A A A A A A A C A A A A A A A A A A
5 chr5_6301163 0 6301163 T T T T T T A A T T T T T T T T T T T T
5 chr5_6407376 0 6407376 A A A A A A A A T T T T A A A A A A A A
5 chr5_6411713 0 6411713 A A A A A A C C A A A A A A A A A A A A
5 chr5_6438924 0 6438924 G G G G G G G G C G G G G G G G G G G G
5 chr5_6441677 0 6441677 C C C C C C C C C C C C C C C G C C C C
5 chr5_6449107 0 6449107 C C G G G G C C G G G G G G G G G G C C
5 chr5_6501449 0 6501449 G G G G G G G G C C C C G G G G G G G G
5 chr5_6508454 0 6508454 G G G G G G G G G T G T G G G G G G G G
5 chr5_6516119 0 6516119 C C C C C C C C C C A C C C C C C C C C
5 chr5_6548651 0 6548651 T T T T T T T T T T T T T T A T T T T T
5 chr5_6583044 0 6583044 A C C C C C C C C C C C C C C C C C A A
5 chr5_6584318 0 6584318 G G G G T T G G G G G G G G G G G G G G
5 chr5_6596282 0 6596282 C C C C A C C C C C C C C C C C C C C C
5 chr5_6603069 0 6603069 T T T T T T T T T T T T T T G G T T T T
5 chr5_6606386 0 6606386 A A C C A A A A A A A A A A A A A A A A
5 chr5_6607096 0 6607096 A A A A A A A A A A A A A A A C A A A A
5 chr5_6625334 0 6625334 A A A A A A A A T T T T A A A A A A A A
5 chr5_6634876 0 6634876 G G G G G G G G C C C C G G G G G G G G
5 chr5_6655768 0 6655768 G G G G G G G G G G G G G G T T G G G G
5 chr5_6667600 0 6667600 C C C C A A C C C C C C C C C C C C C C
5 chr5_6683338 0 6683338 A A A A A A A A A A A A A A T T A A A A
5 chr5_6693699 0 6693699 C C C C C C C C C C C C C C C C A C C C
5 chr5_6713944 0 6713944 G G T T G G G G G G G G G G G G G G G G
5 chr5_6719428 0 6719428 T T T T T T T T T T T T G T T T T T T T
5 chr5_6727002 0 6727002 G G G G G G G G G G G G G G C G G G G G
5 chr5_6743048 0 6743048 G G G G C G G G G G G G G G G G G G G G
5 chr5_6745453 0 6745453 C C C C C C C C A A A A C C C C C C C C
5 chr5_6758284 0 6758284 G G G G G G G G G G C G G G G G G G G G
5 chr5_6763318 0 6763318 A A A A A A A A A A A A T T T T T T A A
5 chr5_6778432 0 6778432 C C C C C C C C C C C C A C C C C C C C
5 chr5_6796324 0 6796324 G G G G G G G G T T T T G G G G G G G G
5 chr5_6828546 0 6828546 A A A A A A A A A A A A C C C C A A A A
5 chr5_6828949 0 6828949 G G G G G G G G G G G G G G G G T T G G
5 chr5_6851127 0 6851127 G G C C G G G G G G G G G G G G G G G G
5 chr5_6884003 0 6884003 C C C C C C C C G G G G C C C C C C C C
5 chr5_6891059 0 6891059 G G T T G G G G G G G G G T G G T T G G
5 chr5_6894372 0 6894372 T T T T T T T T T T T T G T T T T T T T
5 chr5_6916142 0 6916142 G G G G G G G G T T T T G G G G G G G G
5 chr5_6937909 0 6937909 G G G G G T G G G G G G G G G G G G G G
5 chr5_6958140 0 6958140 A A A A A C A A A A A A A A A A A A A A
5 chr5_6959527 0 6959527 T T G T T T T T T T T T T T T T T T T T
5 chr5_6967364 0 6967364 T T T T T T T T T T T T T T T T A T T T
5 chr5_6985339 0 6985339 T T G G G G T T G G G G G G G G G G T T
5 chr5_7006728 0 7006728 G G G G G G G G C C C C G G G G G G G G
5 chr5_7007219 0 7007219 G G C C C C G G G G G G G G G G G G G G
5 chr5_7008891 0 7008891 G G C C C C C C C C C C C C C C C C C C
5 chr5_7107118 0 7107118 C C C C A C C C C C C C A A A A A A C C
5 chr5_7111602 0 7111602 G G G G G G G G G G G G C C G G G G G G
5 chr5_7128247 0 7128247 A C A A A A A A A A A A A A A A A A A A
5 chr5_7142360 0 7142360 A A A A A A T T A A A A A A A A A A A A
5 chr5_7186301 0 7186301 C C C C A C C C C C C C C C C C C C C C
5 chr5_7186595 0 7186595 T T T T T T T T A T T T T T T T T T T T
5 chr5_7189724 0 7189724 C C C C C C C C G G G G C C C C C C C C
5 chr5_7197972 0 7197972 C C G G C G C C C C C C C C C C C C C C
5 chr5_7198304 0 7198304 G G T T G T G G G G G G T T T T T T G G
5 chr5_7209485 0 7209485 G G G G G G G G G G G G G G T T G G G G
5 chr5_7216269 0 7216269 C C G G C C C C C C C C C C C C C C C C
5 chr5_7230081 0 7230081 G G G G G G G G G G G G G T G G G G G G
5 chr5_7230187 0 7230187 G G T T G G G G G G G G G G G G G G G G
5 chr5_7244645 0 7244645 T T T T T T T T T T T T T T G G T T T T
5 chr5_7245956 0 7245956 C C C C C C C C C C C C G G C C C C C C
5 chr5_7246164 0 7246164 A A A T A T A A A A A A A A A A A A A A
5 chr5_7258219 0 7258219 C C C C C C C C G G G G C C C C C C C C
5 chr5_7282340 0 7282340 A C A A A A C C A A A A A A A A A A C C
5 chr5_7327394 0 7327394 G T G G G G G G G G G G G G G G G G G G
5 chr5_7335956 0 7335956 T T T T T T T T T T T T G T T T T T T T
5 chr5_7342121 0 7342121 G G G G G G G G G G G T G G G G G G G G
5 chr5_7344549 0 7344549 G G G G G G C C G G G G G G G G G G G G
5 chr5_7354788 0 7354788 G G C C G G G G G G G G G G G G G G G G
5 chr5_7384912 0 7384912 G G G G G G G G G G G G C G G G G G G G
5 chr5_7428393 0 7428393 T T T T T T T T G T T T T T T T T T T T
5 chr5_7463503 0 7463503 T T T T T T T T A A A A T T T T T T T T
5 chr5_7478225 0 7478225 T T T T T T T T T T T T A T T T T T T T
5 chr5_7490341 0 7490341 G G G G G G G G G G G G G G G G T T G G
5 chr5_7536635 0 7536635 G G G G G G G G T T T T G G G G G G G G
5 chr5_7541587 0 7541587 A A A A A A A A A A A A A A A T A A A A
5 chr5_7561525 0 7561525 C C C C C C C C C C C C C C G G C C C C
5 chr5_7631619 0 7631619 G G G G G G G G G G G G G G C G G G G G
5 chr5_7639730 0 7639730 T T T T T T T T T T T T G G T T T T T T
5 chr5_7646979 0 7646979 T T T T T T T T G T G T T T T T T T T T
5 chr5_7669610 0 7669610 T T T T T T G G T T T T T T T T T T T T
5 chr5_7681136 0 7681136 C C C C C C C C C C C C C C C G C C C C
5 chr5_7681175 0 7681175 G G C C C C G G G G G G G G G G G G G G
5 chr5_7698440 0 7698440 G G G G G G C C G G G G G G G G G G G G
5 chr5_7723728 0 7723728 G G G G G G G G C G G G G G G G G G G G
5 chr5_7732440 0 7732440 T T T T G T T T T T T T T T T T T T T T
5 chr5_7747368 0 7747368 T T T T T T T T T T T T T T A T T T T T
5 chr5_7748068 0 7748068 A A A A A T A A A A A A A A A A A A A A
5 chr5_7752368 0 7752368 T T G G G G T T G G G G G G G G G G T T
5 chr5_7762147 0 7762147 G G T T G T G G G G G G G G G G G G G G
5 chr5_7771761 0 7771761 C C C C C C C C C C A C C C C C C C C C
5 chr5_7784344 0 7784344 G G T T G G G G G G G G G G G G G G G G
5 chr5_7817532 0 7817532 T T T T T T T T T T T T T T G G G G T T
5 chr5_7829742 0 7829742 C C C C C C A A C C C C C C C C C C C C
5 chr5_7837206 0 7837206 T T A A A T T T T T T T T T T T T T T T
5 chr5_7870735 0 7870735 G G G G G G G G G G G G T T T T G G G G
5 chr5_7875211 0 7875211 G G G G G G G G G G G G G G G G C C G G
5 chr5_7887095 0 7887095 G G G T G G G G G G G G G G G G G G G G
5 chr5_7887498 0 7887498 G G G T G G G G G G G G G G G G G G G G
5 chr5_7888853 0 7888853 G G G G G G G G C G C G G G G G G G G G
5 chr5_7905330 0 7905330 C C C C C C C C C C C C C C C C A A C C
5 chr5_7914584 0 7914584 A A A A A A A A C C C C A A A A A A A A
5 chr5_7914914 0 7914914 C C C C C C C C C C C C C C C C A A C C
5 chr5_7950589 0 7950589 C C A A A A A A A A A A A A A A A A A A
5 chr5_7969634 0 7969634 C C C C C C C C C C C C C C G G C C C C
5 chr5_7972128 0 7972128 G G G G G G G G C C C C G G G G G G G G
5 chr5_7981006 0 7981006 T T T T T T T T G G G G T T T T T T T T
5 chr5_7988242 0 7988242 A A A A A A A A A C A A A A A A A A A A
5 chr5_8020977 0 8020977 C C C C C C C C G G G G C C C C C C C C
5 chr5_8026912 0 8026912 A A A A A A A A A A A A A A T T A A A A
5 chr5_8031875 0 8031875 C C C C C C C C C C C C G G C C C C C C
5 chr5_8039313 0 8039313 G G G G G G G G G G G G G G C C G G G G
5 chr5_8040543 0 8040543 G G G G T T G G G G G G G G G G G T G G
5 chr5_8055695 0 8055695 T T G G G G T T G G G G G G G G G G T T
5 chr5_8056405 0 8056405 G G G G G G G G T T T T G G G G G G G G
5 chr5_8070030 0 8070030 G G T T G G G G G G G G G G G G G G G G
5 chr5_8076253 0 8076253 G G G G G G C C G G G G G G G G G G G G
5 chr5_8091837 0 8091837 C C C C C C C C G G G G C C C C C C C C
5 chr5_8097482 0 8097482 C C C C C C C C A C C C C C C C C C C C
5 chr5_8119726 0 8119726 C C C C C C C C G G C G C C C C C C C C
5 chr5_8122124 0 8122124 T T T T T T T T G T T T T T T T T T T T
5 chr5_8122130 0 8122130 A A A A A A A A C C C C A A A A A A A A
5 chr5_8216250 0 8216250 C C A A A C C C C C C C C C C C C C C C
5 chr5_8222166 0 8222166 T T G G G G T T T T T T T T T T T T T T
5 chr5_8227740 0 8227740 G G G G G G G G T T T T G G G G G G G G
5 chr5_8229498 0 8229498 T T T T T T T T T T T T T T G G T T T T
5 chr5_8255152 0 8255152 G T G G G G G G G G G G G G G G G G G G
5 chr5_8263749 0 8263749 A A A A A A A A C C C C A A A A A A A A
5 chr5_8275252 0 8275252 G G G G G G G G T T T T G G G G G G G G
5 chr5_8358994 0 8358994 T T T T T T T T G G G G T T T T T T T T
5 chr5_8375100 0 8375100 C C C C C C C C A C C C C C C C C C C C
5 chr5_8385267 0 8385267 A A A A A A A A C C C C A A A A A A A A
5 chr5_8385967 0 8385967 G G G G G G G G G G G G G T G G G G G G
5 chr5_8386544 0 8386544 G G G G G G G G C C C G G G G G G G G G
5 chr5_8387428 0 8387428 A A C C A C A A A A A A A A A A A A A A
5 chr5_8417259 0 8417259 A A A A A A A A C C A A A A A A A A A A
5 chr5_8417383 0 8417383 C C A A A A C C A A A A A A A A A A C C
5 chr5_8430137 0 8430137 G G G G G G G G G G G G G G G G G T G G
5 chr5_8441165 0 8441165 G G G G G G G G G T G G G G G G G G G G
5 chr5_8506232 0 8506232 G G G G G G G G G G G G G G G G C C G G
5 chr5_8529022 0 8529022 A A A A A A C C A A A A A A A A A A A A
5 chr5_8542019 0 8542019 C C G G G G C C C C C C C C C C C C C C
5 chr5_8594820 0 8594820 A A A A A A A A A C A C A A A A A A A A
5 chr5_8598145 0 8598145 A A A A A A A A C C C C A A A A A A A A
5 chr5_8604970 0 8604970 C C C C C C C C C C C C C C C G C C C C
5 chr5_8645817 0 8645817 G G C C G G G G G G G G G G G G G G G G
5 chr5_8650393 0 8650393 T T G G T T T T T T T T T T T T T T T T
5 chr5_8650572 0 8650572 T T T T T T T T T T T T T T A A T T T T
5 chr5_8651761 0 8651761 G G C C C C G G C C C C C C C C C C G G
5 chr5_8657004 0 8657004 A A A A A A A A A A A A A A A T A A A A
5 chr5_8671077 0 8671077 A A A A A A A A A A A A A A T T A A A A
5 chr5_8679679 0 8679679 C C C C C C C C C C C C C C C G C C C C
5 chr5_8695252 0 8695252 C C A C C C C C C C C C C C C C C C C C
5 chr5_8695367 0 8695367 G G G G G G G G G G G G C C G G G G G G
5 chr5_8703675 0 8703675 G G G G C C G G G G G G G G G G G G G G
5 chr5_8718092 0 8718092 G G G G G G G G G G G G C C C C C C G G
5 chr5_8753816 0 8753816 C C C C C G C C C C C C C C C C C C C C
5 chr5_8772554 0 8772554 G G G G G G G G C C C C G G G G G G G G
5 chr5_8782128 0 8782128 C C C C C C C C C C C C C C C C A A C C
5 chr5_8787238 0 8787238 A A A A A A A A C C C C A A A A A A A A
5 chr5_8794114 0 8794114 G G G G G G G G T T T T G G G G G G G G
5 chr5_8797290 0 8797290 A A A C A A A A A A A A A A A A A A A A
5 chr5_8802618 0 8802618 T T A A T T T T T T T T T T T T T T T T
5 chr5_8830793 0 8830793 G G T T G G G G G G G G G G G G G G G G
5 chr5_8830799 0 8830799 T T T T T T T T G T T T T T T T T T T T
5 chr5_8853889 0 8853889 T T T T T T T T T T T T T T T T G G T T
5 chr5_8863725 0 8863725 C C C C C C C C C C A C C C C C C C C C
5 chr5_8885144 0 8885144 C C C C C C C C A A A A C C C C C C C C
5 chr5_8956215 0 8956215 G G G G G G G G G G G G G G G G T T G G
5 chr5_8959022 0 8959022 G G G G G G G G G G C G G G G G G G G G
5 chr5_8962741 0 8962741 A A A A A T A A A A A A A A A A A A A A
5 chr5_8964523 0 8964523 C C C C C C C C C C C C C C C G C C C C
5 chr5_8972533 0 8972533 C C C C C C C C C C C C A C C C C C C C
5 chr5_8987106 0 8987106 G G G G G G G G G G G G G G C C G G G G
5 chr5_8994152 0 8994152 G G G G G G G G G G G G G T G G G G G G
5 chr5_9003442 0 9003442 G G G G T T G G G G G G T T T T T T G G
5 chr5_9005392 0 9005392 G G C C C G G G G G G G G G G G G G G G
5 chr5_9022612 0 9022612 C C C C C C C C A A A A C C C C C C C C
5 chr5_9037132 0 9037132 C C C C C C G G C C C C C C C C C C C C
5 chr5_9040786 0 9040786 A A A C A A A A A A A A A A A A A A A A
5 chr5_9041653 0 9041653 A A A A A A A A C C C C A A A A A A A A
5 chr5_9045356 0 9045356 A A A A A A A A T T T T T T T T T T A A
5 chr5_9055179 0 9055179 C C C C C C C C G G G G C C C C C C C C
5 chr5_9062012 0 9062012 G G G G G G G G G G G G G T G G G G G G
5 chr5_9063449 0 9063449 T T T T T T T T T T T T G G T T T T T T
5 chr5_9097249 0 9097249 G G C G G G G G G G G G G G G G G G G G
5 chr5_9129374 0 9129374 C C C C C C C C G G G G C C C C C C C C
5 chr5_9152366 0 9152366 C C C C C C C C C C C C A A A A A A C C
5 chr5_9157358 0 9157358 A A A A A A A A A A A A A T A A A A A A
5 chr5_9174268 0 9174268 T T T T T T T T G G G G T T T T T T T T
5 chr5_9176710 0 9176710 C C C C C C C C A C A C C C C C C C C C
5 chr5_9186465 0 9186465 G G G G G G G G G G G G G G G G C C G G
5 chr5_9236364 0 9236364 G G G G G G G G T T T T G G G G G G G G
5 chr5_9240911 0 9240911 G G G G G G G G C C C C G G G G G G G G
5 chr5_9257299 0 9257299 G G G G G T G G G G G G G G G G G G G G
5 chr5_9259647 0 9259647 A A A A A A A A A A A A A C A A A A A A
5 chr5_9265520 0 9265520 A A A A A A A A T T T T A A A A A A A A
5 chr5_9306022 0 9306022 G G G G G G G G C C C C G G G G G G G G
5 chr5_9308827 0 9308827 C C C C C C C C G G G G C C C C C C C C
5 chr5_9348691 0 9348691 C C G G G G C C G G G G G G G G G G C C
5 chr5_9386656 0 9386656 G G G G C G G G G G G G G G G G G G G G
5 chr5_9415009 0 9415009 C C C C G G C C C C C C C C C C C C C C
5 chr5_9424664 0 9424664 T T T T T T T T T T T T T T T T G G T T
5 chr5_9425641 0 9425641 G G G G G G G G C G C C G G G G G G G G
5 chr5_9443271 0 9443271 T T T T T T T T T T T T G T T T G G T T
5 chr5_9488108 0 9488108 C C C C C C C C A C A C C C C C C C C C
5 chr5_9494068 0 9494068 T T T T T T T T T T G T T T T T T T T T
5 chr5_9505431 0 9505431 C C C C C C C C C C C C C C A A C C C C
5 chr5_9516949 0 9516949 G T G G G G G G G G G G G G G G G G G G
5 chr5_9536314 0 9536314 A A C C C C A A C C C C C C C C C C A A
5 chr5_9549005 0 9549005 C G C C C C C C C C C C C C C C C C C C
5 chr5_9592851 0 9592851 C C C C C C C C A A A A C C C C C C C C
5 chr5_9700660 0 9700660 G G G G G G G G G G G G G T G G G G G G
5 chr5_9703527 0 9703527 C C C C C C G G C C C C C C C C C C C C
5 chr5_9707975 0 9707975 C C C C C C C C A C C C C C C C C C C C
5 chr5_9713170 0 9713170 T T T T T T G G T T T T T T T T T T T T
5 chr5_9734235 0 9734235 T T G T T T T T T T T T T T T T T T T T
5 chr5_9739148 0 9739148 C C C C C G C C C C C C C C C C C C C C
5 chr5_9790254 0 9790254 A A T T A A A A A A A A A A A A A A A A
5 chr5_9855293 0 9855293 T T T T T T T T G T T T T T T T T T T T
5 chr5_9862148 0 9862148 G G C G G G G G G G G G G G G G G G G G
5 chr5_9864168 0 9864168 C C C C C C C C A A A A C C C C C C C C
5 chr5_9873371 0 9873371 T T A A A A T T A A A A A A A A A A T T
5 chr5_9923933 0 9923933 T T G G G G T T T T T T T T T T T T T T
5 chr5_9944949 0 9944949 A A A A A A A A T T T T A A A A A A A A
5 chr5_9959581 0 9959581 T T T T T T T T G G G G T T T T T T T T
5 chr5_10009414 0 10009414 A A A T A A A A A A A A A A A A A A A A
5 chr5_10016992 0 10016992 T T T T T T T T A A T T T T T T T T T T
5 chr5_10026583 0 10026583 A A A A A A A A A A A A T T A A A A A A
5 chr5_10046110 0 10046110 G G G G G G G G G T G G G G G G G G G G
5 chr5_10058628 0 10058628 C C C C C C C C A A A A C C C C C C C C
5 chr5_10068448 0 10068448 A T A A A A A A A A A A A A A A A A A A
5 chr5_10077361 0 10077361 C C C C C C C C A A A A C C C C C C C C
5 chr5_10084839 0 10084839 C C C C C C C C C C C C C G C C C C C C
5 chr5_10086335 0 10086335 G G G G G G G G C G G G G G G G G G G G
5 chr5_10090124 0 10090124 G G G G G G G G G G G G G G G G G T G G
5 chr5_10103204 0 10103204 A A C C C C A A A A A A A A A A A A A A
5 chr5_10118531 0 10118531 C C C C C C C C C C C C C G C C C C C C
5 chr5_10123061 0 10123061 A A A A A A A A A A A A A C A A A A A A
5 chr5_10168339 0 10168339 T T T T T T T T T T T T G T T T T T T T
5 chr5_10187917 0 10187917 C C C C C C C C G G G G C C C C C C C C
5 chr5_10215396 0 10215396 T T T T T T T T T T T T T T T T G T T T
5 chr5_10247573 0 10247573 C C C C C C C C G G G G C C C C C C C C
5 chr5_10274777 0 10274777 G G G G G G G G C C C C G G G G G G G G
5 chr5_10287318 0 10287318 A A A A A A A A A A A A C C C C C C A A
5 chr5_10314800 0 10314800 G G G G G G G G G G G G G T G G G G G G
5 chr5_10319367 0 10319367 T T T T G G T T T T T T T T T T T T T T
5 chr5_10349973 0 10349973 A A A A A T A A A A A A A A A A A A A A
5 chr5_10359938 0 10359938 T T G G G G G G G G G G G G G G G G T T
5 chr5_10406690 0 10406690 A A A A A C A A A A A A A A A A A A A A
5 chr5_10412737 0 10412737 C C C C C C C C C G C C C C C C C C C C
5 chr5_10449459 0 10449459 A A A A A A A A A A A A A A T T A A A A
5 chr5_10458560 0 10458560 A A C C A A A A A A A A A A A A A A A A
5 chr5_10468710 0 10468710 G G G G G G G G C C C C G G G G G G G G
5 chr5_10471764 0 10471764 A A A A A A A A T T T T A A A A A A A A
5 chr5_10476444 0 10476444 T T T T T T T T T T T T T T G T T T T T
5 chr5_10490565 0 10490565 C C C C C C C C G G G G C C C C C C C C
5 chr5_10491858 0 10491858 A A A A A A A A A A A A A A T T A A A A
5 chr5_10495840 0 10495840 G G T T G G G G G G G G G G G G G G G G
5 chr5_10504750 0 10504750 T T T T T T T T G G G G T T T T T T T T
5 chr5_10506658 0 10506658 A A A A A A A A C C C C A A A A A A A A
5 chr5_10535166 0 10535166 A A A A A A A A A A A A A C A A A A A A
5 chr5_10543313 0 10543313 G G G G G G G G G G G G G G G G T T G G
5 chr5_10555733 0 10555733 A A T T A T A A A A A A A A A A A A A A
5 chr5_10555827 0 10555827 C G G G G G G G G G G G G G G G G G G G
5 chr5_10564712 0 10564712 C C C C C G C C C C C C C C C C C C C C
5 chr5_10566974 0 10566974 G G G G G G G G C C C C G G G G G G G G
5 chr5_10571744 0 10571744 C C C C C G C C C C C C C C C C C C C C
5 chr5_10571759 0 10571759 T T G G G G T T G G G G G G G G G G T T
5 chr5_10582327 0 10582327 G G G G C C G G G G G G G G G G G G G G
5 chr5_10584729 0 10584729 G G G G C G G G G G G G G G G G G G G G
5 chr5_10593847 0 10593847 C C G G C C C C C C C C C C C C C C C C
5 chr5_10610343 0 10610343 G G G G G G G G G G G G G G G T G G G G
5 chr5_10610425 0 10610425 A A A A A A A A C C C C A A A A A A A A
5 chr5_10636266 0 10636266 C C C C C C C C C C C C A A A A C C C C
5 chr5_10637779 0 10637779 A A A A A A A A A A A A C C C C C C A A
5 chr5_10663028 0 10663028 G G G G G G G G C C C C G G G G G G C C
5 chr5_10672875 0 10672875 A A A A A A C C A A A A A A A A A A A A
5 chr5_10673599 0 10673599 A A C C C C A A C C C C C C C C C C A A
5 chr5_10687368 0 10687368 G G G G C G G G G G G G G G G G G G G G
5 chr5_10687881 0 10687881 A A A A A A A A C C C C A A A A A A A A
5 chr5_10696652 0 10696652 A A A A A A A A A A A A A C A A A A A A
5 chr5_10704534 0 10704534 T T T T T T T T T T A T T T T T T T T T
5 chr5_10739988 0 10739988 C C A A A C C C C C C C C C C C C C C C
5 chr5_10753814 0 10753814 T T T T T T T T T T T T G G T T T T T T
5 chr5_10771207 0 10771207 G G C C C C G G C C C C C C C C C C G G
5 chr5_10783241 0 10783241 T T T T T T T T T T A A T T T T T T T T
5 chr5_10789710 0 10789710 C C C C C C C C C C A A C C C C C C C C
5 chr5_10812792 0 10812792 G G T T T T T T T T T T T T T T T T T T
5 chr5_10814195 0 10814195 G G G G G G G G G G G G C G G G G G G G
5 chr5_10842281 0 10842281 T T T T T T T T T T T T T T T T A A T T
5 chr5_10864722 0 10864722 T T A A A A A A A A A A A A A A A A T T
5 chr5_10870088 0 10870088 C C C C C C C C C C C C C C A A C C C C
5 chr5_10892157 0 10892157 T T G T G G T T T T T T T T T T T T T T
5 chr5_10893743 0 10893743 A A A A A A A A A A A A A A A A T T A A
5 chr5_10915343 0 10915343 T T T T T T T T A A A A T T T T T T T T
5 chr5_10939820 0 10939820 G G G G G G G G G G G T G G G G G G G G
5 chr5_10940714 0 10940714 C G G G G G G G G G G G G G G G G G G G
5 chr5_10943038 0 10943038 A A A A A A A A A A A C A A A A A A A A
5 chr5_10962830 0 10962830 A A A T A T A A A A A A A A A A A A A A
5 chr5_10963979 0 10963979 T T T T T T T T T T T T T T G G T T T T
5 chr5_10974178 0 10974178 C C C C C C C C C G C C C C C C C C C C
5 chr5_10979667 0 10979667 C C C C C C C C C C C C G G C C C C C C
5 chr5_11007848 0 11007848 C G G G G G G G G G G G G G G G G G C C
5 chr5_11036782 0 11036782 T T T T T T T T T T T T G G T T T T T T
5 chr5_11043250 0 11043250 C C C C A C C C C C C C C C C C C C C C
5 chr5_11044892 0 11044892 G G G G G G G G G G G G C C C C C C G G
5 chr5_11045265 0 11045265 G G G G G G G G G G G G G G G G T T G G
5 chr5_11047918 0 11047918 A A A A A A C C A A A A A A A A A A A A
5 chr5_11063258 0 11063258 C C C C A C C C C C C C C C C C C C C C
5 chr5_11068030 0 11068030 G G G G G G G G G G G G T T G G T T G G
5 chr5_11070863 0 11070863 C C C C A C C C C C C C C C C C C C C C
5 chr5_11072159 0 11072159 T T T T T T T T G T T T T T T T T T T T
5 chr5_11097906 0 11097906 G G T T T T T T T T T T T T T T T T G G
5 chr5_11119914 0 11119914 T T G G G G G G G G G G G G G G G G G G
5 chr5_11128633 0 11128633 T T T T T T T T T T A T T T T T T T T T
5 chr5_11132836 0 11132836 C C C C C C C C C C C C C C C C G G C C
5 chr5_11137452 0 11137452 T T T T T T T T T T T T T T T T A A T T
5 chr5_11143187 0 11143187 A A C C C C C C C C C C C C C C C C C C
5 chr5_11147876 0 11147876 C C C C C C C C C C C C C C C C G G C C
5 chr5_11161534 0 11161534 A A A A A A A A A T A A A A A A A A A A
5 chr5_11162677 0 11162677 C C C C C C C C C C C C C G C C C C C C
5 chr5_11165773 0 11165773 A A A A A A C C A A A A A A A A A A A A
5 chr5_11177741 0 11177741 C C C C C C C C C C C C C C C C A A C C
5 chr5_11197930 0 11197930 A A A A A T A A A A A A A A A A A A A A
5 chr5_11205768 0 11205768 A A A A A C A A C C C C A A A A A A A A
5 chr5_11209974 0 11209974 G G G G G G T T G G G G G G G G G G G G
5 chr5_11212738 0 11212738 C C C C C C A A C C C C C C C C C C C C
5 chr5_11213963 0 11213963 G G G G G G G G C C C C G G G G G G G G
5 chr5_11221455 0 11221455 C C C C C C C C C C C C A C C C C C C C
5 chr5_11223050 0 11223050 C C C C C C C C A A A A A A A A A A C C
5 chr5_11231305 0 11231305 G G G G G T G G G G G G G G G G G G G G
5 chr5_11242625 0 11242625 G G G G G T G G G G G G G G G G G G G G
5 chr5_11242752 0 11242752 A A A A A A A A A A A A A A A C A A A A
5 chr5_11246985 0 11246985 T T T T T T T T A A A A T T T T T T T T
5 chr5_11248002 0 11248002 C C C C C G C C C C C C C C C C C C C C
5 chr5_11288859 0 11288859 A A A A A A A A T T T T A A A A A A A A
5 chr5_11291162 0 11291162 G G G G G G G G C C C C G G G G G G G G
5 chr5_11320521 0 11320521 A A A A A A A A A A A A A A A T A A A A
5 chr5_11334036 0 11334036 T T T T T T T T T T T T T T T T A A T T
5 chr5_11366593 0 11366593 T T T T T T T T T T T T G G T T T T T T
5 chr5_11373559 0 11373559 A A A A A A A A A A A A A T A A A A A A
5 chr5_11378817 0 11378817 C C C C C C C C G G G G C C C C C C C C
5 chr5_11383125 0 11383125 T T T T T T T T G G G G T T T T T T T T
5 chr5_11383955 0 11383955 A A A A A A A A A A A A A A C C A A A A
5 chr5_11436311 0 11436311 G T G G G G G G G G G G G G G G G G G G
5 chr5_11444704 0 11444704 T T T T G T T T T T T T T T T T T T T T
5 chr5_11505686 0 11505686 T T T T T T T T G T T T T T T T T T T T
5 chr5_11547496 0 11547496 A A A A A A A A A C A A A A A A A A A A
5 chr5_11550246 0 11550246 A A A A A C A A A A A A A A A A A A A A
5 chr5_11562631 0 11562631 C C C C C C C C C C C C A C C C C C C C
5 chr5_11578090 0 11578090 C C C C C C C C A A A A C C C C C C C C
5 chr5_11581632 0 11581632 T T T T T T T T T T T T A A A A A A T T
5 chr5_11584290 0 11584290 A A A A A C A A A A A A A A A A A A A A
5 chr5_11592870 0 11592870 T T T T T T T T T T A T T T T T T T T T
5 chr5_11595493 0 11595493 G G G G G G G G G G G G G G C G G G G G
5 chr5_11598532 0 11598532 A A A A A A T T A A A A A A A A A A A A
5 chr5_11638183 0 11638183 T T T T T T T T A A A A T T T T T T T T
5 chr5_11657651 0 11657651 T T T T T T T T G T T T T T T T T T T T
5 chr5_11663991 0 11663991 A A A A A A A A A A A A A A A A A C A A
5 chr5_11668226 0 11668226 G G T T T T G G T T T T T T T T T T G G
5 chr5_11685500 0 11685500 C C C C C C C C C C G G C C C C C C C C
5 chr5_11690929 0 11690929 T T T T T T T T T T T T A T T T A A T T
5 chr5_11691216 0 11691216 T T T T T T T T T T T T T T T T A A T T
5 chr5_11693236 0 11693236 C C C C C C C C A A A A C C C C C C C C
5 chr5_11696165 0 11696165 C C C C C C C C A A A A C C C C C C C C
5 chr5_11706866 0 11706866 A A A A A A A A T T T T A A A A A A A A
5 chr5_11727653 0 11727653 A A A A A A A A A C A A A A A A A A A A
5 chr5_11735786 0 11735786 C C C C C C C C C C C C G G C C C C C C
5 chr5_11749574 0 11749574 T T T T T T T T G G G G T T T T T T T T
5 chr5_11754983 0 11754983 A A A A A A A A A A A A T T A A A A A A
5 chr5_11767709 0 11767709 G G G G G G T T G G G G G G G G G G G G
5 chr5_11775350 0 11775350 C C C C C C C C C C C C A A C C C C C C
5 chr5_11790740 0 11790740 A A A A A A A A T T T T A A A A A A A A
5 chr5_11829719 0 11829719 T T T T T T T T T T T T T T G G T T T T
5 chr5_11836343 0 11836343 T T T T T T T T A A A A T T T T T T T T
5 chr5_11861294 0 11861294 A A A A A A A A T T T T A A A A A A A A
5 chr5_11878119 0 11878119 C C C C C C C C C C C C C C G G C C C C
5 chr5_11897594 0 11897594 T T T T T T T T T T T T T T G T T T T T
5 chr5_11901513 0 11901513 G G G G G G G G T T T T G G G G G G G G
5 chr5_11918898 0 11918898 A A A A C C A A A A A A A A A A A A A A
5 chr5_11925779 0 11925779 C C C C C C C C C C C C C C C C A C C C
5 chr5_11953541 0 11953541 A A A A A A A A A A A C A A A A A A A A
5 chr5_11990237 0 11990237 C C C C C C C C A C A C C C C C C C C C
5 chr5_11991961 0 11991961 C C C C C G C C C C C C C C C C C C C C
5 chr5_12006937 0 12006937 C C A C C C C C C C C C C C C C C C C C
5 chr5_12011065 0 12011065 A A A A A A A A C C C C A A A A A A A A
5 chr5_12014787 0 12014787 C C C C C C C C C C C C C C A A C C C C
5 chr5_12016400 0 12016400 A A A C C C A A A A A A A A A A A A A A
5 chr5_12023626 0 12023626 T T T T T T T T T T G T T T T T T T T T
5 chr5_12033874 0 12033874 A A A A A A C C A A A A A A A A A A A A
5 chr5_12040997 0 12040997 A A A A A A T T A A A A A A A A A A A A
5 chr5_12053611 0 12053611 G G C G G G G G G G G G G G G G G G G G
5 chr5_12054815 0 12054815 C C C C C C C C G G G G C C C C C C C C
5 chr5_12069710 0 12069710 A A A A A A A A C C A A A A A A A A A A
5 chr5_12079111 0 12079111 A A A A A A A A C C C C A A A A A A A A
5 chr5_12085880 0 12085880 G G G G G G G G C C C C G G G G G G G G
5 chr5_12090775 0 12090775 A A A A A A A A C C C C A A A A A A A A
5 chr5_12097517 0 12097517 G G G G G G G G G G G G G G G G C G G G
5 chr5_12111257 0 12111257 T T T T T T T T G G G G T T T T T T T T
5 chr5_12112363 0 12112363 A A A A A A A A A A A A A T A A A A A A
5 chr5_12114073 0 12114073 C C C C C C G G C C C C C C C C C C C C
5 chr5_12114344 0 12114344 T T T T T T T T A A A A T T T T T T T T
5 chr5_12133975 0 12133975 G G G G G G G G G G G G G G C C G G G G
5 chr5_12138900 0 12138900 T T T T T T T T T T T T G T T T T T T T
5 chr5_12144601 0 12144601 C C G G C G C C G G G G G G G G G G C C
5 chr5_12144944 0 12144944 T T T T T T G G T T T T T T T T T T T T
5 chr5_12171469 0 12171469 C C C C C C C C G G G G C C C C C C C C
5 chr5_12229857 0 12229857 T T T T T T T T T T T T G T T T T T T T
5 chr5_12299684 0 12299684 C C C C C C C C G G G G C C C C C C C C
5 chr5_12307366 0 12307366 T T T T T T T T A T T T T T T T T T T T
5 chr5_12317226 0 12317226 T T T T T T T T G G G G T T T T T T T T
5 chr5_12367709 0 12367709 G G G G G G G G C C C C G G G G G G G G
5 chr5_12398565 0 12398565 G G G G G G G G C C C C G G G G G G G G
5 chr5_12405982 0 12405982 C C C C C C G G C C C C C C C C C C C C
5 chr5_12415300 0 12415300 T T G T T T T T T T T T T T T T T T T T
5 chr5_12433494 0 12433494 G G G G G G G G G G G G G G G T G G G G
5 chr5_12447438 0 12447438 A A C C C C A A A A A A A A A A A A A A
5 chr5_12461877 0 12461877 C C C C C G C C C C C C C C C C C C C C
5 chr5_12462089 0 12462089 C C C C C C C C C G C C C C C C C C C C
5 chr5_12462397 0 12462397 A A C C A A A A A A A A A A A A A A A A
5 chr5_12464756 0 12464756 C C A A C C C C C C C C C C C C C C C C
5 chr5_12470383 0 12470383 G G G G G G G G G G G G G G G G C G G G
5 chr5_12497086 0 12497086 G G G G G T G G G G G G G G G G G G G G
5 chr5_12503666 0 12503666 A A T T A A A A A A A A A A A A A A A A
5 chr5_12508414 0 12508414 G G G G G G G G T T T T G G G G G G G G
5 chr5_12520853 0 12520853 C C C C C C C C A A C C C C C C C C C C
5 chr5_12529598 0 12529598 G G G G G G G G G G T T G G G G G G G G
5 chr5_12531664 0 12531664 A T T T T T T T T T T T T T T T T T T T
5 chr5_12546933 0 12546933 T T A A T T T T T T T T T T T T T T T T
5 chr5_12553098 0 12553098 G G G G G G G G G G G G G G G G G T G G
5 chr5_12556164 0 12556164 C C C C C C C C C C C C C C C C G G C C
5 chr5_12580466 0 12580466 G T G G G G G G G G G G G G G G G G T T
5 chr5_12592966 0 12592966 A C A A A A A A A A A A A A A A A A A A
5 chr5_12608294 0 12608294 G G G G G G G G G G G G G G G G C C G G
5 chr5_12641072 0 12641072 T T T T A T T T T T T T T T T T T T T T
5 chr5_12697631 0 12697631 C C C C A C C C C C C C C C C C C C C C
5 chr5_12700335 0 12700335 A A C C A A A A A A A A A A A A A A A A
5 chr5_12707388 0 12707388 A A A A A A A A A A A A A T A A A A A A
5 chr5_12710002 0 12710002 G G G G G G G G G G C G G G G G G G G G
5 chr5_12714339 0 12714339 C C C C C C C C A A A A C C C C C C C C
5 chr5_12720055 0 12720055 C C C C C G C C C C C C C G C C C C C C
5 chr5_12796003 0 12796003 A A A A T T A A A A A A A A A A A A A A
5 chr5_12800042 0 12800042 G G G G G G G G G G G G G G G T G G G G
5 chr5_12801609 0 12801609 C C C C C G C C C C C C C C C C C C C C
5 chr5_12829797 0 12829797 C C C C C C C C A A A A C C C C C C C C
5 chr5_12829949 0 12829949 A A A A A A A A A A A A A A A A A C A A
5 chr5_12836281 0 12836281 A A A A A A A A A A A A A A A A A C A A
5 chr5_12856094 0 12856094 G G T T G G G G G G G G G G G G G G G G
5 chr5_12869622 0 12869622 A A A A A A A A C C C C A A A A A A A A
5 chr5_12875402 0 12875402 C C C C C C A A C C C C C C C C C C C C
5 chr5_12883305 0 12883305 G G G G G G T T G G G G G G G G G G G G
5 chr5_12902995 0 12902995 T T T T T T T T G G G G T T T T T T T T
5 chr5_12906352 0 12906352 A A A A A A A A A A A A A A C C A A A A
5 chr5_12927048 0 12927048 C C C C C C C C A C A A C C C C C C C C
5 chr5_12945030 0 12945030 C C C C C C C C C C A C C C C C C C C C
5 chr5_12951793 0 12951793 G G G G G G G G G G G G G G G G C G G G
5 chr5_12958604 0 12958604 A A A A A A A A T T T T A A A A A A A A
5 chr5_12963687 0 12963687 T T T T T T T T G G G G T T T T T T T T
5 chr5_12984632 0 12984632 T T G T T T T T T T T T T T T T T T T T
5 chr5_13022434 0 13022434 G G G G G G G G G G G G C G G G G G G G
5 chr5_13025112 0 13025112 A A A A A A A A A C A A A A A A A A A A
5 chr5_13040300 0 13040300 A A T T A A A A A A A A A A A A A A A A
5 chr5_13045339 0 13045339 C C C C C C C C C C C C C G C C C C C C
5 chr5_13046878 0 13046878 G G G G G G G G C C C C G G G G G G G G
5 chr5_13085680 0 13085680 C C G G G G C C G G G G G G G G G G C C
5 chr5_13108520 0 13108520 C C C C C C C C G G G G C C C C C C C C
5 chr5_13130639 0 13130639 G G G G G G G G G G G G G G G T G G G G
5 chr5_13131509 0 13131509 T T G T G G T T T T T T T T T T T T T T
5 chr5_13141276 0 13141276 G G G G G G G G C C G G G G G G G G G G
5 chr5_13150094 0 13150094 G G G G G G G G G G G G G G G G C C G G
5 chr5_13188945 0 13188945 C C C C C C C C C C C C C C G G C C C C
5 chr5_13192636 0 13192636 A A A A A A A A C C C C A A A A A A C C
5 chr5_13212137 0 13212137 T T T T T T T T T T T T T T A A T T T T
5 chr5_13236912 0 13236912 C C C C C C C C C C C C C C A A C C C C
5 chr5_13240596 0 13240596 C C A C C C C C C C C C C C C C C C C C
5 chr5_13251740 0 13251740 G G G G G G G G G G G G T T G G G G G G
5 chr5_13259828 0 13259828 T T T T T T T T T T G T T T T T T T T T
5 chr5_13305733 0 13305733 A A C C C C A A C C C C C C C C C C A A
5 chr5_13310552 0 13310552 T T T T T T T T G G G G T T T T T T T T
5 chr5_13327680 0 13327680 G G G G G G G G C C C C G G G G G G G G
5 chr5_13331920 0 13331920 A A A C A A A A A A A A A A A A A A A A
5 chr5_13361190 0 13361190 C C C C C C C C C C C G C C C C C C C C
5 chr5_13364519 0 13364519 T T T T G T T T T T T T T T T T T T T T
5 chr5_13383339 0 13383339 C C C C C C C C C C C C C C G G C C C C
5 chr5_13396218 0 13396218 T T T T T T T T T T T T T T T T A T T T
5 chr5_13511482 0 13511482 T T T T T T T T T T T T G T T T T T T T
5 chr5_13535639 0 13535639 C C C C C C C C C C C C C C G G C C C C
5 chr5_13548935 0 13548935 G G G G G G G G G G G T G G G G G G G G
5 chr5_13553484 0 13553484 T T T T G T T T T T T T T T T T T T T T
5 chr5_13560378 0 13560378 G G G G G G G G C C C C G G G G G G G G
5 chr5_13560602 0 13560602 T T T T T T T T T T T T T T G T T T T T
5 chr5_13565268 0 13565268 A A A A A C A A A A A A A A A A A A A A
5 chr5_13573942 0 13573942 A A A A A A A A C C C C A A A A A A A A
5 chr5_13582247 0 13582247 G G G G G G G G C C C C G G G G G G G G
5 chr5_13601218 0 13601218 A A A A A A A A A A A A T T A A A A A A
5 chr5_13610118 0 13610118 T T T T T T T T T T T T T T T T A A T T
5 chr5_13611714 0 13611714 A A A A A A A A A A A A A A A A A C A A
5 chr5_13613545 0 13613545 C C C C C C C C A A A C C C C C C C C C
5 chr5_13620932 0 13620932 C C C C C C C C C C A C C C C C C C C C
5 chr5_13649774 0 13649774 G G G G G G G G G G G G G G G G T T G G
5 chr5_13722865 0 13722865 T T T T T T T T T T T T G G T T T T T T
5 chr5_13726566 0 13726566 C C C C C C C C C C C C C G G G G G C C
5 chr5_13731583 0 13731583 G G G G G T G G G G G G G G G G G G G G
5 chr5_13747303 0 13747303 G G G G G G G G C C C C G G G G G G G G
5 chr5_13761692 0 13761692 T T T T T T T T G T T T T T T T T T T T
5 chr5_13764865 0 13764865 G G G G G G G G C C C C C C C C C C G G
5 chr5_13779694 0 13779694 G G G G G G G G C C C C G G G G G G G G
5 chr5_13849313 0 13849313 G G G G G G G G G G G G G G G T G G G G
5 chr5_13870414 0 13870414 A A C C A A A A A A A A A A A A A A A A
5 chr5_13889657 0 13889657 G G G G G G G G G G G G G G G G T T G G
5 chr5_13898931 0 13898931 G G G G G G G G T T T T G G G G G G G G
5 chr5_13921198 0 13921198 T T T T T T T T G G G G T T T T T T T T
5 chr5_13935941 0 13935941 G G G G G G G G G G G G G G C C G G G G
5 chr5_13962698 0 13962698 G G G G G G G G C C C C G G G G G G G G
5 chr5_13998507 0 13998507 T T G G T T T T T T T T T T T T T T T T
5 chr5_14039218 0 14039218 G G G G G G G G T T T T G G G G G G G G
5 chr5_14056259 0 14056259 A A T T T T A A T T T T T T T T T T A A
5 chr5_14124171 0 14124171 A A A A A A A A T T T T A A A A A A A A
5 chr5_14326225 0 14326225 T T T T T T T T G G G G T T T T T T T T
5 chr5_14345282 0 14345282 G G G G G G G G C G C G G G G G G G G G
5 chr5_14347612 0 14347612 C C G G G G C C C C C C G G G G G G C C
5 chr5_14349360 0 14349360 C C C C C C C C A A A A C C C C C C C C
5 chr5_14358297 0 14358297 C C A A A A C C A A A A C C C C C C C C
5 chr5_14392994 0 14392994 T T G G G G T T T T T T T T T T T T T T
5 chr5_14434198 0 14434198 A A C C C C A C C C C C C C C C C C A A
5 chr5_14436833 0 14436833 C C C C C C C C C C C C A A C C C C C C
5 chr5_14462851 0 14462851 A A A A A A A A A A A A A C A A A A A A
5 chr5_14464036 0 14464036 G G C C C C G G G G G G G G G G G G G G
5 chr5_14475682 0 14475682 C C C C G G C C C C C C C C C C C C C C
5 chr5_14477188 0 14477188 G G G G G G G G C C C C G G G G G G G G
5 chr5_14490279 0 14490279 T T G G T T T T T T T T T T T T T T T T
5 chr5_14499444 0 14499444 G G C C C C G G C C C C C C C C C C G G
5 chr5_14501351 0 14501351 A A A A A A A A A A A A T T A A A A A A
5 chr5_14521066 0 14521066 A A A A A A A A A A A A A A C C A A A A
5 chr5_14532496 0 14532496 C C G G G G C C G G G G G G G G G G C C
5 chr5_14553757 0 14553757 C C C C C C C C C C C C C C G G C C C C
5 chr5_14571665 0 14571665 A A A A C C A A A A A A A A A A A A A A
5 chr5_14575115 0 14575115 A A T T A A A A A A A A A A A A A A A A
5 chr5_14608347 0 14608347 G G G G G G G G G G G G G G G G C C G G
5 chr5_14616291 0 14616291 A A C C C C C C C C C C C C C C C C C C
5 chr5_14616419 0 14616419 G G G G G G G G G G G G G G G G C C G G
5 chr5_14652246 0 14652246 A A C C A A A A A A A A A A A A A A A A
5 chr5_14677925 0 14677925 G G G G G G G G G G G G G G C C G G G G
5 chr5_14690505 0 14690505 A A A A A A A A C C C C A A A A A A A A
5 chr5_14700378 0 14700378 G G G G G G G G G G G G G G G G C C G G
5 chr5_14707951 0 14707951 T T T T T T T T T T T T T T A A T T T T
5 chr5_14715756 0 14715756 T T G G G G T T T T T T T T T T T T T T
5 chr5_14726701 0 14726701 C C C C G G C C C C C C C C C C C C C C
5 chr5_14754551 0 14754551 G G G G G G G G C C C C G G G G G G G G
5 chr5_14763329 0 14763329 T T T T T T T T A A A A T T T T T T T T
5 chr5_14766239 0 14766239 T T G G G G T T T T T T T T T T T T T T
5 chr5_14766747 0 14766747 G G G G G G G G T T G T G G G G G G G G
5 chr5_14819492 0 14819492 A A A A A A A A T T T T A A A A A A A A
5 chr5_14833890 0 14833890 G G G G G G G G G G G G C C G G G G G G
5 chr5_14837364 0 14837364 C C C C C C C C C G C C C C C C C C C C
5 chr5_14862844 0 14862844 T T G G G G T T G G G G G G G G G G T T
5 chr5_14877081 0 14877081 C C C C C C C C A C C C C C C C C C C C
5 chr5_14911731 0 14911731 T T T T T T T T G T G T T T T T T T T T
5 chr5_14915788 0 14915788 C C C C C C C C C G C C C C C C C C C C
5 chr5_14924375 0 14924375 T T T T G G T T G G G G T T T T T T T T
5 chr5_14939286 0 14939286 C C C C C C C C C C C C C C G G C C C C
5 chr5_14955025 0 14955025 G G G G G G G G C C C C C C C C C C G G
5 chr5_14971005 0 14971005 T T T T T T T T G G G G T T T T T T T T
5 chr5_15011831 0 15011831 C C C C C C C C G G G G C C C C C C C C
5 chr5_15015016 0 15015016 T T T T T T T T G G G G T T T T T T T T
5 chr5_15057275 0 15057275 C C C C C C C G C C C C C C C C C C C C
5 chr5_15060770 0 15060770 G G G G G G T T G G G G G G G G G G G G
5 chr5_15065487 0 15065487 T T T T T T T T T T T T T T T T A A T T
5 chr5_15083777 0 15083777 C C C C C C C C G G G G C C C C C C C C
5 chr5_15085483 0 15085483 T T G G G G T T T T T T T T T T T T T T
5 chr5_15085644 0 15085644 G G G G G G G G C C C C G G G G G G G G
5 chr5_15093387 0 15093387 T T T T T T T T T T T T T T G G T T T T
5 chr5_15096209 0 15096209 T T T T T T T T G G G G T T T T T T T T
5 chr5_15105490 0 15105490 C C C C C C C C C C C C C C A A C C C C
5 chr5_15115603 0 15115603 C C C C C C C C G G G G C C C C C C C C
5 chr5_15120873 0 15120873 T T G G G G T T T T T T T T T T T T T T
5 chr5_15148246 0 15148246 T T T T T T T T T T T T T T G G T T T T
5 chr5_15256204 0 15256204 C C C C C C C C C C C C A A C C C C C C
5 chr5_15261286 0 15261286 A A A A A A A A A A A T A A A A A A A A
5 chr5_15262726 0 15262726 T T T T T T G T T T T T T T T T T T T T
5 chr5_15270434 0 15270434 A A A A A A A A A T T T A A A A A A A A
5 chr5_15272867 0 15272867 T T T T T T T T A A A A T T T T T T T T
5 chr5_15272971 0 15272971 A A A A A A A A A A A A A A A A C C A A
5 chr5_15309451 0 15309451 A A A A A A A A A A A A A A C C A A A A
5 chr5_15358513 0 15358513 C C C C C C C C C C C C C C A A C C C C
5 chr5_15384577 0 15384577 G G T T G G G G G G G G G G G G G G G G
5 chr5_15407527 0 15407527 C C C C C C C C C C C C A A C C C C C C
5 chr5_15414163 0 15414163 T T T T T T T T T T A T T T T T T T T T
5 chr5_15433894 0 15433894 A A C C A A A A A A A A A A A A A A A A
5 chr5_15434906 0 15434906 T T T T T T T T G G G G T T T T T T T T
5 chr5_15436299 0 15436299 G G G G G G G G G T G G G G G G G G G G
5 chr5_15450256 0 15450256 C C C C C C C C C C C C A C C C C C C C
5 chr5_15463675 0 15463675 C C G G G G C C C C C C C C C C C C C C
5 chr5_15471529 0 15471529 G G G G G G G G G G G G C C C C C C G G
5 chr5_15489278 0 15489278 C C C C C C C C A C C C C C C C C C C C
5 chr5_15530349 0 15530349 T T T T T T T T G G G G T T T T T T T T
5 chr5_15531853 0 15531853 A A A A A A T T A A A A A A A A A A A A
5 chr5_15540926 0 15540926 T T T T T T T T A A A A T T T T T T T T
5 chr5_15614936 0 15614936 G G G G G G G G T T T T G G G G G G G G
5 chr5_15657008 0 15657008 C C C C C C C C C C C C C C G G C C C C
5 chr5_15657454 0 15657454 T T T T T T G G T T T T T T T T T T T T
5 chr5_15658371 0 15658371 G G G G G G G G T T T T G G G G G G G G
5 chr5_15675711 0 15675711 A A A A A A A A A A A A A C A A A A A A
5 chr5_15685688 0 15685688 G G G G G G G G C C C C G G G G G G G G
5 chr5_15694936 0 15694936 C C C C C C C C C C C C G G G G G G C C
5 chr5_15699592 0 15699592 C C C C C C C C A C A C C C C C C C C C
5 chr5_15705621 0 15705621 T T T T T T T T G G G G T T T T T T T T
5 chr5_15708395 0 15708395 A A A A A A A A T T T T T T T T T T A A
5 chr5_15736216 0 15736216 G G G G G G G G G G G G G G G G C C G G
5 chr5_15746421 0 15746421 T T T T T T T T G G G G T T T T T T T T
5 chr5_15760849 0 15760849 G G G G G G G G C G C G G G G G G G G G
5 chr5_15762070 0 15762070 T T T T T T T T T T T T T T A A T T T T
5 chr5_15771296 0 15771296 T T G G T T T T T T T T T T T T T T T T
5 chr5_15789339 0 15789339 A A A A A A A A A A A T A A A A A A A A
5 chr5_15847165 0 15847165 T T T T T T T T T T T T T T G G T T T T
5 chr5_15847603 0 15847603 G G G G G G G G T T T T G G G G G G G G
5 chr5_15848849 0 15848849 G G C C C C G G G G G G G G G G G G G G
5 chr5_15852923 0 15852923 T T T T T T T T A A A A T T T T T T T T
5 chr5_15867863 0 15867863 C C C C C C C C C C C C G G C C C C C C
5 chr5_15876002 0 15876002 G G C C C C G G G G G G G G G G G G G G
5 chr5_15886586 0 15886586 G G G G G G G G T T T T G G G G G G G G
5 chr5_15888782 0 15888782 G G G G G G G G G G C G G G G G G G G G
5 chr5_15934270 0 15934270 A C A A A A A C C C C C A A A A A A A A
5 chr5_15934347 0 15934347 T T T T T T T T T T T T G G T T T T T T
5 chr5_16922228 0 16922228 G G T T T T G G T T T T T T T T T T G G
5 chr5_16961817 0 16961817 C C C C C C C C C C C C C C G G C C C C
5 chr5_16978256 0 16978256 A A A A A A A A C C C C A A A A A A A A
5 chr5_16984044 0 16984044 G G G G G G G G T T T T G G G G G G G G
5 chr5_16992777 0 16992777 C C A A A A C C C C C C C C C C C C C C
5 chr5_16998533 0 16998533 G G G G G G G G G G G G C G G G G G G G
5 chr5_17006774 0 17006774 G G C C C C G G C C C C C C C C C C G G
5 chr5_17008483 0 17008483 C C G G C C C C C C C C C C C C C C C C
5 chr5_17012353 0 17012353 A A A C A A A A A A A A A A A A A A A A
5 chr5_17089106 0 17089106 C C C C C C C C C C C C G G C C C C C C
5 chr5_17118017 0 17118017 G G G T G G G G G G G G G G G G G G G G
5 chr5_17134839 0 17134839 G G G G G G G G G G G G C G C C G G G G
5 chr5_17161530 0 17161530 T T T T G T T T T T T T T T T T T T T T
5 chr5_17170794 0 17170794 C C C C C C G G C C C C C C C C C C C C
5 chr5_17187711 0 17187711 T T G G T T T T T T T T T T T T T T T T
5 chr5_17188234 0 17188234 T T G T T T T T T T T T T T T T T T T T
5 chr5_17204527 0 17204527 A A C C C C C C C C C C C C C C C C A A
5 chr5_17208346 0 17208346 G G G G G G G G G G G G G G G G C G G G
5 chr5_17229087 0 17229087 T T A A A A A A A A A A A A A A A A A A
5 chr5_17268760 0 17268760 C C C C C C C C C C C C C C A A C C C C
5 chr5_17275647 0 17275647 G G G G G T G G G G G G G G G G G G G G
5 chr5_17278598 0 17278598 G G G G C G G G G G G G G G G G G G G G
5 chr5_17288921 0 17288921 C C C C C C C C C C C C C C C C A C C C
5 chr5_17307630 0 17307630 G G G G G G G G C C C C G G G G G G G G
5 chr5_17337022 0 17337022 A T T T T T T T T T T T T T T T T T T T
5 chr5_17347096 0 17347096 C C C C C C C C C C C C C C C C A A C C
5 chr5_17351086 0 17351086 A A T T T T A A T T T T T T T T T T A A
5 chr5_17368842 0 17368842 G G G G G G G G G G G G T T G T T T G G
5 chr5_17369790 0 17369790 G T G G G G G G G G G G G G G G G G G G
5 chr5_17373140 0 17373140 A A T T T T A A A A A A T T T T T T A A
5 chr5_17401157 0 17401157 G G G G G G G G C C C C G G G G G G G G
5 chr5_17412955 0 17412955 G G G G G G G G C C C C G G G G G G G G
5 chr5_17414680 0 17414680 A T T T T T T T T T T T T T T T T T T T
5 chr5_17451893 0 17451893 C C C C C C C C A A A A C C C C C C C C
5 chr5_17471380 0 17471380 G G T T G G G G G G G G G G G G G G G G
5 chr5_17479702 0 17479702 G G T T T T G G T T T T T T T T T T G G
5 chr5_17502333 0 17502333 C C C C C G C C C C C C C C C C C C C C
5 chr5_17534263 0 17534263 A A A A A A A A A A A A A A A A A C A A
5 chr5_17556754 0 17556754 C C C C C C C C C C C C G G C C C C C C
5 chr5_17559317 0 17559317 A A T T A T A A A A A A A A A A A A A A
5 chr5_17563746 0 17563746 T T T T T T T T T T T T A T T T T T T T
5 chr5_17575686 0 17575686 A A A A A A A A A A A A A A T T A A A A
5 chr5_17586766 0 17586766 A A A A A C A A A A A A A A A A A A A A
5 chr5_17595338 0 17595338 C C C C C C C C C C C C C C C C C G C C
5 chr5_17607179 0 17607179 C C C C C C C C C C A C C C C C C C C C
5 chr5_17608316 0 17608316 G G C C C C G G C C C C C C C C C C C C
5 chr5_17624478 0 17624478 C C C C C C G G C C C C C C C C C C C C
5 chr5_17624709 0 17624709 G G G G G G G G T T T T G G G G G G G G
5 chr5_17627943 0 17627943 G G G G G G G G G G G G G T G G G G G G
5 chr5_17632608 0 17632608 T T T T G T T T T T T T T T T T T T T T
5 chr5_17637455 0 17637455 C C C C C C C C A A A A C C C C C C C C
5 chr5_17643925 0 17643925 A C A A A A C C A A A A A A A A A A C C
5 chr5_17659985 0 17659985 A A A A A C A A A A A A A A A A A A A A
5 chr5_17674979 0 17674979 C C C C C C C C C C C C C C C C A A C C
5 chr5_17701142 0 17701142 G G G G G G G G G G G G C C C C G G G G
5 chr5_17781001 0 17781001 T T T T T T T T A A T T T T T T T T T T
5 chr5_17790483 0 17790483 T T T T T T T T T T A T T T T T T T T T
5 chr5_17810173 0 17810173 A A C C C C A A A A A A A A A A A A A A
5 chr5_17812041 0 17812041 T T T T T T T T T T T T G G T T T T T T
5 chr5_17813626 0 17813626 C C C C C C G G C C C C C C C C C C C C
5 chr5_17835937 0 17835937 A A A A A A A A C C C C A A A A A A A A
5 chr5_17955416 0 17955416 C C C C C C C C G G G G C C C C C C C C
5 chr5_17959310 0 17959310 G G G G G G G G G G G G G G C C G G G G
5 chr5_17961926 0 17961926 G G C C C C G G C C C C C C C C C C G G
5 chr5_17963247 0 17963247 G G G G G G G G C C C C G G G G G G G G
5 chr5_17997546 0 17997546 T T T T T T T T T T T T G G T T T T T T
5 chr5_17998068 0 17998068 G G G G G G G G G G G G T T G G T T G G
5 chr5_18000793 0 18000793 T T T T T T T T T T T T G G G G G G T T
5 chr5_18016812 0 18016812 C C G G G G C C C C C C C C C C C C C C
5 chr5_18035655 0 18035655 A A A A A A T T A A A A A A A A A A A A
5 chr5_18041221 0 18041221 T T T T T T T T T T T T T T G G T T T T
5 chr5_18046353 0 18046353 G G G G G G G G T T T T G G G G G G G G
5 chr5_18049278 0 18049278 C C C C C C C C C C C C C C C C A A C C
5 chr5_18071543 0 18071543 G G G T G G G G G G G G G G G G G G G G
5 chr5_18077151 0 18077151 A A A C A A A A A A A A A A A A A A A A
5 chr5_18105616 0 18105616 C C C G C C C C C C C C C C C C C C C C
5 chr5_18151760 0 18151760 C C G G C C C C G G G G G G G G G G C C
5 chr5_18156374 0 18156374 A A A C A A A A A A A A A A A A A A A A
5 chr5_18169904 0 18169904 A A A T A A A A T T T T A A A A A A A A
5 chr5_18171538 0 18171538 A A A A A A A A A A A A A C A A A A A A
5 chr5_18181478 0 18181478 T T T T T T G G T T T T T T T T T T T T
5 chr5_18245481 0 18245481 G G G G G G G G T T G T G G G G G G G G
5 chr5_18280667 0 18280667 G G G G G G G G T T T T G G G G G G G G
5 chr5_18321339 0 18321339 T T T T T T T T T T T T G T T T T T T T
5 chr5_18358072 0 18358072 C C C C C C C C G G G G C C C C C C C C
5 chr5_18362713 0 18362713 C C C C C C C C C C C C A C C C C C C C
5 chr5_18373609 0 18373609 C C G G G G C C G G G G G G G G G G C C
5 chr5_18375965 0 18375965 T T T T T T T T T T T T G T T T T T T T
5 chr5_18448558 0 18448558 T T T T T T T T T T T T T T T T G T T T
5 chr5_18449834 0 18449834 G G G G G G G G C C C C G G G G G G G G
5 chr5_18494751 0 18494751 G G G G G G G G G G G G G G T T G G G G
5 chr5_18547099 0 18547099 A A A A A A A A C C C C A A A A A A A A
5 chr5_18562563 0 18562563 A A A A A A C C A A A A A A A A A A A A
5 chr5_18564271 0 18564271 C C C C C C C C C C C C A A C C C C C C
5 chr5_18567691 0 18567691 C C C C C G C C C C C C C C C C C C C C
5 chr5_18573224 0 18573224 T T T T T T T T G G G G T T T T T T T T
5 chr5_18592609 0 18592609 T T T T T T T T T T T T T T T T A A T T
5 chr5_18601366 0 18601366 G G T T G G G G G G G G G G G G G G G G
5 chr5_18608779 0 18608779 A A T T A A A A A A A A A A A A A A A A
5 chr5_18609725 0 18609725 G G G G G G G G G G G G G G G G C C G G
5 chr5_18655028 0 18655028 T T G G G G G G G G G G G G G G G G G G
5 chr5_18691348 0 18691348 T T T T T T T T T T T T T T G T T T T T
5 chr5_18694140 0 18694140 T T T T T T T T T T T T T T A T T T T T
5 chr5_18721672 0 18721672 C C C C C C C C C G C G C C C C C C C C
5 chr5_18741946 0 18741946 G G G G G G G G G G C G G G G G G G G G
5 chr5_18750852 0 18750852 T T T T T T T T T T T T G G T T G G T T
5 chr5_18757644 0 18757644 C C C C C G C C C C C C C C C C C C C C
5 chr5_18757670 0 18757670 C C C C C C C C C C C C C C C G C C C C
5 chr5_18803757 0 18803757 A A A A A A A A A A A A C C A A A A A A
5 chr5_18843370 0 18843370 A A A A A A A A A A A A A A T T A A A A
5 chr5_18844506 0 18844506 G G G G G G C C G G G G G G G G G G G G
5 chr5_18846433 0 18846433 C C C C C C C C G G G G C C C C C C G G
5 chr5_18856508 0 18856508 A A A A A A A A C C C C A A A A A A A A
5 chr5_18856704 0 18856704 T T T T T T T T T T T T A T T T T T T T
5 chr5_18865830 0 18865830 C C A A C C C C A A A A A A A A A A C C
5 chr5_18928656 0 18928656 C G G G G G C C G G G G G G G G G G C C
5 chr5_18960501 0 18960501 T T T T T T T T T T A T T T T T T T T T
5 chr5_18966028 0 18966028 G G G G C G G G G G G G G G G G G G G G
5 chr5_18982445 0 18982445 G G G G G G G G G G G G G G G G T T G G
5 chr5_18987102 0 18987102 A A C C A C A A A A A A A A A A A A A A
5 chr5_19020444 0 19020444 C C C C C C C C C G C C C C C C C C C C
5 chr5_19066069 0 19066069 G G G G G G G G C C C C G G G G G G G G
5 chr5_19119752 0 19119752 A A A A A A A A A T T T A A A A A A A A
5 chr5_19154180 0 19154180 T T T T T T T T T T G G T T T T T T T T
5 chr5_19180016 0 19180016 T T T T T T T T T T T T G G T T T T T T
5 chr5_19206510 0 19206510 C C C C C C C C C C C C C C A A C C C C
5 chr5_19210882 0 19210882 T T G G G G T T G G G G G G G G G G G G
5 chr5_19234560 0 19234560 A A A A A A A A A A A A A C A A A A A A
5 chr5_19263048 0 19263048 A A A A C C A A A A A A A A A A A A A A
5 chr5_19264789 0 19264789 T T T T A T T T T T T T T T T T T T T T
5 chr5_19266347 0 19266347 G G G G G G G G G G G G C G G G G G G G
5 chr5_19268900 0 19268900 T T T T T T T T A T T T T T T T T T T T
5 chr5_19275590 0 19275590 G G G G G G G G G G G G C C C C G G G G
5 chr5_19296299 0 19296299 C C C C A C C C C C C C C C C C C C C C
5 chr5_19328196 0 19328196 G G G G G G G G G G G G G G G G C G G G
5 chr5_19334793 0 19334793 G G G G G G G G G G G G G T G G G G G G
5 chr5_19355059 0 19355059 A A A A A A A A A A A A A A A C A A A A
5 chr5_19377382 0 19377382 C C C C C C C C C C C C A C C C C C C C
5 chr5_19383745 0 19383745 T T T T T T T T T T G T T T T T T T T T
5 chr5_19388890 0 19388890 G G G G C G G G G G G G G G G G G G G G
5 chr5_19413497 0 19413497 G T T T T T T T T T T T T T T T T T G G
5 chr5_19442400 0 19442400 G G T T T T G G T T T T T T T T T T G G
5 chr5_19449147 0 19449147 G G T T T T T T T T T T T T T T T T G G
5 chr5_19451502 0 19451502 G G G G G G G G T T T T G G G G G G G G
5 chr5_19469037 0 19469037 C C C C C C C C A A A A C C C C C C C C
5 chr5_19509628 0 19509628 A A A A A A A A A A A A A A C C A A A A
5 chr5_19511248 0 19511248 C C A A A A C C A A A A A A A A A A C C
5 chr5_19528320 0 19528320 G G G G G G G G C C C C G G G G G G G G
5 chr5_19538405 0 19538405 G G G G G G G G G T G T G G G G G G G G
5 chr5_19542693 0 19542693 G G G G G G G G G G G G G G G G C G G G
5 chr5_19564647 0 19564647 G G T T G G G G G G G G G G G G G G G G
5 chr5_19564690 0 19564690 T T T T T T T T G G G G T T T T T T T T
5 chr5_19577881 0 19577881 G G G G G G G G T T T T G G G G G G G G
5 chr5_19582439 0 19582439 G G C C C C G G C C C C C C C C C C G G
5 chr5_19590430 0 19590430 A A T T T T A A T T T T T T T T T T A A
5 chr5_19606900 0 19606900 G G G G G G G G G G G T G G G G G G G G
5 chr5_19631454 0 19631454 A A A A A A A A A A A A A A A A C C A A
5 chr5_19641091 0 19641091 C C C C C C C C C C C G C C C C C C C C
5 chr5_19641967 0 19641967 G G G G G G G G G G G G G G G T G G G G
5 chr5_19658004 0 19658004 C C C C C C C C A A A A C C C C C C C C
5 chr5_19666151 0 19666151 T T T T T T T T T T T T T T T T G T T T
5 chr5_19668605 0 19668605 A A A A A A A A A T A A A A A A A A A A
5 chr5_19684493 0 19684493 G G G G G G G G G G G G C G G G G G G G
5 chr5_19701720 0 19701720 A A A A A A A A T T T T A A A A A A A A
5 chr5_19772730 0 19772730 C C C C C C C C A A C C C C C C C C C C
5 chr5_19791410 0 19791410 C C C C A A C C C C C C C C C C C C C C
5 chr5_19798727 0 19798727 T T G G G G T T G G G G G G G G G G T T
5 chr5_19810086 0 19810086 T T T T T T T T T T A T T T T T T T T T
5 chr5_19818440 0 19818440 C C C C C C C C C C C C C G C C C C C C
5 chr5_19819163 0 19819163 A A A A A A A A A A A A A T A A A A A A
5 chr5_19844120 0 19844120 T T T T T T T T G G G G T T T T T T T T
5 chr5_19844817 0 19844817 A A A A A A A A A T A A A A A A A A A A
5 chr5_19856064 0 19856064 G G G G G G G G G G G G T T T T G G G G
5 chr5_19881474 0 19881474 C C C C C C C C G G G G C C C C C C C C
5 chr5_19890901 0 19890901 C C C C C C C C A A A A C C C C C C C C
5 chr5_19894376 0 19894376 G G G G G T G G G G G G G G G G G G G G
5 chr5_19910188 0 19910188 T T T T T T T T G G G G T T T T T T T T
5 chr5_19974572 0 19974572 G G G G C C G G G G G G G G G G G G G G
5 chr5_20007777 0 20007777 T T A A A A A A A A A A A A A A A A A A
5 chr5_20047405 0 20047405 G G G G G G G G C C C C G G G G G G G G
5 chr5_20096380 0 20096380 G G G G G G G G G G G G G G G G G T G G
5 chr5_20105515 0 20105515 G G G G G T G G G G G G G G G G G G G G
5 chr5_20106698 0 20106698 T T T T T T T T G T T T T T T T T T T T
5 chr5_20130794 0 20130794 T T T T T T T T T T T T T T T T G T T T
5 chr5_20132180 0 20132180 G G G G G G G G G G G G G G G G C G G G
5 chr5_20158092 0 20158092 C C C C C C A A C C C C C C C C C C C C
5 chr5_20196311 0 20196311 G G C C C C C C C C C C C C C C C C G G
5 chr5_20221699 0 20221699 C C G G G G G G G G G G G G G G G G C C
5 chr5_20225710 0 20225710 C C G G C G C C C C C C C C C C C C C C
5 chr5_20233676 0 20233676 C C C C C C C C C C C C C C A A C C C C
5 chr5_20244252 0 20244252 G G G G G G G G C C C C G G G G G G G G
5 chr5_20252740 0 20252740 A A C C C C A A C C C C C C C C C C A A
5 chr5_20256973 0 20256973 A A A A C C A A A A A A A A A A A A A A
5 chr5_20269506 0 20269506 T T T T T T T T T T G T T T T T T T T T
5 chr5_20278759 0 20278759 G G G G G G C C G G G G G G G G G G G G
5 chr5_20279516 0 20279516 C C C C C C C C C C C G C C C C C C C C
5 chr5_20281396 0 20281396 C C C C C C C C A A A A C C C C C C C C
5 chr5_20290212 0 20290212 T T T T T T T T G T G T T T T T T T T T
5 chr5_20290868 0 20290868 A A C C C C A A C C C C C C C C C C A A
5 chr5_20297143 0 20297143 G G G G G G G G G G G G T T G G G G G G
5 chr5_20340309 0 20340309 A C C C C C C C C C C C C C C C C C C C
5 chr5_20343728 0 20343728 C C C G C G C C C C C C C C C C C C C C
5 chr5_20358276 0 20358276 T T G T G T T T T T T T T T T T T T T T
5 chr5_20426814 0 20426814 T T T T G T T T T T T T T T T T T T T T
5 chr5_20427741 0 20427741 A A A A A A A A C C C C A A A A A A A A
5 chr5_20430201 0 20430201 C C C C C C C C G G C C C C C C C C C C
5 chr5_20438060 0 20438060 G G G G G G G G C C C C G G G G G G G G
5 chr5_20443389 0 20443389 A A A A A A A A C C C C A A A A A A A A
5 chr5_20457527 0 20457527 C C G G G G G G G G G G G G G G G G C C
5 chr5_20469118 0 20469118 C C C C C C C C G G G G C C C C C C C C
5 chr5_20494436 0 20494436 G G G G G G G G G G G G G G G G C G G G
5 chr5_20562798 0 20562798 G G G G G G G T G G G G G G G G G G G G
5 chr5_20580245 0 20580245 G G G G G G G G G G G G G G G T G G G G
5 chr5_20610459 0 20610459 G G G G G G G G G G G G G G C G G G G G
5 chr5_20620635 0 20620635 C C C C C C C C A A A A C C C C C C C C
5 chr5_20652147 0 20652147 C G G G G G G G G G G G G G G G G G C C
5 chr5_20675464 0 20675464 T T T T T T T T T T T T T T T T A T T T
5 chr5_20682828 0 20682828 A A A A A A A A A A A A A T A A A A A A
5 chr5_20696299 0 20696299 T T T T T T G G T T T T T T T T T T T T
5 chr5_20723621 0 20723621 C C C C C C C C G G G G C C C C C C C C
5 chr5_20725745 0 20725745 G G G G G G G G G G G G G G C G G G G G
5 chr5_20758596 0 20758596 A A A A A A A A C C C C A A A A A A A A
5 chr5_20785725 0 20785725 C C C C C C C C C C C C C C C C G G C C
5 chr5_20798117 0 20798117 T T T T T T T T T T T T A T T T T T T T
5 chr5_20816523 0 20816523 T T A A T T T T T T T T T T T T T T T T
5 chr5_20820808 0 20820808 T T T T T T T T T T T T T T G G T T T T
5 chr5_20831060 0 20831060 A A A A A A A A A A A A A A A T A A A A
5 chr5_20833889 0 20833889 A A A A A A A A T T T T A A A A A A A A
5 chr5_20835800 0 20835800 G G G G G G G G G G G G T T G G G G G G
5 chr5_20853195 0 20853195 A A A A A A C C A A A A A A A A A A A A
5 chr5_20853732 0 20853732 G G G G G G G G T T T T G G G G G G G G
5 chr5_20857108 0 20857108 A C C C C C C C C C C C C C C C C C C C
5 chr5_20858385 0 20858385 T T G G G T T T T T T T T T T T T T T T
5 chr5_20872548 0 20872548 G G G G G G G G G G G G G T G G G G G G
5 chr5_20899836 0 20899836 A A A A A A A A C C C C A A A A A A A A
5 chr5_20906302 0 20906302 T T G G G G T T T T T T T T T T T T T T
5 chr5_20907701 0 20907701 G G G G G G G G G G G G C G G G G G G G
5 chr5_20917402 0 20917402 A A A A A A A A C C C C A A A A A A A A
5 chr5_20926016 0 20926016 G G G G G G G G C C C C G G G G G G G G
5 chr5_20937819 0 20937819 G G G G G G G G T T T T G G G G G G G G
5 chr5_20959546 0 20959546 A A A A A A A A C C C C A A A A A A A A
5 chr5_20960274 0 20960274 A A A A A A A A C C C C A A A A A A A A
5 chr5_20967455 0 20967455 A A A A A A A A A A A A T T A A A A A A
5 chr5_20967518 0 20967518 C C G G C G C C C C C C C C C C C C C C
5 chr5_20976903 0 20976903 A A A A A A A A A A A A A A C C A A A A
5 chr5_20978666 0 20978666 A A A A A A A A A A A A A A C C A A A A
5 chr5_20997097 0 20997097 T T T T T T T T T T T T A T T T T T T T
5 chr5_21002138 0 21002138 C C C C C C C G C C C C C C C C C C C C
5 chr5_21002529 0 21002529 C C A A C C C C C C C C C C C C C C C C
5 chr5_21011161 0 21011161 C C G G G G C C C C C C C C C C C C C C
5 chr5_21074153 0 21074153 C C C C C G C C C C C C C C C C C C C C
5 chr5_21081399 0 21081399 T T T T G G T T T T T T T T T T T T T T
5 chr5_21092432 0 21092432 C C C C C C C C C C C C C C C C G G C C
5 chr5_21135483 0 21135483 C C C C C C C C G G G G C C C C C C C C
5 chr5_21154886 0 21154886 T T T T T T T T G G G G T T T T T T T T
5 chr5_21180383 0 21180383 C C G G C G C C C C C C G G G G G G C C
5 chr5_21182600 0 21182600 T T T T T T T T A A A T T T T T T T T T
5 chr5_21223783 0 21223783 C C G G G G C C G G G G G G G G G G G G
5 chr5_21237914 0 21237914 A A A A A A A A A A A A A T A A A A A A
5 chr5_21269484 0 21269484 G G T T G G G G G G G G G G G G G G G G
5 chr5_21269793 0 21269793 G G G G G G G G G G G G G T G G G G G G
5 chr5_21283277 0 21283277 G G G G G G G G C C C C G G G G G G G G
5 chr5_21284654 0 21284654 T T T T T T T T T T T T T T G T T T T T
5 chr5_21297185 0 21297185 T T T T T T T T T T T T T T T T G G T T
5 chr5_21303887 0 21303887 C C C C C C C C A A A A C C C C C C C C
5 chr5_21306835 0 21306835 C C G G G G C G G G G G G G G G G G C C
5 chr5_21326305 0 21326305 G G T T T T T T T T T T T T T T T T G G
5 chr5_21333209 0 21333209 T T T T T T T T T T T T G T T T T T T T
5 chr5_21333934 0 21333934 A A A A A A A A A A A A C C A A A A A A
5 chr5_21341842 0 21341842 A A A A A A A A A A A A A A A A C C A A
5 chr5_21358383 0 21358383 G G G G G G G G G G G G G G G G G T G G
5 chr5_21369656 0 21369656 G G G G G G G G G G G G G T G G G G G G
5 chr5_21377070 0 21377070 T T T T T T T T T T G T T T T T T T T T
5 chr5_21400801 0 21400801 A A A A A A A A A A A T A A A A A A A A
5 chr5_21413851 0 21413851 A A A A A A A A A A A A A A A A A T A A
5 chr5_21418739 0 21418739 C C C C C C C C C C C G C C C C C C C C
5 chr5_21420547 0 21420547 C G G G G G G G G G G G G G G G G G G G
5 chr5_21422404 0 21422404 G G G G G G G G G G G G G T G T G G G G
5 chr5_21437081 0 21437081 G T G G G G G G G G G G G G G G G G G G
5 chr5_21462404 0 21462404 G G G G G T G G G G G G G G G G G G G G
5 chr5_21473881 0 21473881 G G G G G G G G C C C C G G G G G G G G
5 chr5_21478408 0 21478408 G G G G G G G G G G G G G G G G G T G G
5 chr5_21493414 0 21493414 G G C G G G G G G G G G G G G G G G G G
5 chr5_21535137 0 21535137 A A A A A A A A A A A A A C A A A A A A
5 chr5_21582195 0 21582195 A A A A A A A A A A A A A C A A A A A A
5 chr5_21593890 0 21593890 T T T T G G T T T T T T T T T T T T T T
5 chr5_21611014 0 21611014 G G G G T T G G T T T T G G G G G G G G
5 chr5_21612952 0 21612952 G G G G G G G G T T T T G G G G G G G G
5 chr5_21625619 0 21625619 C C C C C C C G C C C C C C C C C C C C
5 chr5_21648553 0 21648553 A A A A A A A A A A A C A A A A A A A A
5 chr5_21658028 0 21658028 G G G G G G G G G G G G G T G G G G G G
5 chr5_21662107 0 21662107 T T T T T T T T T T T T T T T T A A T T
5 chr5_21664693 0 21664693 A A A A A A A A A T A T A A A A A A A A
5 chr5_21687509 0 21687509 G G G G G G G G C G C G G G G G G G G G
5 chr5_21691669 0 21691669 T T T T T T T T T T T T T T T T G G T T
5 chr5_21697588 0 21697588 T T T T T T T T A A A A T T T T T T T T
5 chr5_21708229 0 21708229 G G G G G G G G C C C C G G G G G G G G
5 chr5_21708793 0 21708793 T T T T T T T T T T A T T T T T T T T T
5 chr5_21712697 0 21712697 T T T T T T T T T T T T A T T T T T T T
5 chr5_21715960 0 21715960 G G T T T T G G T T T T T T T T T T G G
5 chr5_21716554 0 21716554 T T T T T T T T T T G T T T T T T T T T
5 chr5_21761283 0 21761283 T T A T A A T T A T T T A A A A A A T T
5 chr5_21819216 0 21819216 A A T T A A A A A A A A A A A A A A A A
5 chr5_21838801 0 21838801 A A A A A A A A T T T T A A A A A A A A
5 chr5_21946321 0 21946321 G G G G G G G G C C C G G G G G G G G G
5 chr5_21949643 0 21949643 A A A A A A A A A T A T A A A A A A A A
5 chr5_21974543 0 21974543 G T G G G G G G G G G G G G G G G G G G
5 chr5_22006081 0 22006081 T T T T A A T T T T T T T T T T T T T T
5 chr5_22041819 0 22041819 C C C C C C C C C C C G C C C C C C C C
5 chr5_22045912 0 22045912 G G G G G G G G G G G G G G C G G G G G
5 chr5_22073652 0 22073652 C C C C C C C C G G G G C C C C C C C C
5 chr5_22074842 0 22074842 C C C C C C C C A A A A C C C C C C C C
5 chr5_22080186 0 22080186 T T T T T T T T A A A A T T T T T T T T
5 chr5_22108682 0 22108682 A A A A A A A A A A A A A C A A A A A A
5 chr5_22113175 0 22113175 G G G G G G G G G G C G G G G G G G G G
5 chr5_22121573 0 22121573 T T T T T T A T T T T T T T T T T T T T
5 chr5_22124577 0 22124577 T T T T T T T T T T T T T T G G T T T T
5 chr5_22139901 0 22139901 A A C C C C A C C C C C C C C C C C C C
5 chr5_22140254 0 22140254 A A A A A A A A C C A A A A A A A A A A
5 chr5_22154723 0 22154723 T T T T T T T T G G G G T T T T T T T T
5 chr5_22162934 0 22162934 A A A A A A A A T T T T A A A A A A A A
5 chr5_22169997 0 22169997 T T T T T T T T T T T T T T T T A A T T
5 chr5_22175353 0 22175353 T T T T T T T T T T G T T T T T T T T T
5 chr5_22196354 0 22196354 T T T T T T T T T T T T G T T T T T T T
5 chr5_22233556 0 22233556 C C C C C C C C A A A A C C C C C C C C
5 chr5_22287512 0 22287512 G G G G G G G G G G C C G G G G G G G G
5 chr5_22308683 0 22308683 T T G T T T T T T T T T T T T T T T T T
5 chr5_22311258 0 22311258 G G G G G G G G G G G G G G G T G G G G
5 chr5_22322214 0 22322214 C C C C C C C C C C C C C C C G C C C C
5 chr5_22327495 0 22327495 T T T T G T T T T T T T T T T T T T T T
5 chr5_22328182 0 22328182 C C C C C C C G C C C C C C C C C C C C
5 chr5_22343081 0 22343081 T T T T T T T T T T T T G T T T G T T T
5 chr5_22346090 0 22346090 C C C C C C C C G G G G C C C C C C C C
5 chr5_22354271 0 22354271 A A A A A A A A A A A A A A C C A A A A
5 chr5_22381398 0 22381398 C C C C C C C C C C C C C C C C G G C C
5 chr5_22391812 0 22391812 A A A A A A A A A A A A A A A A T T A A
5 chr5_22399505 0 22399505 C C G G C C C C C C C C C C C C C C C C
5 chr5_22403435 0 22403435 A A A A A A A A A A A A A A A C A A A A
5 chr5_22437934 0 22437934 T T G T G T T T T T T T T T T T T T T T
5 chr5_22441754 0 22441754 A A A A A A A A A A A A A A C C A A A A
5 chr5_22447796 0 22447796 T T G T G T T T T T T T T T T T T T T T
5 chr5_22457720 0 22457720 T T G T G T T T T T T T T T T T T T T T
5 chr5_22461777 0 22461777 T T T T T T T T A A A A T T T T T T T T
5 chr5_22501174 0 22501174 G G G G G G G G G G G G C G G G G G G G
5 chr5_22507099 0 22507099 A A C C A C A A A A A A A A A A A A A A
5 chr5_22512047 0 22512047 G G G G G G G T G G G G G G G G G G G G
5 chr5_22522195 0 22522195 T T G G G G T T T T T T T T T T T T T T
5 chr5_22531399 0 22531399 T T T T T T T T A A A A T T T T T T T T
5 chr5_22548932 0 22548932 A A A A A A A A A A A A A T A A A A A A
5 chr5_22576959 0 22576959 G G C G C C G G G G G G G G G G G G G G
5 chr5_22581504 0 22581504 A A A A A A A A A A C C A A A A A A A A
5 chr5_22584117 0 22584117 C C C G C G C C C C C C C C C C C C C C
5 chr5_22594327 0 22594327 G G G G G G G G G G G G G G G G C G G G
5 chr5_22600161 0 22600161 C G C C C C C C C C C C C C C C C C C C
5 chr5_22627378 0 22627378 G T G G G G G G G G G G G G G G G G G G
5 chr5_22642526 0 22642526 T T A T A A T T T T T T T T T T T T T T
5 chr5_22665181 0 22665181 G G G G G G G G G G G G C G G G G G G G
5 chr5_22741490 0 22741490 C C C C C C C C C C C C C C A C C C C C
5 chr5_22746390 0 22746390 C C G G G G C C G G G G G G G G G G C C
5 chr5_22823698 0 22823698 A A A A A A A A A A A A A A C C A A A A
5 chr5_22833427 0 22833427 C C G G C G C C C C C C C C C C C C C C
5 chr5_22834742 0 22834742 C C C C C G C C C C C C C C C C C C C C
5 chr5_22864645 0 22864645 T T T T T T T T G G G G T T T T T T T T
5 chr5_22891503 0 22891503 A A A A A A A A A A A A A A A A A C A A
5 chr5_22938286 0 22938286 A A T T T T A A T T T T A A A A A A A A
5 chr5_22939771 0 22939771 C C C C C C C C A A A A C C C C C C C C
5 chr5_22961020 0 22961020 C C C C C C C C C C A C C C C C C C C C
5 chr5_22978302 0 22978302 A A A A A A A A A A A A A A A C A A A A
5 chr5_23036166 0 23036166 T T T T T T T T T T T T G T T T T T T T
5 chr5_23069650 0 23069650 A A A A A A A A C C C C A A A A A A A A
5 chr5_23072652 0 23072652 A A A A A A A A A A T T A A A A A A A A
5 chr5_23108913 0 23108913 A A A A A A A A A A A A A C C C A A A A
5 chr5_23121188 0 23121188 A A A A A A A A A T A A A A A A A A A A
5 chr5_23146666 0 23146666 G G G G G G G G C C C C G G G G G G G G
5 chr5_23195878 0 23195878 A A T T A T A A A A A A A A A A A A A A
5 chr5_23218086 0 23218086 A A A A A A A A T T T T A A A A A A A A
5 chr5_23247029 0 23247029 A A T T A A A A A A A A A A A A A A A A
5 chr5_23274824 0 23274824 G G G G G G G G T T T T G G G G G G G G
5 chr5_23276698 0 23276698 G G G G G G G G C C C C G G G G G G G G
5 chr5_23346919 0 23346919 A A A A A A A A A A A A T T A A A A A A
5 chr5_23354573 0 23354573 G G G G G G G G G G G T G G G G G G G G
5 chr5_23358679 0 23358679 T T T T T T T T A A A A T T T T T T T T
5 chr5_23362558 0 23362558 G G G G G G G G G G G G G G T T G G G G
5 chr5_23374740 0 23374740 G G G G G G G G G G G T G G G G G G G G
5 chr5_23439754 0 23439754 G G G G G G C G G G G G G G G G G G G G
5 chr5_23448627 0 23448627 A A A A A A A A A A A A A A A C A A A A
5 chr5_23491400 0 23491400 T T T T T T T T T T T T A T T T T T T T
5 chr5_23512121 0 23512121 A A A A A C A A A A A A A A A A A A A A
5 chr5_23532439 0 23532439 A A A A A A A A C C C C A A A A A A A A
5 chr5_23536090 0 23536090 C C C C C C G G C C C C C C C C C C C C
5 chr5_23550959 0 23550959 C C C C C C C C C G C G C C C C C C C C
5 chr5_23563034 0 23563034 A A A A A A A A A A A A A C A A A A A A
5 chr5_23567620 0 23567620 C C C C C C C C G G G G C C C C C C C C
5 chr5_23595874 0 23595874 A A A A A A A A A A A A C C A A C C A A
5 chr5_23596615 0 23596615 T T T T T T T T G G G G T T T T T T T T
5 chr5_23603818 0 23603818 G G G G G G G G G G C G G G G G G G G G
5 chr5_23604962 0 23604962 G G G G G G G G T T T T T T T T T T G G
5 chr5_23630094 0 23630094 T T T T T T T T G G G G T T T T T T T T
5 chr5_23643786 0 23643786 C G C C C C C C C C C C C C C C C C C C
5 chr5_23658058 0 23658058 C C C C C C C C C C C C A C C C C C C C
5 chr5_23664640 0 23664640 C C A C C C C C C C C C C C C C C C C C
5 chr5_23690788 0 23690788 A T A A A A A A A A A A A A A A A A A A
5 chr5_23691403 0 23691403 G G G G G G G G C C C C G G G G G G G G
5 chr5_23707819 0 23707819 G G G G C G G G G G G G G G G G G G G G
5 chr5_23719048 0 23719048 G G G T T T G G G G G G G G G G G G G G
5 chr5_23741815 0 23741815 G G G G G G G G G G G G C C G G C C G G
5 chr5_23757342 0 23757342 T T T T T T T T T T T T G T T T T T T T
5 chr5_23760476 0 23760476 C C C C C C C C C C C C C C C C G G C C
5 chr5_23762171 0 23762171 G G G G G G G G T T T T G G G G G G G G
5 chr5_23766221 0 23766221 T T T T A T T T T T T T T T T T T T T T
5 chr5_23780808 0 23780808 G G G G C G G G G G G G G G G G G G G G
5 chr5_23798217 0 23798217 C C A A C C C C C C C C C C C C C C C C
5 chr5_23814355 0 23814355 A A A A A A C C A A A A A A A A A A A A
5 chr5_23818413 0 23818413 G T T T T T T T T T T T T T T T T T G G
5 chr5_23838934 0 23838934 A A A A A A A A T T T T A A A A A A A A
5 chr5_23845366 0 23845366 A A A A A C A A A A A A A A A A A A A A
5 chr5_23848498 0 23848498 A A A A A C A A A A A A A A A A A A A A
5 chr5_23848831 0 23848831 G G G G G G G G G T G G G G G G G G G G
5 chr5_23853528 0 23853528 A A C C A C A A A A A A A A A A A A A A
5 chr5_23874657 0 23874657 A A A A A A A A T T T T A A A A A A A A
5 chr5_23939219 0 23939219 A A A A A A A A A A A A A A T T A A A A
5 chr5_23939289 0 23939289 A A A A A A A A A A A A A A A A A T A A
5 chr5_23946643 0 23946643 A A T T T T T T T T T T T T T T T T A A
5 chr5_23964734 0 23964734 C G C C C C C C C C C C C C C C C C C C
5 chr5_23985109 0 23985109 T T T T T T T T G T T T T T T T T T T T
5 chr5_23986477 0 23986477 T T T T T T A A T T T T T T T T T T A A
5 chr5_24016539 0 24016539 G G G G G G G G T T T T G G G G G G G G
5 chr5_24025196 0 24025196 C C C C C C C C G G G G C C C C C C C C
5 chr5_24032932 0 24032932 G G G G G G G G T T T T G G G G G G G G
5 chr5_24039925 0 24039925 A A A A A A A A C C A A A A A A A A A A
5 chr5_24042773 0 24042773 G G G G C G G G G G G G G G G G G G G G
5 chr5_24072543 0 24072543 C C C C C C C C A A A A C C C C C C C C
5 chr5_24082805 0 24082805 C C C C C C C C G G C C C C C C C C C C
5 chr5_24094033 0 24094033 C C C C C C C C C G C C C C C C C C C C
5 chr5_24120627 0 24120627 T T T T T T T T G T T T T T T T T T T T
5 chr5_24143035 0 24143035 G G G G G T G G T T T T G G G G G G G G
5 chr5_24157758 0 24157758 A A A T A A A A A A A A A A A A A A A A
5 chr5_24190362 0 24190362 C C C C C C C C C C C C G G C C C C C C
5 chr5_24207608 0 24207608 A A A A A A A A A A A A A C A A A A A A
5 chr5_24237400 0 24237400 T T T T T T T T A A A A T T T T T T T T
5 chr5_24245230 0 24245230 T T T T T T T T T T T T T T G G T T T T
5 chr5_24246535 0 24246535 C C C C C C C C C C C G C C C C C C C C
5 chr5_24248701 0 24248701 A A A A A A A A A A A A C C A A A A A A
5 chr5_24262982 0 24262982 G G G G G G G G G G G G C G G G G G G G
5 chr5_24269421 0 24269421 A A A A A A A A C C C C A A A A A A A A
5 chr5_24281938 0 24281938 G G G G G G G G G G G G G G G G G T G G
5 chr5_24289473 0 24289473 G G T T T T G G G G G G G G G G G G G G
5 chr5_24320947 0 24320947 C C C C C C C C A A A A C C C C C C C C
5 chr5_24339482 0 24339482 T T T T G T T T T T T T T T T T T T T T
5 chr5_24342248 0 24342248 C C A A A A A A A A A A A A A A A A C C
5 chr5_24344286 0 24344286 T T T T T T T T G G G G T T T T T T T T
5 chr5_24364899 0 24364899 C C C C C C C C A A A A C C C C C C C C
5 chr5_24380279 0 24380279 C C C C C C C C G G G G C C C C C C C C
5 chr5_24405258 0 24405258 G G G G G G G G C C C C G G G G G G G G
5 chr5_24436813 0 24436813 G G G G G G G G C G G G G G G G G G G G
5 chr5_24437418 0 24437418 G G G G G T G G G G G G G G G G G G G G
5 chr5_24441418 0 24441418 T T T T T T T T T T T T A A T T T T T T
5 chr5_24451083 0 24451083 T T G G G G T T G G G G G G G G G G T T
5 chr5_24501039 0 24501039 G G G G G G G G G G G G G G T T G G G G
5 chr5_24517745 0 24517745 C C C C C C C C C C C C C G C C C C C C
5 chr5_24523216 0 24523216 C C C C C C C C C C C C C C G G C C C C
5 chr5_24576576 0 24576576 G G G G G G G G G T G G G G G G G G G G
5 chr5_24606745 0 24606745 C C C C C C G G C C C C C C C C C C C C
5 chr5_24611981 0 24611981 G G G G G G G G C G G G G G G G G G G G
5 chr5_24694009 0 24694009 G G G T G G G G G G G G G G G G G G G G
5 chr5_24696848 0 24696848 T T G G G G T T G G G G G G G G G G T T
5 chr5_24706592 0 24706592 G G G G G G G G C C G G G G G G G G G G
5 chr5_24709537 0 24709537 G G G G G G G G T T G T G G G G G G G G
5 chr5_24717295 0 24717295 A A A A A A A A C C C C A A A A A A A A
5 chr5_24717384 0 24717384 C C A A C C C C C C C C C C C C C C C C
5 chr5_24735439 0 24735439 A A A A A A A A C C C C A A A A A A A A
5 chr5_24794781 0 24794781 T T T T T T T T G G G G T T T T T T T T
5 chr5_24799418 0 24799418 C C C C C C C C C C C G C C C C C C C C
5 chr5_24802849 0 24802849 C C C C C C C C A A A A C C C C C C C C
5 chr5_24811605 0 24811605 A A A A A A A A A A A A A C A A A A A A
5 chr5_24812836 0 24812836 T T T T T T T T T T T T G G T T T T T T
5 chr5_24834679 0 24834679 T T T T T T T T A A A A T T T T T T T T
5 chr5_24837949 0 24837949 T T T T T T T T G G G G T T T T T T T T
5 chr5_24856923 0 24856923 C C C C C C C C A A A A C C C C C C C C
5 chr5_24939636 0 24939636 T T T T T T T T T T T T A T T T T T T T
5 chr5_24947799 0 24947799 T T T T T T T T G G G G T T T T T T T T
5 chr5_24957660 0 24957660 C C A A A A C C A A A A C C A A A A C C
5 chr5_24959090 0 24959090 G G G G G G G G T T T T G G G G G G G G
5 chr5_24961041 0 24961041 A A A A A A A A C C C C A A A A A A A A
5 chr5_24962535 0 24962535 G G T T T T G G T T T T T T T T T T G G
5 chr5_24967460 0 24967460 C C C C C C C C G G G G C C C C C C G G
5 chr5_24977222 0 24977222 A A A A A A A A T T T T A A A A A A A A
5 chr5_24978077 0 24978077 T T T T T T T T A A A A T T T T T T T T
5 chr5_24989225 0 24989225 T T T T T T G T T T T T T T T T T T T T
5 chr5_25002803 0 25002803 G G G G G T G G G G G G G G G G G G G G
5 chr5_25006024 0 25006024 G G G G C G G G G G G G G G G G G G G G
5 chr5_25011296 0 25011296 C C C C C C C C G G G G C C C C C C C C
5 chr5_25041963 0 25041963 T T T T T T T T A A A A T T T T T T T T
5 chr5_25057586 0 25057586 A A A A A A A A T T T T A A A A A A A A
5 chr5_25066853 0 25066853 C C C C C G C C C C C C C C C C C C C C
5 chr5_25106981 0 25106981 T T T T T T T T T T T T G T T T T T T T
5 chr5_25112727 0 25112727 T T T T T T T T T T T T G G T T T T T T
5 chr5_25124115 0 25124115 G G G G G G G T G G G G G G G G G G G G
5 chr5_25124435 0 25124435 C C C C C C C C A C A A C C C C C C C C
5 chr5_25126002 0 25126002 T T G G G T T T T T T T T T T T T T T T
5 chr5_25149046 0 25149046 C C C C C C A C C C C C C C C C C C C C
5 chr5_25150269 0 25150269 A C A A A A A A A A A A A A A A A A A A
5 chr5_25153267 0 25153267 A A A A A A A C A A A A A A A A A A A A
5 chr5_25157146 0 25157146 G G G G G G G G T T G G G G G G G G G G
5 chr5_25164429 0 25164429 C C C C C C C C C C C C A C C C C C C C
5 chr5_25170746 0 25170746 C C C C C C C C C C C C A C C C C C C C
5 chr5_25180993 0 25180993 G G G G G G G G C G G G G G G G G G G G
5 chr5_25185037 0 25185037 C C C C C C C C C C C C C C A A C C C C
5 chr5_25187244 0 25187244 C C C C C C C C G G G G C C C C C C C C
5 chr5_25197074 0 25197074 A A A A A A A A C C C C A A A A A A A A
5 chr5_25240688 0 25240688 G G G G G G G G T T T T G G G G G G G G
5 chr5_25261834 0 25261834 G G G G G G G G G G G G T T G G G G G G
5 chr5_25297282 0 25297282 G G G G G G C G G G G G G G G G G G G G
5 chr5_25303316 0 25303316 T T T T T T T T G T T T T T T T T T T T
5 chr5_25331452 0 25331452 A A A A A A A A A A A A C C A A A A A A
5 chr5_25371786 0 25371786 G G G G G G G T G G G G G G G G G G G G
5 chr5_25378575 0 25378575 C C C C C C C C A C C C C C C C C C C C
5 chr5_25389267 0 25389267 A A A A A C A A A A A A A A A A A A A A
5 chr5_25396106 0 25396106 A A A A A A A A T T T T A A A A A A A A
5 chr5_25409082 0 25409082 G G G T G G G G G G G G G G G G G G G G
5 chr5_25413105 0 25413105 A A A A A A A A A A A A C C A A C C A A
5 chr5_25413637 0 25413637 C C C C C C C C C C C C A A C C C C C C
5 chr5_25424626 0 25424626 C C C C C C C C G G G G C C C C C C C C
5 chr5_25433184 0 25433184 T T G G G G T T T T T T G G G G G G T T
5 chr5_25436879 0 25436879 C C C C C C C C G G G G C C C C C C C C
5 chr5_25446203 0 25446203 C C C C C C C C C C C C C C A A C C C C
5 chr5_25449794 0 25449794 A A A A A A A A C C C C A A A A A A A A
5 chr5_25472125 0 25472125 T T T T T T T T T T T T G G G G G G T T
5 chr5_25520941 0 25520941 G G G G G G G G G G G G G G C C G G G G
5 chr5_25615842 0 25615842 A A A A A A A A A T T T A A A A A A A A
5 chr5_25631874 0 25631874 T T T T T T T T T T T T T T G T T T T T
5 chr5_25650023 0 25650023 G G G G G G G G G G G T G G G G G G G G
5 chr5_25692040 0 25692040 C C C C C C C C C C C C C C C C A C C C
5 chr5_25764100 0 25764100 C C G G G G C C G G G G G G G G G G C C
5 chr5_25794507 0 25794507 T T T T T T T T A A A A T T T T T T T T
5 chr5_25797213 0 25797213 C C C C C C C C G G G G C C C C C C C C
5 chr5_25799935 0 25799935 T T G G G G G G G G G G G G G G G G T T
5 chr5_25821348 0 25821348 T T T T T T T T T T G T T T T T T T T T
5 chr5_25896791 0 25896791 A A A A T T A A A A A A A A A A A A A A
5 chr5_25908344 0 25908344 C C G G C C C G C C C C G G G G C C C C
5 chr5_25908915 0 25908915 A A C C C C A C C C C C C C C C C C A A
5 chr5_25913116 0 25913116 A A A A A A A T A A A A A A A A T T A A
5 chr5_25943304 0 25943304 C C C C C C C C C C C C C C C C G G C C
5 chr5_25959652 0 25959652 G G G G G G G G T T T T T T T T T T G G
5 chr5_25988154 0 25988154 T T T T T T T T T T T T A A A A A A T T
5 chr5_25993579 0 25993579 T T T T T T T T T T T T T T G T T T T T
5 chr5_26009949 0 26009949 G G G G T T G G G G G G G G G G G G G G
5 chr5_26018439 0 26018439 G G C C C C G G C C C C C C C C C C G G
5 chr5_26032837 0 26032837 G G G G G G G G T T T T G G G G G G G G
5 chr5_26044246 0 26044246 G G T T T T G G G G G G G G G G G G G G
5 chr5_26055881 0 26055881 C C C C C C C C C C C C C G C C C C C C
5 chr5_26065502 0 26065502 T T G G G G T T T T T T T T T T T T T T
5 chr5_26153280 0 26153280 T T T T T T T T T T T T G T G T T T T T
5 chr5_26153493 0 26153493 T T T T T T T T G G G G T T T T T T T T
5 chr5_26165375 0 26165375 G G G G G G G G C C C C G G G G G G G G
5 chr5_26167792 0 26167792 A A A A A A A A A A A T A A A A A A A A
5 chr5_26171842 0 26171842 G G G G G G G G G G G G G G G G T T G G
5 chr5_26195104 0 26195104 G G G G G G G G C C C C G G G G G G G G
5 chr5_26197729 0 26197729 G G G G G G G G T T T T G G G G G G G G
5 chr5_26204130 0 26204130 T T G G T T T T T T T T T T T T T T T T
5 chr5_26205089 0 26205089 A A A A A A A A T T A A A A A A A A A A
5 chr5_26228240 0 26228240 T T T T T T T T G G G G T T T T T T T T
5 chr5_26246979 0 26246979 G T T T T T T T T T T T T T T T T T T T
5 chr5_26250487 0 26250487 A A A C A A A A A A A A A A A A A A A A
5 chr5_26281712 0 26281712 G G G G G G G G C C C C G G G G G G G G
5 chr5_26300520 0 26300520 T T T T T T T T T T T T G T T T T T T T
5 chr5_26328215 0 26328215 T T T T A A T T T T T T T T T T T T T T
5 chr5_26356158 0 26356158 G G G G G G G G G G G G C G G G G G G G
5 chr5_26363007 0 26363007 G G G G G G G G G G G G C C C C C C G G
5 chr5_26368255 0 26368255 A A A T A A A A A A A A A A A A A A A A
5 chr5_26395491 0 26395491 C C C C C C C C A A A A C C C C C C C C
5 chr5_26421618 0 26421618 C C C C C C C C A A A A C C C C C C C C
5 chr5_26449874 0 26449874 C C C C C C C C G G G G C C C C C C C C
5 chr5_26455548 0 26455548 C C C C C C C C C G C C C C C C C C C C
5 chr5_26498257 0 26498257 T T T T G G T T T T T T G G G G G G T T
5 chr5_26516402 0 26516402 T T A A A A T T A A A A A A A A A A T T
5 chr5_26562884 0 26562884 C C C C C C C C C C C C G G C C C C C C
5 chr5_26576760 0 26576760 T T T T T T T T T T T T G G G G G G T T
5 chr5_26606626 0 26606626 T T T T T T G T T T T T T T T T T T T T
5 chr5_26612607 0 26612607 T T T T T T T T T T G T T T T T T T T T
5 chr5_26623992 0 26623992 G G G T G G G G G G G G G G G G G G G G
5 chr5_26639685 0 26639685 G G G G C C G G G G G G G G G G G G G G
5 chr5_26679988 0 26679988 C C C C C C C C G G G G C C C C C C C C
5 chr5_26685056 0 26685056 C C C C C C C C G G G G C C C C C C C C
5 chr5_26703965 0 26703965 T T G G G G G G G G G G G G G G G G G G
5 chr5_26731463 0 26731463 C C A A C C C C C C C C C C C C C C C C
5 chr5_26734715 0 26734715 G G G G G G G G T T T T G G G G G G G G
5 chr5_26740090 0 26740090 G G G G G G G G G G G G G G G G C C G G
5 chr5_26742223 0 26742223 C C C C C C C C C C C C C C C G C C C C
5 chr5_26780378 0 26780378 G G G G G G G G G G G G G G C C G G G G
5 chr5_26792505 0 26792505 G G G G G G G G C C C C G G G G G G G G
5 chr5_26834987 0 26834987 C C C C C C C C C C C C C C C C G G C C
5 chr5_26842339 0 26842339 C C C C C C C C C C C C C G C C C C C C
5 chr5_26860123 0 26860123 C C C C C C C C C C C C G G C C C C C C
5 chr5_26860267 0 26860267 G G G G G G G G G G G G G G G G T T G G
5 chr5_26899439 0 26899439 T T T T T T T T A A A A T T T T T T T T
5 chr5_26909739 0 26909739 T T G G G G T T T T T T G G G G G G T T
5 chr5_26910395 0 26910395 A A A A A A A A A A A A T T T T T T A A
5 chr5_26912687 0 26912687 G G G G G T G G G G G G G G G G G G G G
5 chr5_26923646 0 26923646 C C C C C C C C C C C C C C C C C G C C
5 chr5_26929662 0 26929662 C C C C C C C C C C C C C C C G C C C C
5 chr5_26933817 0 26933817 C C G G G G C G G G G G G G G G G G C C
5 chr5_26945630 0 26945630 C C G G G G C C G G G G C C C C C C C C
5 chr5_26977534 0 26977534 C C C C C C C C C C C C C C C C A C C C
5 chr5_26991288 0 26991288 A A A A A A A A A A A A A T A A A A A A
5 chr5_26995378 0 26995378 C C C C C C C C G G G G C C C C C C C C
5 chr5_27015177 0 27015177 T T T T T T T T G G G G T T T T T T T T
5 chr5_27042562 0 27042562 T T T T T T T T T T T T T T G G T T T T
5 chr5_27061393 0 27061393 A A A A A A A A A A A A A A C C A A A A
5 chr5_27084112 0 27084112 C C C C C C C G C C C C C C C C C C C C
5 chr5_27095840 0 27095840 G G G G G G G G G G G G G G G G C C G G
5 chr5_27101190 0 27101190 G G G G G G G G G G C G G G G G G G G G
5 chr5_27111364 0 27111364 G G T T T T G G T T T T T T T T T T G G
5 chr5_27118319 0 27118319 C C C C C C C C C C C C C C C C G G C C
5 chr5_27128177 0 27128177 T T T T T T T T T T T T T T T T A T T T
5 chr5_27138092 0 27138092 C C C C C C C C C C C C C G C C C C C C
5 chr5_27166590 0 27166590 A A A A C C A A A A A A A A A A A A A A
5 chr5_27187536 0 27187536 A A A A A A A A A A A A A A C C A A A A
5 chr5_27194443 0 27194443 A A A A A A A A C C C C A A A A A A A A
5 chr5_27211657 0 27211657 G G G G G G G G G G G G G T G G G G G G
5 chr5_27225869 0 27225869 C C C C A C C C C C C C C C C C C C C C
5 chr5_27244397 0 27244397 C C C C C C C C C C C C C C C C G G C C
5 chr5_27283091 0 27283091 A A A A A A A A C C C C A A A A A A A A
5 chr5_27298451 0 27298451 C C C C C C C C C C C C C C A A C C C C
5 chr5_27342729 0 27342729 C C C C A C C C C C C C C C C C C C C C
5 chr5_27347727 0 27347727 T T T T T T T T G G G G T T T T T T T T
5 chr5_27351116 0 27351116 A A A A A C A A A A A A A A A A A A A A
5 chr5_27368212 0 27368212 C C C C C C C C G G G G C C C C C C C C
5 chr5_27391325 0 27391325 T T T T T T T T A A A A T T T T T T T T
5 chr5_27413624 0 27413624 A A A T T T A A A A A A A A A A A A A A
5 chr5_27441051 0 27441051 A A A A A A A A A A A A A A C C A A A A
5 chr5_27455445 0 27455445 T T T T T T T T A A A A T T T T T T T T
5 chr5_27484427 0 27484427 C C C C C C C C C C C C C C A C C C C C
5 chr5_27488661 0 27488661 C C C C C C C C C C C C C G C C C C C C
5 chr5_27492219 0 27492219 A A A A A A A A A A A A A A A A A C A A
5 chr5_27516001 0 27516001 C C C C C C A A A A A A A A A A A A C C
5 chr5_27517099 0 27517099 A A A C A A A A A A A A A A A A A A A A
5 chr5_27524198 0 27524198 G G G T G G G G G G G G G G G G G G G G
5 chr5_27530978 0 27530978 G G C G G G G G G G G G G G G G C G G G
5 chr5_27535078 0 27535078 G G G G G G G G T T T T G G G G G G G G
5 chr5_27539512 0 27539512 G G G G G G G G G G G G G G G G G T G G
5 chr5_27540180 0 27540180 T T T T G G T T T T T T T T T T T T T T
5 chr5_27555414 0 27555414 T T G G G G G G G G G G G G G G G G T T
5 chr5_27563521 0 27563521 G G G G G G G G G G G G G G G G C C G G
5 chr5_27567752 0 27567752 A A C C A A A A A A A A A A A A A A A A
5 chr5_27567929 0 27567929 C C C C A A C C C C C C C C C C C C C C
5 chr5_27569759 0 27569759 C C C C C C C C A A A A C C C C C C C C
5 chr5_27572690 0 27572690 G G G G G G G G G G G G G G G G G T G G
5 chr5_27573455 0 27573455 G G G G G G G G T T T T G G G G G G G G
5 chr5_27596835 0 27596835 C C C C C C C C C C C C C G C C C C C C
5 chr5_27633235 0 27633235 C C C C C C C C C G C C C C C C C C C C
5 chr5_27634377 0 27634377 A A A A A A A A C C C C A A A A A A A A
5 chr5_27640949 0 27640949 T T T T T T T T T T T T T T T T G T T T
5 chr5_27648944 0 27648944 A A A A A A A A C C C C A A A A A A A A
5 chr5_27654461 0 27654461 T T T T T T T T T T T T T T T T G T T T
5 chr5_27667476 0 27667476 T T T T T T T T A A A A T T T T T T T T
5 chr5_27678503 0 27678503 T T T T T T T T T T T T G T T T T T T T
5 chr5_27690140 0 27690140 A A A A A A A A C C C C A A A A A A A A
5 chr5_27710303 0 27710303 G G T T T T G G T T T T T T T T T T G G
5 chr5_27729309 0 27729309 G G G G G G G G G T G G G G G G G G G G
5 chr5_27738577 0 27738577 G G G G G G G G G T T T G G G G G G G G
5 chr5_27757876 0 27757876 A A A C A A A A A A A A A A A A A A A A
5 chr5_27758655 0 27758655 G G G G C G G G G G G G G G G G G G G G
5 chr5_27767994 0 27767994 G G G G G G G T G G G G G G G G G G G G
5 chr5_27770840 0 27770840 T T T T T T T T T T T T T T G T T T T T
5 chr5_27784358 0 27784358 C C C C C C C C G G C C C C C C C C C C
5 chr5_27788181 0 27788181 A A A A A C A A A A A A A A A A A A A A
5 chr5_27792512 0 27792512 C C C C C C C C C C C C C C G G C C C C
5 chr5_27811900 0 27811900 C C C C C C C C G G G G C C C C C C C C
5 chr5_27824267 0 27824267 G G T T T T G G T T T T T T T T T T G G
5 chr5_27836630 0 27836630 C C C C C C C C C C C C C C A A C C C C
5 chr5_27843743 0 27843743 G G G G G G G G C C C C G G G G G G G G
5 chr5_27848890 0 27848890 A A C C C C A C C C C C C C C C C C A A
5 chr5_27871384 0 27871384 A A A A A A A A A A A C A A A A A A A A
5 chr5_27889927 0 27889927 G G G G G G G G G G G G G G G G G T G G
5 chr5_27894939 0 27894939 T T T T T T A A T T T T T T T T T T T T
5 chr5_27901249 0 27901249 G G G G G G G G C C C C G G G G G G G G
5 chr5_27904837 0 27904837 C C C C C C A A C C C C C C C C C C C C
5 chr5_27905694 0 27905694 A A A A A A A A C C C C C C C C C C A A
5 chr5_27912540 0 27912540 C C C C C C C C C C C C C C G G C C C C
5 chr5_27916799 0 27916799 C G G G G G C C G G G G G G G G G G C C
5 chr5_27956153 0 27956153 A A A A A A A A A A A A A T A A A A A A
5 chr5_27982424 0 27982424 A A T T T T A A T T T T T T T T T T T T
5 chr5_27985724 0 27985724 G G G G G G G G G G C C G G G G G G G G
5 chr5_28009721 0 28009721 G G G G G G G G G G G G C C G G C C G G
5 chr5_28034328 0 28034328 T T G G G G T T G G G G G G G G G G T T
5 chr5_28050103 0 28050103 C C C C C C A A C C C C C C C C C C C C
5 chr5_28072383 0 28072383 T T T T T T T T T T T T T T G G T T T T
5 chr5_28089121 0 28089121 G G T T T T G G G G G G G G G G G G G G
5 chr5_28108487 0 28108487 G T G G G G G G G G G G G G G G G G G G
5 chr5_28116585 0 28116585 C C C C C C C C C C C C C C C C C G C C
5 chr5_28165141 0 28165141 C C C C C C C C C C C C C C G G C C C C
5 chr5_28173656 0 28173656 A A A A A A A A A A A A A C A A A A A A
5 chr5_28214640 0 28214640 G G G G G G G G G G G G G G G G C G G G
5 chr5_28220269 0 28220269 C C C C C C C C C C C C C C C C A C C C
5 chr5_28230213 0 28230213 G G G G C G G G G G G G G G G G G G G G
5 chr5_28237898 0 28237898 G G G G G G G G T T T T G G G G G G G G
5 chr5_28238371 0 28238371 G G G G G G G G C C C C G G G G G G G G
5 chr5_28255917 0 28255917 A A A A A A T T A A A A A A A A A A A A
5 chr5_28315781 0 28315781 A A A A A A A A A A A A A A C C A A A A
5 chr5_28366852 0 28366852 T T A A T T T T T T T T T T T T T T T T
5 chr5_28373616 0 28373616 G G G G G G G G G G G G G G G G C C G G
5 chr5_28390675 0 28390675 A A A A A A A A A A A A A A C C A A A A
5 chr5_28392932 0 28392932 T T T T T T T T G G G G T T T T T T T T
5 chr5_28404688 0 28404688 T T T T T T T T G G G G T T T T T T T T
5 chr5_28435448 0 28435448 T T T T A A T T T T T T T T T T T T T T
5 chr5_28436776 0 28436776 G G G G G G C C G G G G G G G G G G G G
5 chr5_28454426 0 28454426 T T T T T T T T T T A T T T T T T T T T
5 chr5_28454439 0 28454439 A A A A A A A A A A C C A A A A A A A A
5 chr5_28471758 0 28471758 C C C C C C C C C C C C C C C C C G C C
5 chr5_28474319 0 28474319 A A A A A A A A A A A T A A A A A A A A
5 chr5_28475981 0 28475981 C C C C C C C C C C C C C C G G C C C C
5 chr5_28481848 0 28481848 T T G T G G T T T T T T T T T T T T T T
5 chr5_28498433 0 28498433 T T T T T T T T G G G G T T T T T T T T
5 chr5_28506677 0 28506677 C C C C C C C C C C C C C C A A C C C C
5 chr5_28510971 0 28510971 T T T T G T T T T T T T T T T T T T T T
5 chr5_28531479 0 28531479 A A A A A A A A A A A A A A A A A T A A
5 chr5_28554605 0 28554605 G G G G G G G G G G G G C G G G G G G G
5 chr5_28583976 0 28583976 A A T T T T A A T T T T T T T T T T A A
5 chr5_28589965 0 28589965 A A C C A A A A C C C C C C C C C C A A
5 chr5_28591741 0 28591741 C C C C A C C C C C C C C C C C C C C C
5 chr5_28599658 0 28599658 C C C C C C C C G G G G C C C C C C C C
5 chr5_28602191 0 28602191 A A A A A A A A A A A A A A T T A A A A
5 chr5_28638789 0 28638789 C C C C C C C G C C C C C C C C C C C C
5 chr5_28638841 0 28638841 T T T T T T T T A A A A T T T T T T T T
5 chr5_28642976 0 28642976 G G G G G G G G G G G G G T G G G G G G
5 chr5_28644018 0 28644018 T T T T G T T T T T T T T T T T T T T T
5 chr5_28645603 0 28645603 T T G G G T T T T T T T G G G G G G T T
5 chr5_28663293 0 28663293 A A A A A A A A A A A A A A C C A A A A
5 chr5_28673445 0 28673445 A A A A A A A A A A A C A A A A A A A A
5 chr5_28677959 0 28677959 C C C C C C C C A A A A C C C C C C C C
5 chr5_28691149 0 28691149 G G G G G G G G T T T T G G G G G G G G
5 chr5_28703307 0 28703307 T T T T T T T T G G G G T T T T T T T T
5 chr5_28707932 0 28707932 G G C C C C C G C C C C C C C C C C G G
5 chr5_28719311 0 28719311 C C A C C C C C C C C C C C C C C C C C
5 chr5_28725346 0 28725346 A A A A A A A C A A A A A A A A A A A A
5 chr5_28739103 0 28739103 C C C C C G C C C C C C C C C C C C C C
5 chr5_28767659 0 28767659 G G C G G G G G G G G G G G G G G G G G
5 chr5_28773245 0 28773245 G G G G G G G G G G G G C G G G G G G G
5 chr5_28784666 0 28784666 C C C C C C C G C C C C C C C C C C C C
5 chr5_28817322 0 28817322 C C A A A C C C C C C C C C C C C C C C
5 chr5_28821590 0 28821590 A A A A A A A A A C A A A A A A A A A A
5 chr5_28821662 0 28821662 G G C C G G G G G G G G G G G G G G G G
5 chr5_28825691 0 28825691 T T T T T T T T T T T T G T T T T T T T
5 chr5_28840912 0 28840912 C C A A C C C C C C C C C C C C C C C C
5 chr5_28848007 0 28848007 A A T T A T A A A A A A A A A A A A A A
5 chr5_28858711 0 28858711 G G G G G G G G G G G G C G G G G G G G
5 chr5_28880675 0 28880675 G G G G G G G G G G G G G T G G G G G G
5 chr5_28888639 0 28888639 G G G G G G G G G G G G C C G G G G G G
5 chr5_28892023 0 28892023 G G G G G G G G G G G G G G G T G G G G
5 chr5_28896851 0 28896851 A A A C A A A A A A A A A A A A A A A A
5 chr5_28906801 0 28906801 T T T T T T T T T T T T G T T T T T T T
5 chr5_28921967 0 28921967 G G G G G G G G G G C G G G G G G G G G
5 chr5_28925959 0 28925959 T T T T T T T T T T T T G T T T T T T T
5 chr5_28952186 0 28952186 T T T T T T T T T T T T G T T T T T T T
5 chr5_28952191 0 28952191 A A A A A A A A C C C C A A A A A A A A
5 chr5_28995912 0 28995912 A A A A A A A A A C A A A A A A A A A A
5 chr5_29039283 0 29039283 G G G G G G G G G G G G G G G G C C G G
5 chr5_29047106 0 29047106 G G G G G G G G G G G G C C C C C C G G
5 chr5_29047872 0 29047872 G G G G G G G G T T T T G G G G G G G G
5 chr5_29052793 0 29052793 G G G G C G G G G G G G G G G G G G G G
5 chr5_29057932 0 29057932 G G C C C C G G G G G G G G G G G G G G
5 chr5_29059488 0 29059488 T T G G G G T T T T T T T T T T T T T T
5 chr5_29090352 0 29090352 G G C C C C G G G G G G G G G G G G G G
5 chr5_29127324 0 29127324 G G G G G G G G G G G G C G G G G G G G
5 chr5_29131419 0 29131419 G G G G G G G G G G G G G T G G G G G G
5 chr5_29132934 0 29132934 T T T T T T T T T T T T T T G T T T T T
5 chr5_29134449 0 29134449 G G G G G G G G C C C C G G G G G G G G
5 chr5_29147581 0 29147581 G G G G G G G G G G G G G G C G G G G G
5 chr5_29155508 0 29155508 T T A A T T T T T T T T T T T T T T T T
5 chr5_29162614 0 29162614 G G G G G G G G G G G G G G C G G G G G
5 chr5_29188778 0 29188778 C C C C C C A C C C C C C C C C C C C C
5 chr5_29222686 0 29222686 A A A A A C A A A A A A A A A A A A A A
5 chr5_29223535 0 29223535 T T T T T T T T T T T T T T A A T T T T
5 chr5_29228498 0 29228498 G G G G G G G G G G G G G G G G T T G G
5 chr5_29247355 0 29247355 T T T T T T T T T T T T G G T T T T T T
5 chr5_29251311 0 29251311 T T T T T T T T A T A A T T T T T T T T
5 chr5_29251989 0 29251989 C C C C C C C C G G G G C C C C C C C C
5 chr5_29264463 0 29264463 A A A A A A A A A A A A A C A A C C A A
5 chr5_29293256 0 29293256 A A A A A A A A C C C C A A A A A A A A
5 chr5_29296077 0 29296077 A A A A A A A A A A A A A A C C A A A A
5 chr5_29305112 0 29305112 G G G G G G G G G G G G G G G G C C G G
5 chr5_29322859 0 29322859 T T G G G G T T G G G G G G G G G G T T
5 chr5_29352395 0 29352395 A A A A A A A A A A A A A A A A C C A A
5 chr5_29355575 0 29355575 A A A A A A A A A A A A A T A A A A A A
5 chr5_29357357 0 29357357 A T T T T T T T T T T T T T T T T T T T
5 chr5_29386836 0 29386836 T T T T T T T T T T T T T T A T T T T T
5 chr5_29388756 0 29388756 G G G G G G G G G G G G G G G T G G G G
5 chr5_29399302 0 29399302 C C C C C C C C C C C C C C C C A C C C
5 chr5_29408816 0 29408816 T T T T T T T T T T T T T T G G T T T T
5 chr5_29414279 0 29414279 G G G G G G G G T T T T G G G T G G G G
5 chr5_29422094 0 29422094 C C C C C C C C A A A A C C C C C C C C
5 chr5_29426009 0 29426009 A A A A A T A A A A A A A A A A A A A A
5 chr5_29445536 0 29445536 G G G G G G G G G G G G G G G G G T G G
5 chr5_29462244 0 29462244 C G C C C C C C C C C C C C C C C C G G
5 chr5_29465664 0 29465664 G G G G G T G G G G G G G G G G G G G G
5 chr5_29466671 0 29466671 C C C C C C C C G G G G C C C C C C C C
5 chr5_29471169 0 29471169 C C C C C C C C C C C C A C C C C C C C
5 chr5_29477290 0 29477290 C C C C C C C C C C C C C C C G C C C C
5 chr5_29523556 0 29523556 T T T T T T T T G G G G T T T T T T T T
5 chr5_29561822 0 29561822 G G G G G G G G G G G G C G G G G G G G
5 chr5_29563679 0 29563679 T T T T T T T T A T A T T T T T T T T T
5 chr5_29563881 0 29563881 T T T T T T T T A A A A T T T T T T T T
5 chr5_29569154 0 29569154 T T T T T T T T T T T T A A T T T T T T
5 chr5_29571974 0 29571974 C C C C A C C C C C C C C C C C C C C C
5 chr5_29590766 0 29590766 C C C C C C C C G G G G C C C C C C C C
5 chr5_29604087 0 29604087 T T T T T T T T A A A A T T T T T T T T
5 chr5_29618664 0 29618664 G G G G G G G G C C C C G G G G G G G G
5 chr5_29624078 0 29624078 T T T T T T T T T T T T T T T T A A T T
5 chr5_29634459 0 29634459 T T A A A A A A A A A A A A A A A A A A
5 chr5_29638530 0 29638530 G G G G G G G G G G G G G G G G T T G G
5 chr5_29679092 0 29679092 G G T T G T G G G G G G G G G G G G G G
5 chr5_29684534 0 29684534 C C C C A C C C C C C C C C C C C C C C
5 chr5_29692850 0 29692850 G G G G G G G G T T T T G G G G G G G G
5 chr5_29714978 0 29714978 A A A T A A A A A A A A A A A A A A A A
5 chr5_29719358 0 29719358 A A A A A A A A A A A A A A A A T T A A
5 chr5_29737780 0 29737780 C C C C C C C C C C C G C C C C C C C C
5 chr5_29761273 0 29761273 G G G G G G G G G G G G G T G G G G G G
5 chr5_29772218 0 29772218 T T T T T T T T T T T T T T A A T T T T
5 chr5_29781963 0 29781963 A A A A A A A A A A A A A A C C A A A A
5 chr5_29793658 0 29793658 G G C G C G G G G G G G G G G G G G G G
5 chr5_29796589 0 29796589 G G G G G G G G C G G G G G G G G G G G
5 chr5_29841564 0 29841564 C C C C C C C C C C C C A C C C C C C C
5 chr5_29847199 0 29847199 C C C C C C C C C C C C C C C C C G C C
5 chr5_29848101 0 29848101 T T T T T T T T T T T T T T G G T T T T
5 chr5_29866626 0 29866626 G G G G G G G G C C C C G G G G G G G G
5 chr5_29884045 0 29884045 C C A A A C C C C C C C C C C C C C C C
5 chr5_29946566 0 29946566 C C C C C C C C G G G G C C C C C C C C
5 chr5_29947603 0 29947603 T T T T T T T T T T T T T T T T A T T T
5 chr5_29948759 0 29948759 G G G G G G G G C C C C G G G G G G G G
5 chr5_29971085 0 29971085 C C C C C C C C C C C C A C C C C C C C
5 chr5_29980633 0 29980633 A A A A A A A A A A A A A T A A A A A A
5 chr5_30017533 0 30017533 C C G G C G C C C C C C C C C C C C C C
5 chr5_30114831 0 30114831 A A A A A A A A A A A A A C A A A A A A
5 chr5_30115672 0 30115672 A A A A A A A A C C C C A A A A A A A A
5 chr5_30153023 0 30153023 G G G G G G G G G G G G G G C G G G G G
5 chr5_30157818 0 30157818 T T A T T T T T T T T T T T T T T T T T
5 chr5_30180867 0 30180867 A A A A A A A A A A A A A C A A A A A A
5 chr5_30185508 0 30185508 C C C C C C C C C C C C A C C C C C C C
5 chr5_30186330 0 30186330 C C C C C C C C A A A A C C C C C C C C
5 chr5_30187594 0 30187594 G G C C C C G G G G G G G G G G G G G G
5 chr5_30212312 0 30212312 G G G G G G G G T T T T G G G G G G G G
5 chr5_30234762 0 30234762 A A A A A A A A A A A A A A A C A A A A
5 chr5_30238341 0 30238341 A A A A A A A A C C C C A A A A A A A A
5 chr5_30252641 0 30252641 T T T T T T T T T T T T G G G G G G T T
5 chr5_30289455 0 30289455 C C C C C C C C C C C G C C C C C C C C
5 chr5_30292647 0 30292647 A A A C A A A A A A A A A A A A A A A A
5 chr5_30311825 0 30311825 A A C C C C A A A A A A C C A A A A A A
5 chr5_30344053 0 30344053 A A C C A A A A A A A A A A A A A A A A
5 chr5_30352286 0 30352286 T T T T T T T T G G G G T T T T T T T T
5 chr5_30355330 0 30355330 C C C C C C C C C C A A C C C C C C C C
5 chr5_30371403 0 30371403 A A T T A A A A A A A A A A A A A A A A
5 chr5_30380069 0 30380069 C C C C C C C C C C G G C C C C C C C C
5 chr5_30403380 0 30403380 G G G G G G G G G G G G C G G G G G G G
5 chr5_30426857 0 30426857 G G G G G G G G G G G G G G G G G T G G
5 chr5_30439337 0 30439337 G G G G G G G G G G G G G G G G C G G G
5 chr5_30449844 0 30449844 A T T T T T T T T T T T T T T T T T T T
5 chr5_30469599 0 30469599 A A C C C C A A A A A A A A A A A A A A
5 chr5_30508553 0 30508553 A A A A A A A C A A A A A A A A A A A A
5 chr5_30534309 0 30534309 A A A A A A A A C C C C A A A A A A A A
5 chr5_30534460 0 30534460 G G G G G G G G G G G G C G G G G G G G
5 chr5_30582121 0 30582121 C G G G G G C G G G G G G G G G G G G G
5 chr5_30592656 0 30592656 G T T T T T T T T T T T T T T T T T G G
5 chr5_30602428 0 30602428 T T T T T T T T A A A A T T T T T T T T
5 chr5_30635337 0 30635337 C C C C C C C C A A A A C C C C C C C C
5 chr5_30635422 0 30635422 C C A A A C C C C C C C C C C C C C C C
5 chr5_30637916 0 30637916 G G G G C G G G G G G G G G G G G G G G
5 chr5_30654323 0 30654323 T T T T A T T T T T T T T T T T T T T T
5 chr5_30677865 0 30677865 C C C C C C C C C C C C A C C C C C C C
5 chr5_30680388 0 30680388 G G G G G G G G G G G G C G G G G G G G
5 chr5_30685136 0 30685136 G G G G G G G G C C C C G G G G G G G G
5 chr5_30710325 0 30710325 G G G G G G G G G G G G G G T T G G G G
5 chr5_30776348 0 30776348 A A A A A A A A A A A A C C C C C C A A
5 chr5_30791273 0 30791273 G G G G G G G G C G G G G G G G G G G G
5 chr5_30810714 0 30810714 T T T T T T T T A A A A T T T T T T T T
5 chr5_30851377 0 30851377 A A A A A A A A A A A A A A A A C C A A
5 chr5_30887009 0 30887009 G G G G G G C G G G G G G G G G G G G G
5 chr5_30911035 0 30911035 T T G G T T T T G G G G G G G G G G T T
5 chr5_30911738 0 30911738 C C C C C C C C C C C C C C C C A A C C
5 chr5_30922164 0 30922164 T T T T G T T T T T T T T T T T T T T T
5 chr5_30932284 0 30932284 A A A A A A A A A A A A A A A C A A A A
5 chr5_30933448 0 30933448 G G G G G G G G T T T T G G G G G G G G
5 chr5_30944332 0 30944332 C C C C C C C C C C C C A C C C C C C C
5 chr5_31207001 0 31207001 G G G G G G G G T T T T G G G G G G G G
5 chr5_31213084 0 31213084 T T T T T T T T G G G G T T T T T T T T
5 chr5_31214076 0 31214076 A A A A A A A A A A A A A C A A A A A A
5 chr5_31238420 0 31238420 T T T T T T T T A A A A T T T T T T T T
5 chr5_31274472 0 31274472 T T A A T T T T T T T T T T T T T T T T
5 chr5_31295240 0 31295240 A A A A A A A A A A A A A A A A A C A A
5 chr5_31298191 0 31298191 G G T T T T T T T T T T T T T T T T G G
5 chr5_31299785 0 31299785 A A A A A A A A C C C C A A A A A A A A
5 chr5_31321780 0 31321780 C C C C C C C C C C C C A C C C C C C C
5 chr5_31337188 0 31337188 G G G G G G G G C C C C G G G G G G G G
5 chr5_31338158 0 31338158 A A C C C C A A A A A A A A A A A A A A
5 chr5_31341919 0 31341919 C C C C C C C C A A A A C C C C C C C C
5 chr5_31359879 0 31359879 T T T T T T T T A A T T T T T T T T T T
5 chr5_31361850 0 31361850 G G G G G G G G G G C G G G G G G G G G
5 chr5_31394066 0 31394066 G T G G G G T T G G G G G G G G G G G G
5 chr5_31400376 0 31400376 T T T T T T T T T T T T G T T T T T T T
5 chr5_31401665 0 31401665 C C C C C C C C A A A A C C C C C C C C
5 chr5_31406275 0 31406275 T T T T T T T T T T T T T T T T A T T T
5 chr5_31413925 0 31413925 C G G G G G C C G G G G G G G G G G G G
5 chr5_31436494 0 31436494 C G C C C C C C C C C C C C C C C C G G
5 chr5_31439546 0 31439546 G G G G G G G G G G G G G G C G G G G G
5 chr5_31445052 0 31445052 G G G T G G G G G G G G G T G G G G G G
5 chr5_31451631 0 31451631 C C C C C C C C C C A C C C C C C C C C
5 chr5_31470307 0 31470307 G G G G G G G G G G C C G G G G G G G G
5 chr5_31484731 0 31484731 A C A A A A A A A A A A A A A A A A A A
5 chr5_31521111 0 31521111 A T T T T T T T T T T T T T T T T T T T
5 chr5_31529405 0 31529405 A A A A A A A A T T A A A A A A A A A A
5 chr5_31554020 0 31554020 G G G G G G G G T T T T G G G G G G G G
5 chr5_31575346 0 31575346 T T G G G G T T G G G G G G G G G G T T
5 chr5_31587321 0 31587321 G G G G G G G G T T T T G G G G G G G G
5 chr5_31601473 0 31601473 G G G G G G G G G G G T G G G G G G G G
5 chr5_31613240 0 31613240 C C C C C C C C G G G G C C C C C C C C
5 chr5_31626532 0 31626532 A A A A A A A A C C C C A A A A A A A A
5 chr5_31628568 0 31628568 C C C C C C C C G G G G C C C C C C C C
5 chr5_31636969 0 31636969 T T G T G G T T T T T T T T T T T T T T
5 chr5_31640573 0 31640573 A A A A A A A A T T T T A A A A A A A A
5 chr5_31655616 0 31655616 C C C C C C C C A A A A C C C C C C C C
5 chr5_31657816 0 31657816 C C C C C C C C A A A A C C C C C C C C
5 chr5_31703190 0 31703190 T T T T T T T T G G G G T T T T T T T T
5 chr5_31723336 0 31723336 A A A A A A A A C C C C A A A A A A A A
5 chr5_31737400 0 31737400 C C C C C C C C C C C C C C C C G G C C
5 chr5_31744763 0 31744763 T T T T T T T T G G G G T T T T T T T T
5 chr5_31769628 0 31769628 C G C C C C C C C C C C C C C C C C C C
5 chr5_31770972 0 31770972 T T T T G T T T T T T T T T T T T T T T
5 chr5_31775331 0 31775331 C C C C C C C C C C C C A C C C C C C C
5 chr5_31780828 0 31780828 G G G G G G G G C C C G G G G G G G G G
5 chr5_31795081 0 31795081 G G G G G G G G C C C C G G G G G G G G
5 chr5_31810913 0 31810913 A A A A A A A A A T T T A A A A A A A A
5 chr5_31850642 0 31850642 A A A A A A A A A A A A T T T T T T A A
5 chr5_31874706 0 31874706 G G G G G G G G G G G G G G G G T T G G
5 chr5_31877740 0 31877740 A A A A A C A A A A A A A A A A A A A A
5 chr5_31888142 0 31888142 G G G G G G G G G G G G C G C G G G G G
5 chr5_31901076 0 31901076 T T T T T T T T T T T T T T A T T T T T
5 chr5_31914123 0 31914123 T T T T T T T T T T T T G G T T T T T T
5 chr5_31915894 0 31915894 C C G G G G C C G G G G G G G G G G C C
5 chr5_31932677 0 31932677 G T T T T T G T T T T T T T T T T T T T
5 chr5_31932953 0 31932953 C C C C C C C C C C C C C C A A C C C C
5 chr5_31948284 0 31948284 C C G G C C C C C C C C C C C C C C C C
5 chr5_31972243 0 31972243 A A A A A A A A A A A A A T A A A A A A
5 chr5_31994286 0 31994286 T T T T T T T T A A A A T T T T T T T T
5 chr5_32027619 0 32027619 G G G G G G G G G G G G G G G G C G G G
5 chr5_32041309 0 32041309 A A A A A A A A C C C C A A A A A A A A
5 chr5_32055087 0 32055087 A A A A A A A A A T A A A A A A A A A A
5 chr5_32059975 0 32059975 T T T T G T T T T T T T T T T T T T T T
5 chr5_32060213 0 32060213 G G T T T T G G T T T T T T T T T T G G
5 chr5_32067417 0 32067417 A A A A A A A A A A A A A T A A A A A A
5 chr5_32070317 0 32070317 C C C C C C C C C C C C A C C C C C C C
5 chr5_32079332 0 32079332 C C G G C C C C C C C C C C C C C C C C
5 chr5_32088832 0 32088832 C G G G G G G G G G G G G G G G G G G G
5 chr5_32091802 0 32091802 T T T T A T T T T T T T T T T T T T T T
5 chr5_32104945 0 32104945 C C C C C C C C G G G G C C C C C C C C
5 chr5_32110407 0 32110407 C C C C C C C C C C C C A C C C C C C C
5 chr5_32117359 0 32117359 A A A A A A A A T T T T A A A A A A A A
5 chr5_32122975 0 32122975 C C A A C C C C A A A A C C C C C C C C
5 chr5_32125752 0 32125752 C C C C C C C C A A A A C C C C C C C C
5 chr5_32127617 0 32127617 G G G G G G G G C C C C G G G G G G G G
5 chr5_32134661 0 32134661 C C C C C C C C C C A C C C C C C C C C
5 chr5_32141151 0 32141151 G G G G C G G G G G G G G G G G G G G G
5 chr5_32155776 0 32155776 A A A A A A A A C C C C A A A A A A A A
5 chr5_32176277 0 32176277 A A A A A A A A T T T T A A A A A A A A
5 chr5_32200015 0 32200015 C C C C C C C C G G G G C C C C C C C C
5 chr5_32215333 0 32215333 G G G G G G G G G G G G C C G G G G G G
5 chr5_32222459 0 32222459 A A A A A A A A A A A A A A T T A A A A
5 chr5_32225492 0 32225492 G G G G G G G G C C C C G G G G G G G G
5 chr5_32237060 0 32237060 C C C C C C C C G G G G C C C C C C C C
5 chr5_32282890 0 32282890 T T T T T T T T T T T T A T T T T T T T
5 chr5_32299863 0 32299863 C C C C C C C C A A A A C C C C C C C C
5 chr5_32302398 0 32302398 C C C C C C C C A C C C C C C C C C C C
5 chr5_32305537 0 32305537 A A A A A A A A C C A A A A A A A A A A
5 chr5_32317386 0 32317386 G G G G G G G G T T T T G G G G G G G G
5 chr5_32319595 0 32319595 C C C C C C C C G G G G C C C C C C C C
5 chr5_32348646 0 32348646 G G C G G G G G G G G G G G G G G G G G
5 chr5_32360481 0 32360481 A A A A A A A A A A A T A A A A A A A A
5 chr5_32364464 0 32364464 A A T T A A A A A A A A A A A A A A A A
5 chr5_32365211 0 32365211 G G G G G G G G T T T T G G G G G G G G
5 chr5_32387715 0 32387715 C C G G G G C C G G G G G G G G G G C C
5 chr5_32401619 0 32401619 A A A A A A A A A A A A A A A A C C A A
5 chr5_32410429 0 32410429 C G G G G G C C G G G G G G G G G G G G
5 chr5_32417919 0 32417919 C C C C C C C C A C C C C C C C C C C C
5 chr5_32438792 0 32438792 A A T T T T A A T T T T T T T T T T A A
5 chr5_32442238 0 32442238 C C A A C C C C C C C C C C C C C C C C
5 chr5_32447597 0 32447597 G G G G G G G G C G G G G G G G G G G G
5 chr5_32450659 0 32450659 T T A A A A A T A A A A A A A A A A A A
5 chr5_32456841 0 32456841 C C C C C C C C C C C C A C C C C C C C
5 chr5_32459566 0 32459566 A A A A A A A A A A A A A A T T A A A A
5 chr5_32466517 0 32466517 G G G G G G G G G G G G G G C C G G G G
5 chr5_32486564 0 32486564 G G G G G G G G G G G G G G G G C C G G
5 chr5_32500427 0 32500427 A A A A A A A A T T T T A A A A A A A A
5 chr5_32501466 0 32501466 A T A A A A A T A A A A A A A A A A A A
5 chr5_32505208 0 32505208 G G G G G G G G C C C C G G G G G G G G
5 chr5_32522930 0 32522930 C C C C C C C C C G C G C C C C C C C C
5 chr5_32526181 0 32526181 T T T T T T G T T T T T T T T T T T T T
5 chr5_32526644 0 32526644 A A A A A A A A A A A A A A A A C C A A
5 chr5_32528370 0 32528370 A A A A A A A A A A A A A C A A A A A A
5 chr5_32560435 0 32560435 G G T T G T G T T T T T T T T T T T G G
5 chr5_32560605 0 32560605 T T T T G T T T T T T T T T T T T T T T
5 chr5_32561030 0 32561030 C C C C C C C G C C C C C C C C C C C C
5 chr5_32565274 0 32565274 A A A A A A A A A A A A A A A A A C A A
5 chr5_32582039 0 32582039 A A A A A A A A A A A A C C A A A A A A
5 chr5_32584391 0 32584391 G G G G G G G G G G G G G T G G G G G G
5 chr5_32594019 0 32594019 G G G G T T G G G G G G G G G G G G G G
5 chr5_32604678 0 32604678 G G G G G G G G T T G G G G G G G G G G
5 chr5_32616753 0 32616753 G G G G G G G T G G G G G G G G G G G G
5 chr5_32623926 0 32623926 C C C C C C C C C C A A C C C C C C C C
5 chr5_32626120 0 32626120 A A A A A A A A A A T T A A A A A A A A
5 chr5_32641119 0 32641119 A A A A A A A A A C A A A A A A A A A A
5 chr5_32652402 0 32652402 C C C C C C C C C G C C C C C C C C C C
5 chr5_32674082 0 32674082 C C C C C C C C A C C C C C C C C C C C
5 chr5_32681620 0 32681620 C C C C C C C C C C C C C C A C C C C C
5 chr5_32687511 0 32687511 A A A A A A A A A A A A A C A A A A A A
5 chr5_32706683 0 32706683 T T T T T T T T G T T T T T T T T T T T
5 chr5_32707999 0 32707999 C C C C C C C C A C A A C C C C C C C C
5 chr5_32708389 0 32708389 G G G G G G G G C C C C G G G G G G G G
5 chr5_32739096 0 32739096 C C C C C C C C C C C C A C C C C C C C
5 chr5_32760211 0 32760211 G G G G G G G G G G G G G G G G C C G G
5 chr5_32760415 0 32760415 C C C C C C C C A A A A C C C C C C C C
5 chr5_32786085 0 32786085 C C C C A A C C C C C C C C C C C C C C
5 chr5_32810200 0 32810200 T T T T T T T T A A A A T T T T T T T T
5 chr5_32820408 0 32820408 A A A A A A A A A A A A A A A A C C A A
5 chr5_32822398 0 32822398 C C C C C C C C C C C G C C C C C C C C
5 chr5_32844123 0 32844123 G G G G G G G G G G G G G G G G C G G G
5 chr5_32865324 0 32865324 G G G G G G G G G G G G G T G G G G G G
5 chr5_32879608 0 32879608 C C C C C C C C C C C C C C A C C C C C
5 chr5_32879889 0 32879889 A A A A A A A A T T T T A A A A A A A A
5 chr5_32896095 0 32896095 G G G G G G G G G G C G G G G G G G G G
5 chr5_32900419 0 32900419 C C C C C C C C C C C C C C C G C C C C
5 chr5_32901099 0 32901099 A A A A A A C C A A A A A A A A A A A A
5 chr5_32908865 0 32908865 G G G G G G G G T T T T G G G G G G G G
5 chr5_32915287 0 32915287 A A A A A A A A A A A A A C A A A A A A
5 chr5_32928767 0 32928767 T T T T T T T T G G G G T T T T T T T T
5 chr5_32958499 0 32958499 C C C C C C C C C G C C C C C C C C C C
5 chr5_32977827 0 32977827 C C G G G G C C C C C C C C C C C C C C
5 chr5_32980320 0 32980320 T T T T T T T T A A A A T T T T T T T T
5 chr5_32982021 0 32982021 G G G G G T G G G G G G G G G G G G G G
5 chr5_32991621 0 32991621 C C C C C C C C G G G G C C C C C C C C
5 chr5_33008729 0 33008729 C C C C C C C C C C C G C C C C C C C C
5 chr5_33039095 0 33039095 A A A A A A A A A T A A A A A A A A A A
5 chr5_33059165 0 33059165 G G G G G G G G G G G G C G G G G G G G
5 chr5_33079124 0 33079124 G G C C C C G G G G G G G G G G G G G G
5 chr5_33081154 0 33081154 T T T T G G T T T T T T T T T T T T T T
5 chr5_33089649 0 33089649 A A A A A A A A A A A A A C A A A A A A
5 chr5_33095722 0 33095722 T T A A T T T T T T T T T T T T T T T T
5 chr5_33108547 0 33108547 T T T T T T T T G G G G T T T T T T T T
5 chr5_33123822 0 33123822 A A A A A A A A T T T T A A A A A A A A
5 chr5_33123939 0 33123939 C C C C C C C C C C C C C C C C G G C C
5 chr5_33139069 0 33139069 G G T T T T G G G G G G G G G G G G G G
5 chr5_33153419 0 33153419 T T T T T T T T T T T T G G G G T T T T
5 chr5_33159045 0 33159045 C C C C C C C C A A A A C C C C C C C C
5 chr5_33166472 0 33166472 A A A A A A A A A A A A A C A A A A A A
5 chr5_33166676 0 33166676 G G G G G G G G G G G G C G G G G G G G
5 chr5_33185298 0 33185298 G G G T G G G G G G G G G G G G G G G G
5 chr5_33188352 0 33188352 T T T T T T T T A A A A T T T T T T T T
5 chr5_33192461 0 33192461 C C C C C C C C C C C C C C C C A A C C
5 chr5_33202853 0 33202853 A A A T A A A A A A A A A A A A A A A A
5 chr5_33219129 0 33219129 A A A A A A A A A A A A A A C C A A A A
5 chr5_33227752 0 33227752 C C C C C C C C C C C G C C C C C C C C
5 chr5_33246342 0 33246342 A A A A A A T T A A A A A A A A A A A A
5 chr5_33285517 0 33285517 A A A A A A A A A A A A A A C C A A A A
5 chr5_33299801 0 33299801 C C C C C G C C C C C C C C C C C C C C
5 chr5_33310445 0 33310445 T T T T G T T T G G G G G G G G G G T T
5 chr5_33315967 0 33315967 A A A A A A A A A A A A A A A C A A A A
5 chr5_33317587 0 33317587 C C C C C C C C A A C C C C C C C C C C
5 chr5_33332786 0 33332786 T T T T T T T T G G G G T T T T T T T T
5 chr5_33333000 0 33333000 T T T T T T T T T T G T T T T T T T T T
5 chr5_33342544 0 33342544 A T T T T T A A T T T T T T T T T T T T
5 chr5_33357639 0 33357639 C C C C C C C C C C C C C C C C G G C C
5 chr5_33382446 0 33382446 T T G G G G T T G G G G G G G G G G T T
5 chr5_33406660 0 33406660 G G G G G G G G C G G G G G G G G G G G
5 chr5_33410701 0 33410701 G G G G G G C C G G G G G G G G G G G G
5 chr5_33441802 0 33441802 A A A A A A A A A A A A A A A A C C A A
5 chr5_33457188 0 33457188 C C C C A C C C C C C C C C C C C C C C
5 chr5_33465720 0 33465720 T T T T T T T T A A A A T T T T T T T T
5 chr5_33467586 0 33467586 T T T T T T T T G G G G T T T T T T T T
5 chr5_33495003 0 33495003 T T T T T T T T A A A A T T T T T T T T
5 chr5_33510789 0 33510789 G G G G G G G G G G G G G T G G G G G G
5 chr5_33518798 0 33518798 C C A A A A C C A A A A A A A A A A C C
5 chr5_33525927 0 33525927 C C C G C C C C C C C C C C C C C C C C
5 chr5_33538339 0 33538339 C C C G G G C C C C C C C C C C C C C C
5 chr5_33546651 0 33546651 T T T T T T T T A A A A T T T T T T T T
5 chr5_33569702 0 33569702 T T T T T T T T T T T T T T G G T T T T
5 chr5_33602964 0 33602964 T T T T T T T T A A A A T T T T T T T T
5 chr5_33618178 0 33618178 C C C C C C C G C C C C C C C C C C C C
5 chr5_33630681 0 33630681 T T T T T T T T T T T T G T G G G G T T
5 chr5_33675832 0 33675832 A A A A A A A A C C A C A A A A A A A A
5 chr5_33676366 0 33676366 A A A A A A A A C C A C A A A A A A A A
5 chr5_33749909 0 33749909 A A A A A A A C A A A A A A A A A A A A
5 chr5_33772731 0 33772731 G T T T T T T T T T T T T T T T T T T T
5 chr5_33801241 0 33801241 G G G G G G G G G G G G C G G G G G G G
5 chr5_33813717 0 33813717 G G G G G G G G G G G G G G G G C G G G
5 chr5_33835945 0 33835945 G G G G G G G G G G G G T T T T T T G G
5 chr5_33839042 0 33839042 A A A C A C A A A A A A A A A A A A A A
5 chr5_33839171 0 33839171 A A A A A A A A C C C C A A A A A A A A
5 chr5_33845295 0 33845295 C C C C C C C C C C C C A A C C C C C C
5 chr5_33873433 0 33873433 T T T T G G T T T T T T T T T T T T T T
5 chr5_33880443 0 33880443 T T T T T T T T G G G G T T T T T T T T
5 chr5_33906989 0 33906989 C C C C C C C C G G G G C C C C C C C C
5 chr5_33950496 0 33950496 G G G G G G G G G G G G G T T T G G G G
5 chr5_33955774 0 33955774 T T T T T T T T G G G G T T T T T T T T
5 chr5_33981516 0 33981516 G G G G G G G G G G T T G G G G G G G G
5 chr5_34002706 0 34002706 G G G G G G G G C C C C G G G G G G G G
5 chr5_34010469 0 34010469 C C G G G G C C C C C C C C C C C C C C
5 chr5_34022084 0 34022084 A A C C A A A A A A A A A A A A A A A A
5 chr5_34038655 0 34038655 C C C C C C C C C C C C G G G G G G C C
5 chr5_34045142 0 34045142 G G G G G G G G G G G G G G C C G G G G
5 chr5_34047956 0 34047956 T T T T T T T T T T T T T T A T T T T T
5 chr5_34057883 0 34057883 C C C C C C C C A A A A C C C C C C C C
5 chr5_34067392 0 34067392 C C C C C C C C A A A A C C C C C C C C
5 chr5_34073336 0 34073336 T T T T T T T T T T T T T T A T T T T T
5 chr5_34084213 0 34084213 T T A A A A A A A A A A A A A A A A A A
5 chr5_34115575 0 34115575 G G G G G G G G C C C C C C C C C C G G
5 chr5_34125588 0 34125588 C C C C C C C C G G G G C C C C C C C C
5 chr5_34158910 0 34158910 T T T T T T T T A A A A T T T T T T T T
5 chr5_34192361 0 34192361 T T T T T T A A T T T T T T T T T T T T
5 chr5_34207062 0 34207062 T T T T T T T T G G G G T T T T T T T T
5 chr5_34208871 0 34208871 A A A A A A A A A A A C A A A A A A A A
5 chr5_34216539 0 34216539 G G G G G G G G G G G G C G G G G G G G
5 chr5_34218919 0 34218919 G G G G G G G G G G G G G G C G G G G G
5 chr5_34236900 0 34236900 T T T T T T T T T T T T A T T T T T T T
5 chr5_34257767 0 34257767 A A A A A A A A A A A A A C A A A A A A
5 chr5_34258830 0 34258830 T T G G G G T T G G G G G G T T T T T T
5 chr5_34271206 0 34271206 C C C C C C C C C C A C C C C C C C C C
5 chr5_34276788 0 34276788 A A C C A C A A A A A A A A A A A A A A
5 chr5_34284563 0 34284563 G G G G G G G G C G C G G G G G G G G G
5 chr5_34298999 0 34298999 T T T T T T T T T T T T T T A T T T T T
5 chr5_34307542 0 34307542 A A T T A A A A A A A A A A A A A A A A
5 chr5_34337500 0 34337500 C C G G C G C C C C C C C C C C C C C C
5 chr5_34341883 0 34341883 C C C C C C C C C C C C A C C C C C C C
5 chr5_34342235 0 34342235 A A A A A C A A A A A A A A A A A A A A
5 chr5_34359748 0 34359748 G T T T T T T T T T T T T T T T T T T T
5 chr5_34359953 0 34359953 T T T T T T T T G G G G T T T T T T T T
5 chr5_34377175 0 34377175 C C C C C C C C C C C C C C C C G G C C
5 chr5_34380237 0 34380237 G G G G G G C G G G G G G G G G G G G G
5 chr5_34496849 0 34496849 C C C C C C C C A A A A C C C C C C C C
5 chr5_34501079 0 34501079 G G G G G G G G G T G G G G G G G G G G
5 chr5_34512023 0 34512023 G G G G G G G G G G G G G G T T G G G G
5 chr5_34539938 0 34539938 C C C C C C C C C C C C C C C C A A C C
5 chr5_34551116 0 34551116 T T T T T T T T T T T T A T T T T T T T
5 chr5_34565901 0 34565901 A A A A A A A A C C C C A A A A A A A A
5 chr5_34572123 0 34572123 C C C C C C C C C C C G C C C C C C C C
5 chr5_34573423 0 34573423 C C G G G G C C C C C C C C C C C C C C
5 chr5_34608526 0 34608526 C C C G C C C C C C C C C C C C C C C C
5 chr5_34616778 0 34616778 G G G G G G G G T T T T G G G G G G G G
5 chr5_34636439 0 34636439 A A A C A A A A A A A A A A A A A A A A
5 chr5_34660512 0 34660512 T T T T T T T T T T T T T T T T G G T T
5 chr5_34668456 0 34668456 G G G G C G G G G G G G G G G G G G G G
5 chr5_34672835 0 34672835 G G G G G G G G G G G G G G G G T T G G
5 chr5_34683847 0 34683847 C C C C C C C C A A A A C C C C C C C C
5 chr5_34698188 0 34698188 C C C C C C C C A A A A C C C C C C C C
5 chr5_34704083 0 34704083 A A A A A A A A T T T T A A A A A A A A
5 chr5_34712140 0 34712140 A T A A A A A A A A A A A A A A A A A A
5 chr5_34718986 0 34718986 C C A C C C C C C C C C C C C C C C C C
5 chr5_34734091 0 34734091 A A A A A A A A T T T T A A A A A A A A
5 chr5_34734142 0 34734142 G G G G G T G G G G G G G G G G G G G G
5 chr5_34745390 0 34745390 A A A A A A A A A A A A A T A A A A A A
5 chr5_34754352 0 34754352 G G G G G G G G G G G G C G G G G G G G
5 chr5_34765720 0 34765720 C G G G G G G G G G G G G G G G G G G G
5 chr5_34784005 0 34784005 G T T T T T G G T T T T T T T T T T T T
5 chr5_34827611 0 34827611 C C C C C C C C C C C C C G C C C C C C
5 chr5_34859142 0 34859142 G G G G G G G G G G G G C G G G G G G G
5 chr5_34863076 0 34863076 C C C C C C C C C C C C C C A A C C C C
5 chr5_34872561 0 34872561 C C C C C C C C C C C C C C C C G G C C
5 chr5_34889727 0 34889727 C C C C C C C C C C C C A C C C C C C C
5 chr5_34889901 0 34889901 G G G G G G G G G G G G G T G G G G G G
5 chr5_34894686 0 34894686 G G G G G G G G T T T T G G G G G G G G
5 chr5_34900254 0 34900254 T T T T A A T T T T T T T T T T T T T T
5 chr5_34908812 0 34908812 C C C C C C C C C C C C C C C C G G C C
5 chr5_34910661 0 34910661 A A T T T T A A T T T T T T T T T T A A
5 chr5_34946038 0 34946038 G G G G G G G G C C C C G G G G G G G G
5 chr5_34951856 0 34951856 T T T T T T T T G T G G T T T T T T T T
5 chr5_34953302 0 34953302 C C A A A A C C A A A A A A A A A A C C
5 chr5_34968490 0 34968490 T T T T T T T T T T T T T T T T G G T T
5 chr5_34997582 0 34997582 C C C C C C C C A A A A C C C C C C C C
5 chr5_35002273 0 35002273 C C C C C C C C G G G G C C C C C C C C
5 chr5_35009199 0 35009199 A A A A A A A A C C C C A A A A A A A A
5 chr5_35013007 0 35013007 A A A A A A A A A A A A A C A A A A A A
5 chr5_35015036 0 35015036 G G G G G G G G C C C C G G G G G G G G
5 chr5_35028040 0 35028040 G G G G G G G G G G G G G G C C G G G G
5 chr5_35049142 0 35049142 G G G G G G G G G G C G G G G G G G G G
5 chr5_35495335 0 35495335 G G G G C C G G G G G G G G G G G G G G
5 chr5_35722459 0 35722459 C C C C C C C C C C C C C G C C C C C C
5 chr5_35764386 0 35764386 C C C C C C C C G G G G C C C C C C C C
5 chr5_35806810 0 35806810 T T T T T T T T T T A T T T T T T T T T
5 chr5_35814808 0 35814808 A A T T A T A A A A A A A A A A A A A A
5 chr5_35826857 0 35826857 A A A A A A A A A A A A A A A A C C A A
5 chr5_35840025 0 35840025 C C C C C C C C C C C C G G G G G G C C
5 chr5_35840522 0 35840522 T T T T T T T T G G G G T T T T T T T T
5 chr5_35841925 0 35841925 G G C C G G G G G G G G G G G G G G G G
5 chr5_35853913 0 35853913 C C C C C C C C G G G G C C C C C C C C
5 chr5_35868889 0 35868889 C C C C C C C C C C C C C G C C C C C C
5 chr5_35877939 0 35877939 A A A A A A A A C C C C A A A A A A A A
5 chr5_35900223 0 35900223 G G G G G G G G G G G G T T G G G G G G
5 chr5_35905780 0 35905780 G G G G G G G G T T T T G G G G G G G G
5 chr5_35926855 0 35926855 T T T T T T T T T T T T T T T T A T T T
5 chr5_35943911 0 35943911 A T A A A A A A A A A A A A A A A A A A
5 chr5_35946834 0 35946834 C G C C C C C C C C C C C C C C C C G G
5 chr5_35964480 0 35964480 A A A A A C A A A A A A A A A A A A A A
5 chr5_35981880 0 35981880 G G G G G G G G C C C C G G G G G G G G
5 chr5_36014832 0 36014832 T T T T T T T T T T T T G T T T T T T T
5 chr5_36034534 0 36034534 T T T T T T T T G G G G T T T T T T T T
5 chr5_36038487 0 36038487 T T T T T T T T T T T T T T T T G G T T
5 chr5_36043247 0 36043247 G G G G G G G G T T T T G G G G G G G G
5 chr5_36229618 0 36229618 A A A A A A A A A A A A A C A A A A A A
5 chr5_36243099 0 36243099 A A C C A C A A A A A A A A A A A A A A
5 chr5_36246174 0 36246174 G G G G G G G G T T T T G G G G G G G G
5 chr5_36247809 0 36247809 C C A C A A C C C C C C C C C C C C C C
5 chr5_36248992 0 36248992 T T G G G G G G G G G G G G G G G G T T
5 chr5_36268007 0 36268007 G G G G G G C C G G G G G G G G G G G G
5 chr5_36271679 0 36271679 T T T T T T T T T T T T T T T T A T T T
5 chr5_36272231 0 36272231 G G G G G G G G G G G G T T G G G G G G
5 chr5_36294568 0 36294568 T T T T T T T T T T T T T T T T G G T T
5 chr5_36306110 0 36306110 G G G G G G G G G G G G G G T T G G G G
5 chr5_36327848 0 36327848 G G G G G G G G T T T T G G G G G G G G
5 chr5_36334063 0 36334063 C C G G G G C C C C C C C C C C C C C C
5 chr5_36346380 0 36346380 C C C C A C C C C C C C C C C C C C C C
5 chr5_36349747 0 36349747 A A A A A A A A C C C C A A A A A A A A
5 chr5_36363876 0 36363876 G G G G G G G G G G G G G T G G G G G G
5 chr5_36369294 0 36369294 C C C C C C C C G G G G C C C C C C C C
5 chr5_36374940 0 36374940 A A A A A A A A A A A A A A T T A A A A
5 chr5_36377346 0 36377346 G G G G G G G G T T T T G G G G G G G G
5 chr5_36419473 0 36419473 G G C C C C G G G G G G G G G G G G G G
5 chr5_36419926 0 36419926 C C C C C C C C C C A C C C C C C C C C
5 chr5_36437567 0 36437567 C C C C C C C C C C C C G G G G C C C C
5 chr5_36456962 0 36456962 G G G G G G G T G G G G G G G G G G G G
5 chr5_36470081 0 36470081 C C C C G G C C C C C C C C C C C C C C
5 chr5_36470204 0 36470204 C C C C C C C C C C C C G G G G G G C C
5 chr5_36485070 0 36485070 T T G G G G G G G G G G G G G G G G G G
5 chr5_36492563 0 36492563 C C C C C C G G C C C C C C C C C C C C
5 chr5_36510407 0 36510407 G G G G G G G G C C C C G G G G G G G G
5 chr5_36521272 0 36521272 A A A A A A A A T T T T A A A A A A A A
5 chr5_36541974 0 36541974 G G C C C C G G C C C C C C C C C C G G
5 chr5_36571205 0 36571205 C C C C C C C C G G G G C C C C C C C C
5 chr5_36575251 0 36575251 C C C C C C C C C C C C A C C C C C C C
5 chr5_36592182 0 36592182 C C A A A A A A A A A A A A A A A A C C
5 chr5_36595452 0 36595452 C C C C C C A C C C C C C C C C C C C C
5 chr5_36603914 0 36603914 C C C C C C C C G G G G C C C C C C C C
5 chr5_36605610 0 36605610 A A A A A A A A A A A A C C A A A A A A
5 chr5_36610781 0 36610781 A A A A A A A A A A A A A A C C A A A A
5 chr5_36612632 0 36612632 C C A A A A C C A A A A A A A A A A C C
5 chr5_36614595 0 36614595 G G T T T T G G G G G G G G G G G G G G
5 chr5_36620515 0 36620515 T T G T T T T T T T T T T T T T T T T T
5 chr5_36789575 0 36789575 A A A A A A A A T T T T A A A A A A A A
5 chr5_36795557 0 36795557 G G G G G G G G C C C C G G G G G G G G
5 chr5_36797792 0 36797792 C C C C C C A C C C C C C C C C C C C C
5 chr5_36833240 0 36833240 C C C C C C C C G G G G C C C C C C C C
5 chr5_36838968 0 36838968 T T G G G G T T G G G G G G G G G G T T
5 chr5_36841177 0 36841177 C C C C A C C C C C C C C C C C C C C C
5 chr5_36844008 0 36844008 A A A A A A A A A A A A A A A A A T A A
5 chr5_36854450 0 36854450 A A A A A A A A T T T T A A A A A A A A
5 chr5_36858836 0 36858836 C C C C C C C C A A A A C C C C C C C C
5 chr5_36874203 0 36874203 G G G G G G G G G G G G G G T T G G G G
5 chr5_36891693 0 36891693 G G G G G G G G G G G G C C G G G G G G
5 chr5_36900964 0 36900964 G G G G G G G G G G G G T T T T T T G G
5 chr5_36926654 0 36926654 G G G G G G G G T T T T G G G G G G G G
5 chr5_36934639 0 36934639 A A T T T T A A T T T T T T T T T T A A
5 chr5_36943816 0 36943816 T T T T T T T T A A A A T T T T T T T T
5 chr5_36975018 0 36975018 A A A A A C A A A A A A A A A A A A A A
5 chr5_36982316 0 36982316 G G C C C C G G G G G G G G G G G G G G
5 chr5_36985511 0 36985511 A A A A A A A A T T T T A A A A A A A A
5 chr5_37069056 0 37069056 G G G G G G G G T T T T G G G G G G G G
5 chr5_37072496 0 37072496 C C A C C C C C C C C C C C C C C C C C
5 chr5_37087538 0 37087538 G G G G G T G G G G G G G G G G G G G G
5 chr5_37095152 0 37095152 G G G G G T G G G G G G G G G G G G G G
5 chr5_37103717 0 37103717 C C A A C C C C C C C C C C C C C C C C
5 chr5_37120870 0 37120870 G G G G G G G G G G G G G G C C G G G G
5 chr5_37131667 0 37131667 A A A A A A A A A A A A A A C C A A A A
5 chr5_37148280 0 37148280 A A A A A A A A T T T T A A A A A A A A
5 chr5_37187029 0 37187029 G G G G G G G G T T T T G G G G G G G G
5 chr5_37191123 0 37191123 G G G G C G G G G G G G G G G G G G G G
5 chr5_37202470 0 37202470 C C C C C C C C G G C G C C C C C C C C
5 chr5_37226732 0 37226732 C C C C C C C C G G G G C C C C C C C C
5 chr5_37227517 0 37227517 C C C C C C C C G G G G C C C C C C C C
5 chr5_37253715 0 37253715 A A A A A A A A A A A A A A C C A A A A
5 chr5_37272524 0 37272524 C C C C C C C C A A A A C C C C C C C C
5 chr5_37272586 0 37272586 C C C C C C C C C C C C C C G G C C C C
5 chr5_37277846 0 37277846 G G G G G T G G G G G G G G G G G G G G
5 chr5_37282972 0 37282972 C C C C C C C C A A A C C C C C C C C C
5 chr5_37285110 0 37285110 C C C G C C C C C C C C C C C C C C C C
5 chr5_37288110 0 37288110 A A A T A A A A A A A A A A A A A A A A
5 chr5_37334918 0 37334918 T T T T T T T T T T T T T T A A T T T T
5 chr5_37362181 0 37362181 G G G G G G G G G G G G C G G G G G G G
5 chr5_37374037 0 37374037 A A A A A C A A A A A A A A A A A A A A
5 chr5_37390275 0 37390275 T T G G G G T T G G G G G G G G G G T T
5 chr5_37407473 0 37407473 A A A A A A A A A A A A A A A A T T A A
5 chr5_37422290 0 37422290 T T A A A A T T A A A A A A A A A A T T
5 chr5_37424205 0 37424205 A A A A A A A A A A A A A A C C A A A A
5 chr5_37449708 0 37449708 C C C C C C C C C C A C C C C C C C C C
5 chr5_37460938 0 37460938 G G G G G G G G T T T T G G G G G G G G
5 chr5_37476293 0 37476293 G G G G G G G G G G G G C C C C C C G G
5 chr5_37478489 0 37478489 C C C C C C C C C C C C C C C C G G C C
5 chr5_37489501 0 37489501 G G G G G G G G G G G G G G C C G G G G
5 chr5_37510999 0 37510999 T T T T G T T T T T T T T T T T T T T T
5 chr5_37512001 0 37512001 T T G T G T T T T T T T T T T T T T T T
5 chr5_37537289 0 37537289 G G G G G G G G G G G G C C G G G G G G
5 chr5_37543338 0 37543338 A A A A A C A A A A A A A A A A A A A A
5 chr5_37550666 0 37550666 A A A A A A A A A A A A A C A A A A A A
5 chr5_37565455 0 37565455 C C C C C C C C C C C C C C A A C C C C
5 chr5_37567091 0 37567091 G G G G G G G G G G G G G G T T G G G G
5 chr5_37575043 0 37575043 G G G G G G G G G G G G G T G G G G G G
5 chr5_37586448 0 37586448 G G G G T T G G G G G G G G G G G G G G
5 chr5_37625668 0 37625668 C C A A C C C C C C C C C C C C C C C C
5 chr5_37635648 0 37635648 C C A A A C C C C C C C C C C C C C C C
5 chr5_37655130 0 37655130 A A A A A T A A A A A A A A A A A A A A
5 chr5_37665508 0 37665508 G G G G G G G G G G G G G G C C G G G G
5 chr5_37666522 0 37666522 G G G G C G G G G G G G G G G G G G G G
5 chr5_37672087 0 37672087 G G G G G G G G T T T T G G G G G G G G
5 chr5_37696257 0 37696257 A A A A A A A A A A A A A C A A A A A A
5 chr5_37704517 0 37704517 G G C C C C C G C C C C C C C C C C G G
5 chr5_37720437 0 37720437 T T T T T T T T T T T T T T T T A A T T
5 chr5_37725409 0 37725409 C C C C C C C C G G G G C C C C C C C C
5 chr5_37727635 0 37727635 A A A A A A A A C C A C A A A A A A A A
5 chr5_37758173 0 37758173 G G G G C C G G G G G G G G G G G G G G
5 chr5_37790477 0 37790477 T T T T T T T T G G G G G G G G G G T T
5 chr5_37839145 0 37839145 G G G G G G G G C C C C G G G G G G G G
5 chr5_37840986 0 37840986 T T T T T T T T T T T T G G G G G G T T
5 chr5_37859875 0 37859875 A A A A A A A A T T T T A A A A A A A A
5 chr5_37914129 0 37914129 A A A A A A A A A A A A A A A A T T A A
5 chr5_37930696 0 37930696 C C C C C C C C C C C C C G C C C C C C
5 chr5_37951776 0 37951776 A A A A A C A A A A A A A A A A A A A A
5 chr5_38005688 0 38005688 T T T T T T G G T T T T T T T T T T T T
5 chr5_38041102 0 38041102 G G G G G G G G G G G G C C C C C C G G
5 chr5_38042318 0 38042318 G G G G G G G G T T T T G G G G G G G G
5 chr5_38046967 0 38046967 C C C C C C C C C C C C C C C C A C C C
5 chr5_38084467 0 38084467 G G G G G G G G G G G G G G T T G G G G
5 chr5_38091897 0 38091897 A A A A A A C C A A A A A A A A A A A A
5 chr5_38097513 0 38097513 G G G G G G G G G G G G G G C C G G G G
5 chr5_38105740 0 38105740 A C C C C C C C C C C C C C C C C C C C
5 chr5_38115035 0 38115035 A C A A A A C C A A A A A A A A A A C C
5 chr5_38119233 0 38119233 G G T T T T G G G G G G G G G G G G G G
5 chr5_38132237 0 38132237 T T T T T T T T T T T T T T G G T T T T
5 chr5_38139642 0 38139642 C C C C C C C C A A A A A A A A A A C C
5 chr5_38172493 0 38172493 T T T T T T T T T T T T T T G G T T T T
5 chr5_38191210 0 38191210 C C C C A C C C C C C C C C C C C C C C
5 chr5_38193382 0 38193382 C C C C C C C C C C C C G G G G G G C C
5 chr5_38198921 0 38198921 T T T T T T T T T T T T A A T T T T T T
5 chr5_38201069 0 38201069 A A T T A A A A A A A A A A A A A A A A
5 chr5_38212413 0 38212413 A A A A A A A A C C C C A A A A A A A A
5 chr5_38250750 0 38250750 G G G G G G G G C C C C G G G G G G G G
5 chr5_38253716 0 38253716 G G G G G G G G G G G G T T G G G G G G
5 chr5_38295659 0 38295659 T T T T A T T T T T T T T T T T T T T T
5 chr5_38298417 0 38298417 A A A A A A A A T T T T A A A A A A A A
5 chr5_38306911 0 38306911 T T G G T T T T T T T T T T T T T T T T
5 chr5_38315742 0 38315742 C C C C C C C C A A A A A A A A A A C C
5 chr5_38315986 0 38315986 A A A A A A A A T T T T A A A A A A A A
5 chr5_38321806 0 38321806 A A A A A C A A A A A A A A A A A A A A
5 chr5_38391950 0 38391950 G G G G G G T T G G G G G G G G G G T T
5 chr5_38396904 0 38396904 C C A C C C C C C C C C C C C C C C C C
5 chr5_38406739 0 38406739 A A A A A A A A C C C C A A A A A A A A
5 chr5_38427023 0 38427023 A A A A A C A A A A A A C C C C C C A A
5 chr5_38451300 0 38451300 C C A C C C C C C C C C C C C C A A C C
5 chr5_38456108 0 38456108 T T T T T T T T T T T T T T T T A A T T
5 chr5_38539915 0 38539915 T T T T T T T T G G G G T T T T T T T T
5 chr5_38546962 0 38546962 T T A A A T T T T T T T T T T T T T T T
5 chr5_38549777 0 38549777 C C C C C G C C C C C C C C C C C C C C
5 chr5_38574373 0 38574373 T T T T T T T T T T T T T T G G T T T T
5 chr5_38587004 0 38587004 A A A A A A A A A A A A A A T T A A A A
5 chr5_38587243 0 38587243 A T A A A A A A A A A A A A A A A A A A
5 chr5_38604787 0 38604787 G G G G G G G G T T T T G G G G G G G G
5 chr5_38638444 0 38638444 G G G G G T G G G G G G G G G G G G G G
5 chr5_38662991 0 38662991 A A A A A A A A T T T T A A A A A A A A
5 chr5_38708506 0 38708506 G G T T G T G G G G G G G G G G G G G G
5 chr5_38718125 0 38718125 A A A A A A A A C C C C A A A A A A A A
5 chr5_38720663 0 38720663 C C C C C C C C G G C C C C C C C C C C
5 chr5_38727040 0 38727040 A A A A A A A A A A A A C C C C A A A A
5 chr5_38735510 0 38735510 C C C C C C C C A A A A C C C C C C C C
5 chr5_38743674 0 38743674 A A A C A C A A A A A A A A A A A A A A
5 chr5_38764548 0 38764548 G G G T T T G G G G G G G G G G G G G G
5 chr5_38791527 0 38791527 A A A A A A A A T T T T A A A A A A A A
5 chr5_38796438 0 38796438 A A A A A A A A C C C C A A A A A A A A
5 chr5_38811384 0 38811384 G G G G G G G G G G G G G G T T G G G G
5 chr5_38820347 0 38820347 G G G G G G G G T T T T G G G G G G T T
5 chr5_38840060 0 38840060 C C C C C C C C A A C C C C C C C C C C
5 chr5_38843670 0 38843670 G G G G G G G G G G G G G T G G G G G G
5 chr5_38844432 0 38844432 G G C C G G G G G G G G G G G G G G G G
5 chr5_38848249 0 38848249 T T T T T T T T A A A A T T T T T T T T
5 chr5_38856674 0 38856674 A A A A A A A A C C C C A A A A A A A A
5 chr5_38892081 0 38892081 G G G T G T G G G G G G G G G G G G G G
5 chr5_38899423 0 38899423 G G G T G T G G G G G G G G G G G G G G
5 chr5_38903080 0 38903080 G G G G G G G G T T G G G G G G G G G G
5 chr5_38914304 0 38914304 G G G G G G G G C G G G G G G G G G G G
5 chr5_38921915 0 38921915 A A A A A C A A A A A A A A A A A A A A
5 chr5_38922707 0 38922707 C C C C C C C C C C A C C C C C C C C C
5 chr5_38929643 0 38929643 G G G G G G G G G G G G T T G G G G G G
5 chr5_38944060 0 38944060 A A A A A A A A A A A A A A A A T T A A
5 chr5_38958203 0 38958203 T T A T T T T T T T T T T T T T T T T T
5 chr5_39020484 0 39020484 T T T T T T T T T T T T G G T T G G T T
5 chr5_39038261 0 39038261 C C C C C C C C A A A A C C C C C C C C
5 chr5_39060556 0 39060556 C C A A A A C C A A A A A A A A A A C C
5 chr5_39060804 0 39060804 C C C C C C C C C C C C C C A A A A C C
5 chr5_39081213 0 39081213 T T T T T T G G T T T T T T T T T T T T
5 chr5_39085579 0 39085579 G G G G C G G G G G G G G G G G G G G G
5 chr5_39088576 0 39088576 C C C C C C A C C C C C C C C C C C C C
5 chr5_39092224 0 39092224 A A A A A A A A T T T T A A A A A A A A
5 chr5_39109987 0 39109987 T T A A A A A A A A A A A A A A A A T T
5 chr5_39117929 0 39117929 T T T T T T A A T T T T T T T T T T T T
5 chr5_39125570 0 39125570 G G G G G G G G G G G G G G T T G G G G
5 chr5_39184876 0 39184876 T T T T T T T T T T T T T T T T G G T T
5 chr5_39186425 0 39186425 C C C C A C C C C C C C C C C C C C C C
5 chr5_39199602 0 39199602 T T T T T T T T T T T T T T T T A T T T
5 chr5_39224300 0 39224300 G G G G G G G G G G G G G G T T G G G G
5 chr5_39289001 0 39289001 T T T T T T T T T T G G T T T T T T T T
5 chr5_39294202 0 39294202 T T T T T T T T T T G G T T T T T T T T
5 chr5_39319070 0 39319070 C C C C C C C C C C C C C C C C A C C C
5 chr5_39324810 0 39324810 A A A A A A A A A A A A C C A A A A A A
5 chr5_39368863 0 39368863 G G T T T T G G G G G G G G G G G G G G
5 chr5_39391490 0 39391490 G G C C C C G G C C C C C C C C C C C C
5 chr5_39411605 0 39411605 G G G G G G G G G G G G C G G G G G G G
5 chr5_39427559 0 39427559 G G G G G G G G C C C C G G G G G G G G
5 chr5_39430809 0 39430809 A A A T A T A A A A A A A A A A A A A A
5 chr5_39486380 0 39486380 G G G G G G G G G G G G G G C C G G G G
5 chr5_39490437 0 39490437 C C C C C C C C A A A A C C C C C C C C
5 chr5_39508468 0 39508468 C C C C C C C C C C C C A C C C C C C C
5 chr5_39578080 0 39578080 T T T T T T G T T T T T T T T T T T T T
5 chr5_39603726 0 39603726 C C C C C C C C C C C C C G C C C C C C
5 chr5_39622559 0 39622559 T T T T T T G T T T T T T T T T T T T T
5 chr5_39631789 0 39631789 G G G G G G G G G G G G G G T T G G G G
5 chr5_39633293 0 39633293 C C C C C C C C G G G G C C C C C C C C
5 chr5_39634479 0 39634479 C C C C C C C C C C C C C C C C G G C C
5 chr5_39642750 0 39642750 T T T T T T G T T T T T T T T T T T T T
5 chr5_39663312 0 39663312 G G T T T T G T T T T T G G G G T T T T
5 chr5_39716250 0 39716250 C C A A A A C C A A A A A A A A A A C C
5 chr5_39729571 0 39729571 C C C C C C C C C C C C C C G G C C C C
5 chr5_39734073 0 39734073 T T T T T T T T G G G G G G G G G G T T
5 chr5_39742470 0 39742470 A T T T T T A T T T T T T T T T T T A A
5 chr5_39745596 0 39745596 T T T T T T T T G G G G G G G G T T T T
5 chr5_39757576 0 39757576 C C C C C C C C C C G G C C C C C C C C
5 chr5_39758619 0 39758619 C C C C C C C C A A A A C C C C C C C C
5 chr5_39791117 0 39791117 G G C C G G G G G G G G G G G G G G G G
5 chr5_39798397 0 39798397 C C A A A A C C C C C C C C C C C C C C
5 chr5_39798399 0 39798399 G G G G G G G G G G G G G G T T G G G G
5 chr5_39805855 0 39805855 C C C C C C C C C C C C G G C C C C C C
5 chr5_39817852 0 39817852 T T T T T T G T T T T T T T T T T T T T
5 chr5_39819423 0 39819423 G G G G G G G G G G G G G G G G T T G G
5 chr5_39839324 0 39839324 G T G G G G G T G G G G G G G G G G G G
5 chr5_39858025 0 39858025 G G G G G G G G C C C C G G G G G G G G
5 chr5_39893766 0 39893766 T T T T T T T T T T T T T T T T G G T T
5 chr5_39932873 0 39932873 G G G G G G G G G G G G T T T T G G G G
5 chr5_39969143 0 39969143 C C C C C C C C G G G G C C C C C C C C
5 chr5_39994272 0 39994272 T T T T G T T T T T T T T T T T T T T T
5 chr5_40019311 0 40019311 C C C C C C C C A A A A C C C C C C C C
5 chr5_40020514 0 40020514 T T T T T T T T T T T T T T G G T T T T
5 chr5_40072123 0 40072123 T T T T T T T T T T T T T T T T A T T T
5 chr5_40091724 0 40091724 A A C C C C A A C C C C C C C C C C A A
5 chr5_40103792 0 40103792 A A T T T T A A A A A A T T T T T T A A
5 chr5_40114083 0 40114083 T T T T T T T T T T T T T T T T A T T T
5 chr5_40116843 0 40116843 A C C C C C C C C C C C C C C C C C C C
5 chr5_40122375 0 40122375 T T T T T T T T T T T T T T T T A A T T
5 chr5_40126262 0 40126262 C C C C C C C C C C C C A C C C C C C C
5 chr5_40133342 0 40133342 T T T T G T T T T T T T T T T T T T T T
5 chr5_40190599 0 40190599 C C C C C C C C A A A A C C C C C C C C
5 chr5_40192922 0 40192922 A A A A A A A A T T T T T T A A A A A A
5 chr5_40194937 0 40194937 G G G G G G G G G G G G G G T T G G G G
5 chr5_40195141 0 40195141 C C G G G G C C C C C C C C C C C C C C
5 chr5_40243337 0 40243337 T T T T T T T T T T T T G G G G T T T T
5 chr5_40246976 0 40246976 C C G G G G C C G G G G G G G G G G C C
5 chr5_40247799 0 40247799 T T T T T T T T T T A T T T T T T T T T
5 chr5_40260860 0 40260860 C C C C C C C C C C C C C C C C A A C C
5 chr5_40261426 0 40261426 G G G G G G G G C C C C G G G G G G G G
5 chr5_40277580 0 40277580 C C C C C C C C C C C C A A A A A A C C
5 chr5_40278298 0 40278298 G T G G G G G G G G G G G G G G G G G G
5 chr5_40300407 0 40300407 A A A A A A A A A A A T A A A A A A A A
5 chr5_40303848 0 40303848 G G G G G G G G G G G G C G G G G G G G
5 chr5_40338735 0 40338735 G G G G G G G G G G G G G G T T G G G G
5 chr5_40352393 0 40352393 C C A C A C C C C C C C C C C C C C C C
5 chr5_40366771 0 40366771 A A A A A C A A A A A A A A A A A A A A
5 chr5_40378511 0 40378511 C C A A A A C C A A A A A A A A A A C C
5 chr5_40382124 0 40382124 G G G T G G G G G G G G G G G G G G G G
5 chr5_40393685 0 40393685 G G G G G G G G G G G G G G C C G G G G
5 chr5_40417804 0 40417804 A A A A A T A A A A A A A A A A A A A A
5 chr5_40445237 0 40445237 G G G G G G G G G G C G G G G G G G G G
5 chr5_40525860 0 40525860 C C C C C C C C C C C C A C C C C C C C
5 chr5_40582178 0 40582178 A A A A A A A A A A A A A A T T A A A A
5 chr5_40610683 0 40610683 G G T T T T G G G G G G G T T T G G G G
5 chr5_40613499 0 40613499 G G C G G G G G G G G G G G G G G G G G
5 chr5_40621599 0 40621599 G G G G G G G G C C C C G G G G G G G G
5 chr5_40652153 0 40652153 G G G G T T G G G G G G G G G G G G G G
5 chr5_40665763 0 40665763 C C C C C C C C C C C C A C C C C C C C
5 chr5_40665917 0 40665917 C C C C C C C C C C C C C C C C A A C C
5 chr5_40748271 0 40748271 A A A A A C A A C C C C A C A A C C C C
5 chr5_40776817 0 40776817 C C C C C C C C A A A C C C C C C C C C
5 chr5_40784192 0 40784192 G G G G G G G G C C G G G G G G G G G G
5 chr5_40810396 0 40810396 T T G G T T T T T T T T T T T T T T T T
5 chr5_40954468 0 40954468 A A A A A A A T A A A A A A A A A A A A
5 chr5_40985214 0 40985214 C C C C C C C C C C C C C C A C C C C C
5 chr5_40991919 0 40991919 C C C C C C C C G G G G C C C C C C C C
5 chr5_41000688 0 41000688 G G G G C G G G G G G G G G G G G G G G
5 chr5_41020123 0 41020123 T T T T T T T T T T T T G T T T T T T T
5 chr5_41106354 0 41106354 C C C C C C C C C C C C C C G G C C C C
5 chr5_41138857 0 41138857 A A A A A A A A A A A A A A T T A A A A
5 chr5_41146831 0 41146831 C C C C C C C C A A A C C C C C C C C C
5 chr5_41163554 0 41163554 G G G G G G G G T T T T G G G G G G G G
5 chr5_41164035 0 41164035 G G G G G G G G T T T T G G G G G G G G
5 chr5_41174620 0 41174620 A A A A A A A A A A A A A A A A A T A A
5 chr5_41184898 0 41184898 C C C C C C C C C C A C C C C C C C C C
5 chr5_41189093 0 41189093 G G C C C C G G C C C C C C C C C C G G
5 chr5_41189922 0 41189922 C C C C C C C C A A A A C C C C C C C C
5 chr5_41208357 0 41208357 C C G G C C C C C C C C C C C C C C C C
5 chr5_41223787 0 41223787 C C G G G G C C G G G G G G G G G G C C
5 chr5_41229737 0 41229737 A A A A A A A A T T T T A A A A A A A A
5 chr5_41237829 0 41237829 G G G G G G G G T T T T G G G G G G G G
5 chr5_41241340 0 41241340 G G G G G G G G G G G G G T G G G G G G
5 chr5_41289487 0 41289487 C C C C C C C G C C C C C C C C C C C C
5 chr5_41292164 0 41292164 G G G G G G G G G G G G G G G G C C G G
5 chr5_41299429 0 41299429 A A A A A A A A T T T T A A A A A A A A
5 chr5_41301719 0 41301719 A A A A A A A A T T A A A A A A A A A A
5 chr5_41334347 0 41334347 C C C C C C C C C C C C A C C C C C C C
5 chr5_41335616 0 41335616 G G G G G G G G G G T T G G G G G G G G
5 chr5_41337756 0 41337756 A A A A A A A A A A A A C C A A C C A A
5 chr5_41370321 0 41370321 A A A A A A A A A A A A A A A A T T A A
5 chr5_41449586 0 41449586 C C C C C C C C C C C C C C A A C C C C
5 chr5_41449766 0 41449766 A A A A A A A A T T T T A A A A A A A A
5 chr5_41476591 0 41476591 G G G G G G G G G G G G C G G G G G G G
5 chr5_41507921 0 41507921 G G G G G G G G T T T T G G G G G G G G
5 chr5_41523328 0 41523328 A A A A A A A A C C C C A A A A A A A A
5 chr5_41536295 0 41536295 C C G G C C C C C C C C C C C C C C C C
5 chr5_41538712 0 41538712 C C C C C C C C C C C C A C C C C C C C
5 chr5_41542810 0 41542810 A A T T A T A A A A A A A A A A A A A A
5 chr5_41556436 0 41556436 A A A A A A A A T T A A A A A A A A A A
5 chr5_41570840 0 41570840 G G G G G G G G T T T T G G G G G G G G
5 chr5_41581208 0 41581208 G G G G G G G G C C C C G G G G G G G G
5 chr5_41602289 0 41602289 C C C C C C C C A A A A C C C C C C C C
5 chr5_41603314 0 41603314 C C C C C C C C G G G G C C C C C C C C
5 chr5_41603767 0 41603767 T T T T T T T T G G G G T T T T T T T T
5 chr5_41632409 0 41632409 C C C C C C C C A A A A C C C C C C C C
5 chr5_41657304 0 41657304 A A A A A A A A A A A A A A C C A A A A
5 chr5_41676662 0 41676662 G G G G G G G G G G G G G T G G G G G G
5 chr5_41677576 0 41677576 C C C C C G C C C C C C C C C C C C C C
5 chr5_41684116 0 41684116 C C A C A C C C C C C C C C C C C C C C
5 chr5_41691018 0 41691018 T T G G G T T T G G G G G G G G G G T T
5 chr5_41700981 0 41700981 C C C C C C C C C C C C C C C C G G C C
5 chr5_41719924 0 41719924 T T T T T T T T G G G G T T T T T T T T
5 chr5_41740225 0 41740225 C C C C C C C C A A C C C C C C C C C C
5 chr5_41747177 0 41747177 C C A A A A C C A A A A A A A A A A C C
5 chr5_41759903 0 41759903 C G C C C C C C C C C C C C C C C C C C
5 chr5_41787511 0 41787511 G G G G G G G G G G G G G G G G C C G G
5 chr5_41790366 0 41790366 G G G G G G G G G G G G G G G G C G G G
5 chr5_41805032 0 41805032 G G C C C G G G G G G G G G G G G G G G
5 chr5_41807865 0 41807865 T T T T T T T T T T T T T T T T A A T T
5 chr5_41833330 0 41833330 G G G G G G G G C C C C G G G G G G G G
5 chr5_41833734 0 41833734 T T T T T T G G T T T T T T T T T T T T
5 chr5_41840289 0 41840289 C C C C C C C C C C C G C C C C C C C C
5 chr5_41855077 0 41855077 G G T T T T G G G G G G G G G G G G G G
5 chr5_41916257 0 41916257 G G G G G G G G G G C G G G G G G G G G
5 chr5_41920598 0 41920598 C C G G C C C C C C C C C C C C C C C C
5 chr5_41925431 0 41925431 C C C C C C C C G G G G C C C C C C C C
5 chr5_41952296 0 41952296 C C C C C C C C C C C C C C G G C C C C
5 chr5_41953029 0 41953029 G G G G G G C G G G G G G G G G G G G G
5 chr5_41972868 0 41972868 A A A A A A A A A A A A A A A A A C A A
5 chr5_41976410 0 41976410 C C G G C G C C G G G G G G G G G G C C
5 chr5_41976505 0 41976505 G G T T G T G G G G G G G G G G G G G G
5 chr5_41977341 0 41977341 T T T T T T T T T T T T T T A A T T T T
5 chr5_41985396 0 41985396 G G G G G G G G T T T T G G G G G G G G
5 chr5_41991004 0 41991004 A A A A A A A A A A A A A A A A T T A A
5 chr5_42003327 0 42003327 A A A A A A A A A A A A T T A A A A A A
5 chr5_42071111 0 42071111 C C C C C C C C C C C C C C C C A C C C
5 chr5_42071443 0 42071443 C C C C C C C C C C C C C C C C A A C C
5 chr5_42096910 0 42096910 G G G G G G G G C G G G G G G G G G G G
5 chr5_42100728 0 42100728 C C C C C C C C A C C C C C C C C C C C
5 chr5_42115129 0 42115129 C C C C C C C G C C C C C C C C C C C C
5 chr5_42129412 0 42129412 C G G G G G G G G G G G G G G G G G C C
5 chr5_42170378 0 42170378 G G G G G G C G G G G G G G G G G G G G
5 chr5_42201233 0 42201233 C G G G G G G G G G G G G G G G G G C C
5 chr5_42238612 0 42238612 A T A A A A A A A A A A A A A A A A T T
5 chr5_42248113 0 42248113 C C C C C C C C C C C C C C C C A A C C
5 chr5_42317914 0 42317914 T T T T T T T T G G G G T T T T T T T T
5 chr5_42320909 0 42320909 C C C C C C C C C C C C C C G G C C C C
5 chr5_42357408 0 42357408 A A A A A A A T A A A A A A A A A A A A
5 chr5_42414963 0 42414963 C C C C C C C C C C C C C C C C C G C C
5 chr5_42429339 0 42429339 A A A A A A A A A A A A C C A A A A A A
5 chr5_42443212 0 42443212 A A A A A A A A A A A A T T T T A A A A
5 chr5_42447824 0 42447824 A A A A A A A A A A A A A A A A T T A A
5 chr5_42457258 0 42457258 G G G G G G G G G G G G G G G G T T G G
5 chr5_42512381 0 42512381 A A C C C C A A A A A A A A A A A A A A
5 chr5_42526520 0 42526520 A A A A A A A A A A A A A A A A A C A A
5 chr5_42532656 0 42532656 G G G G G G G G G G G G T T G G G G G G
5 chr5_42538949 0 42538949 G G G G G G G G C C C C G G G G G G G G
5 chr5_42583589 0 42583589 C C C C C C C C A A A A C C C C C C C C
5 chr5_42611109 0 42611109 C C A C C C C C C C C C C C C C C C C C
5 chr5_42624374 0 42624374 C C C C C C C C G G G G C C C C C C C C
5 chr5_42670142 0 42670142 T T T T T T T T G G G G T T T T T T T T
5 chr5_42671279 0 42671279 G G G G G G G G G G G G G G G G T T G G
5 chr5_42677187 0 42677187 G G G G G G G G C C C C G G G G G G G G
5 chr5_42714287 0 42714287 A A A A A A A A A A A A A A A A A T A A
5 chr5_42729476 0 42729476 C C G G C G C C G G G G C C C C C C C C
5 chr5_42732145 0 42732145 C C C C C C C C G G G G C C C C C C C C
5 chr5_42735713 0 42735713 C C A A A C C C A A A A A A A A A A C C
5 chr5_42769501 0 42769501 G G G G C G G G G G G G G G G G G G G G
5 chr5_42776647 0 42776647 G G T T G G G G G G G G G G G G G G G G
5 chr5_42783613 0 42783613 A T T T T T A T T T T T T T T T T T A A
5 chr5_42794817 0 42794817 G G G G G G G G G G G G G G T T G G G G
5 chr5_42795812 0 42795812 G G G G G G G G G G G G G G T T G G G G
5 chr5_42810326 0 42810326 T T G T T T T T T T T T T T T T T T T T
5 chr5_42828706 0 42828706 G G G G G G G G G G G G C C G G G G G G
5 chr5_42844388 0 42844388 T T T T T T T T T T T T G T T T T T T T
5 chr5_42850511 0 42850511 C C C C C C C C C C C C A A C C C C C C
5 chr5_42856770 0 42856770 C C C C C C C C C C C C A A A A A A C C
5 chr5_42867736 0 42867736 C C C C C C C C G G G G C C C C C C C C
5 chr5_42890590 0 42890590 C C C C C C C C C C C C A A C C C C C C
5 chr5_42918014 0 42918014 C C C C C C C C C C C C C G C C C C C C
5 chr5_42948011 0 42948011 G G G G G G G G G G G G T T G G G G G G
5 chr5_42957188 0 42957188 G G G G G G G G C C C C G G G G G G G G
5 chr5_42976465 0 42976465 G G G G G G G G G G G G G G G G C C G G
5 chr5_42980542 0 42980542 C C C C C C C C G G G G C C C C C C C C
5 chr5_42982588 0 42982588 A A A A A A A A A A A A A A T T A A A A
5 chr5_42999796 0 42999796 G G G G G G G G G G G G C C G G G G G G
5 chr5_43025310 0 43025310 T T G G G G T T G G G G G G G G G G T T
5 chr5_43027785 0 43027785 G G G G G G G G G G G G G G G G T T G G
5 chr5_43051350 0 43051350 G G G G G G G G C C C C G G G G G G G G
5 chr5_43054450 0 43054450 C C C C C C C C C C C C C C C C A A C C
5 chr5_43082483 0 43082483 T T T T T T T T G G G G T T T T T T T T
5 chr5_43091105 0 43091105 T T T T T T T T T T T T T T G G T T T T
5 chr5_43104281 0 43104281 T T T T T T T T T T T T T T G G T T T T
5 chr5_43114698 0 43114698 G G G G G G G G G G G G T T T T T T G G
5 chr5_43171462 0 43171462 G G G G G G G G G G G G G G C C G G G G
5 chr5_43173722 0 43173722 C C C C C C C C C C C C C C A A C C C C
5 chr5_43227596 0 43227596 C C C C C C C C C C C C C C C C G G C C
5 chr5_43235360 0 43235360 G G T T T T G G T T T T T T T T T T G G
5 chr5_43257339 0 43257339 T T T T T T T T G G G G T T T T T T T T
5 chr5_43262532 0 43262532 C C C C C C C C C C C C G G G G G G C C
5 chr5_43284316 0 43284316 C C G G C G C C C C C C C C C C C C C C
5 chr5_43322104 0 43322104 T T T T T T T T A A A A T T T T T T T T
5 chr5_43366442 0 43366442 G G G G G T G G G G G G G G G G G G G G
5 chr5_43375260 0 43375260 G G G G G G G G C C C C G G G G G G G G
5 chr5_43398360 0 43398360 A A A A A A A A A A A A A A A A C C A A
5 chr5_43401436 0 43401436 C C C C C C C C G G G G C C C C C C C C
5 chr5_43406446 0 43406446 A A A A A A A A T T T T A A A A A A A A
5 chr5_43407055 0 43407055 C C C C C C C C G G G G C C C C C C C C
5 chr5_43416113 0 43416113 C C C C C C C C A A A A C C C C C C C C
5 chr5_43450069 0 43450069 A A A A A A A A C C C C A A A A A A A A
5 chr5_43453943 0 43453943 A A A A A A A A C C C C A A A A A A A A
5 chr5_43459327 0 43459327 G G G G G G G G G G G G G G C C G G G G
5 chr5_43493484 0 43493484 G G G G G G G G G G G G G G C C G G G G
5 chr5_43524164 0 43524164 A A A A A A A A A A A A A A A A T T A A
5 chr5_43529804 0 43529804 C C C C C C C C C C C C C C C C A A C C
5 chr5_43583188 0 43583188 T T T T T T T T T T T T T T G G T T T T
5 chr5_43605742 0 43605742 C C C C C C C G C C C C C C C C C C C C
5 chr5_43619192 0 43619192 T T T T G T T T T T T T T T T T T T T T
5 chr5_43650087 0 43650087 C C C C C C C C A A A A C C C C C C C C
5 chr5_43674075 0 43674075 T T T T T T T T G G G G T T T T T T T T
5 chr5_43676889 0 43676889 T T T T G T T T T T T T T T T T T T T T
5 chr5_43689250 0 43689250 C C C C C C C C C C C C C C C C G G C C
5 chr5_43719449 0 43719449 G G G G G G G G G G G G G G T T G G G G
5 chr5_43773039 0 43773039 A A A A A A A A T T T T A A A A A A A A
5 chr5_43785346 0 43785346 T T T T T T T T G G G G T T T T T T T T
5 chr5_43801903 0 43801903 C C C C C C C C G G G G C C C C C C C C
5 chr5_43809423 0 43809423 A A A A A A A A A A A A A A C C A A A A
5 chr5_43811516 0 43811516 A A A A A A A A T T T T A A A A A A A A
5 chr5_43813357 0 43813357 T T T T T T A T T T T T T T T T T T T T
5 chr5_43821320 0 43821320 C C C C C C C C A A A A C C C C C C C C
5 chr5_43825004 0 43825004 G G C G G G G G G G G G G G G G G G G G
5 chr5_43854321 0 43854321 G G G G G G G G G G G G C G G G G G G G
5 chr5_43878508 0 43878508 G G G G G G G G G G G G C C C C G G G G
5 chr5_43891422 0 43891422 A A C C C C A C C C C C C C C C C C C C
5 chr5_43923040 0 43923040 C C C C C C C C C C C C C C A A C C C C
5 chr5_43942035 0 43942035 G G G G G G G G C C C C G G G G G G G G
5 chr5_43946087 0 43946087 G G G G G G G G C C C C G G G G G G G G
5 chr5_43978763 0 43978763 G G G G G G G G T T T T G G G G G G G G
5 chr5_44019435 0 44019435 C C G G G G C C G G G G G G G G G G C C
5 chr5_44028431 0 44028431 C C C C C C C C C C C C C C G G C C C C
5 chr5_44033126 0 44033126 G G G G G G G G C C C C G G G G G G G G
5 chr5_44052188 0 44052188 C C C C C C C C C C C C A C C C C C C C
5 chr5_44052507 0 44052507 A A A A A A A A C C C C A A A A A A A A
5 chr5_44059348 0 44059348 G G G G G G G G G G C G G G G G G G G G
5 chr5_44068793 0 44068793 T T T T T T G G T T T T T T T T T T T T
5 chr5_44070944 0 44070944 C C C C C C C C C C C C C C G G C C C C
5 chr5_44092687 0 44092687 G G G G G G G G G G G G G G T T G G G G
5 chr5_44097230 0 44097230 G G G G G G G G G G G G G G C C G G G G
5 chr5_44102232 0 44102232 T T T T T T T T T T T T T T G G T T T T
5 chr5_44107772 0 44107772 G G G G G G C G G G G G G G G G G G G G
5 chr5_44109621 0 44109621 C C C C C C C C C C C C G G G G C C C C
5 chr5_44123072 0 44123072 C C C G C C C C C C C C C C C C C C C C
5 chr5_44133549 0 44133549 C C C C C C C C A A A A C C C C C C C C
5 chr5_44137867 0 44137867 G G G G G G G G G G G G G G C C G G G G
5 chr5_44168313 0 44168313 C C C C C C C G C C C C C C C C C C C C
5 chr5_44190790 0 44190790 C C C C C C C C C C C C C C A A C C C C
5 chr5_44191386 0 44191386 G G G G G G G G T T G T G G G G G G G G
5 chr5_44260804 0 44260804 G G G G G G G G G G G G C C G G G G G G
5 chr5_44264442 0 44264442 G G G G G G G G G G G G T T G G G G G G
5 chr5_44275886 0 44275886 T T T T T T A A T T T T T T T T T T T T
5 chr5_44289746 0 44289746 C C C C C C C C C C A C C C C C C C C C
5 chr5_44303668 0 44303668 C C C C C C C C C C C C C C A A C C C C
5 chr5_44336652 0 44336652 C C C C C C C C C C C C A A C C C C C C
5 chr5_44363404 0 44363404 C C C C C C C C C C C G C C C C C C C C
5 chr5_44363954 0 44363954 G G G G G G G G C C C C G G G G G G G G
5 chr5_44369424 0 44369424 C C C C C C C C A A A A C C C C C C C C
5 chr5_44383229 0 44383229 A A A A A A A A A A A C A A A A A A A A
5 chr5_44394311 0 44394311 C G C C C C C C C C C C C C C C C C C C
5 chr5_44401457 0 44401457 T T T T T T T T A T T T T T T T T T T T
5 chr5_44418393 0 44418393 T T T T T T T T T T G T T T T T T T T T
5 chr5_44422397 0 44422397 T T T T T T T T T T T T G G T T T T T T
5 chr5_44426800 0 44426800 A A A A A A A A T T T T A A A A A A A A
5 chr5_44430572 0 44430572 G G G G G G G G G G G G G G G G G T G G
5 chr5_44471516 0 44471516 G G G G G G G G G G G T G G G G G G G G
5 chr5_44478676 0 44478676 C C C C C C C C G G G G C C C C C C C C
5 chr5_44531968 0 44531968 T T T T T T T T T T T T G G T T T T T T
5 chr5_44572598 0 44572598 A A A A A A A A A A A C A A A A A A A A
5 chr5_44575247 0 44575247 C C C C C C A A C C C C C C C C C C C C
5 chr5_44578432 0 44578432 C C C C C C C C C G C C C C C C C C C C
5 chr5_44619161 0 44619161 G G C G G G G G G G G G G G G G G G G G
5 chr5_44624621 0 44624621 T T T T T T T T A A A T T T T T T T T T
5 chr5_44628570 0 44628570 T T T T G T T T T T T T T T T T T T T T
5 chr5_44677066 0 44677066 T T T T T T A A T T T T T T T T T T T T
5 chr5_44717213 0 44717213 T T T T T T T T G G G G T T T T T T T T
5 chr5_44721638 0 44721638 C C C C C C C C C C C C A A C C C C C C
5 chr5_44725940 0 44725940 C C C C C G C C C C C C C C C C C C C C
5 chr5_44781853 0 44781853 T T G G G G T T T T T T T T T T T T T T
5 chr5_44784396 0 44784396 A A A A A A A A A A A A A A A A T T A A
5 chr5_44815756 0 44815756 A A A A A A T T A A A A A A A A A A A A
5 chr5_44828199 0 44828199 G G G T G G G G G G G G G G G G G G G G
5 chr5_44854265 0 44854265 A A A A A A A A C C C C A A A A A A A A
5 chr5_44859560 0 44859560 T T T T T T T T G G G G T T T T T T T T
5 chr5_44872195 0 44872195 G G G G G G G G C C C C G G G G G G G G
5 chr5_44883967 0 44883967 T T T T T T T T T T A T T T T T T T T T
5 chr5_44978424 0 44978424 G G G G G G G G G G G G C C G G G G G G
5 chr5_44992575 0 44992575 T T T T T T T T T T T T A A T T T T T T
5 chr5_45021996 0 45021996 G G G G G G G G T T T T G G G G G G G G
5 chr5_45031377 0 45031377 T T T T T T T T A A A A T T T T T T T T
5 chr5_45040986 0 45040986 A A A A A A A A A A A A T T A A A A A A
5 chr5_45064028 0 45064028 C C C C C C C C G G G G C C C C C C C C
5 chr5_45075865 0 45075865 G G G G G G G G G G G G G G T T T T G G
5 chr5_45076574 0 45076574 G G G G G G G G G G G G G G T T G G G G
5 chr5_45091182 0 45091182 A A T T T T A A T T T T T T T T T T A A
5 chr5_45129174 0 45129174 C C C C C C C C C C C C C C C C A A C C
5 chr5_45131182 0 45131182 A A A A A A A A C C C C A A A A A A A A
5 chr5_45131564 0 45131564 A A C C A A A A A A A A A A A A A A A A
5 chr5_45153748 0 45153748 C C C C C C C C C C C C C C G G C C C C
5 chr5_45159391 0 45159391 T T T T T T T T G G G G T T T T T T T T
5 chr5_45177017 0 45177017 G G G G G G G G G G G G G G C C G G G G
5 chr5_45219633 0 45219633 G G G G G G G G G G G G G T G G G G G G
5 chr5_45221819 0 45221819 G G G G G G G G C C C C G G G G G G G G
5 chr5_45256849 0 45256849 A A C C C C A A C C C C C C C C C C A A
5 chr5_45259757 0 45259757 G G G G G G G G G G G G G G C C G G G G
5 chr5_45260029 0 45260029 A A C C C C C C C C C C C C C C C C C C
5 chr5_45305666 0 45305666 T T T T T T T T T T T T T T G G T T T T
5 chr5_45321548 0 45321548 G G G G G G G G G G G G G G T T G G G G
5 chr5_45388681 0 45388681 C C A C C C C C C C C C C C C C C C C C
5 chr5_45402419 0 45402419 A A C C C C A A A A A A A A A A A A A A
5 chr5_45407595 0 45407595 T T T T T T T T T T T T G T T T T T T T
5 chr5_45414516 0 45414516 G G G G G G G G G G G G G G G G G T G G
5 chr5_45445013 0 45445013 G G C C C C G G C C C C C C C C C C G G
5 chr5_45445762 0 45445762 G G T T T T T T T T T T T T T T T T T T
5 chr5_45446405 0 45446405 A A C C A A A A A A A A A A A A A A A A
5 chr5_45458181 0 45458181 A A A A A A A A A A A A C C A A A A A A
5 chr5_45461600 0 45461600 T T T T T T T T G G G G G G G G G G T T
5 chr5_45469138 0 45469138 C C C C C C C C C C C C C C A A C C C C
5 chr5_45471228 0 45471228 T T T T T T T T A A A A T T T T T T T T
5 chr5_45484502 0 45484502 C C C C C C C C C C C C C C C C G G C C
5 chr5_45493001 0 45493001 T T T T T T T T T T T T T T T T G G T T
5 chr5_45506430 0 45506430 T T T T T T T T T T T T A T T T T T T T
5 chr5_45507977 0 45507977 C G G G G G G G G G G G G G G G G G G G
5 chr5_45509505 0 45509505 G T T T T T T T T T T T T T T T T T T T
5 chr5_45528172 0 45528172 A A A A A A A A T T T T A A A A A A A A
5 chr5_45536494 0 45536494 A A A A T T A A A A A A A A A A A A A A
5 chr5_45536576 0 45536576 G G G G G G T T G G G G G G G G G G G G
5 chr5_45547748 0 45547748 A A A A A A A A T T T T A A A A A A A A
5 chr5_45550587 0 45550587 T T G G G G T T T T T T T T T T T T T T
5 chr5_45565344 0 45565344 A A A A A A A A A T A A A A A A A A A A
5 chr5_45573691 0 45573691 C C C C C C C C A C C C C C C C C C C C
5 chr5_45586649 0 45586649 C C G G C C C C C C C C C C C C C C C C
5 chr5_45608946 0 45608946 G G G G G G G G C C C C G G G G G G G G
5 chr5_45669175 0 45669175 A A A A A A A A A A A A A A C C A A A A
5 chr5_45676654 0 45676654 C C C C C C C C G G G G G G G G G G C C
5 chr5_45692181 0 45692181 T T T T T T A A T T T T T T T T T T T T
5 chr5_45695502 0 45695502 C C C C C C C C A A A A C C C C C C C C
5 chr5_45701951 0 45701951 A A A A A A C C A A A A A A A A A A A A
5 chr5_45755744 0 45755744 G G G G G G G G G G G G C G G G G G G G
5 chr5_45764294 0 45764294 T T T T T T T T T T T T G G G G G G T T
5 chr5_45766096 0 45766096 C C C C C C C C C C C C A C C C C C C C
5 chr5_45806320 0 45806320 C C C C C C C C G G G G C C C C C C C C
5 chr5_45885244 0 45885244 C C G G C C C C C C C C C C C C C C C C
5 chr5_45944928 0 45944928 C C A A A A C C A A A A A A A A A A C C
5 chr5_45950714 0 45950714 G G G G G G C C G G G G G G G G G G G G
5 chr5_45957842 0 45957842 A A A A A A A A A A A A A A C C A A A A
5 chr5_45967537 0 45967537 G G G G G G G G T T T T G G G G G G G G
5 chr5_45978423 0 45978423 C C C C C C C C G G G G C C C C C C C C
5 chr5_45987344 0 45987344 A A A A A A A A A A A A C C A A A A A A
5 chr5_45995458 0 45995458 A T T T T T T T T T T T T T T T T T A A
5 chr5_46038779 0 46038779 A C C C C C C C C C C C C C C C C C C C
5 chr5_46049238 0 46049238 C G G G G G G G G G G G G G G G G G C C
5 chr5_46066007 0 46066007 G G C C C C G G G G G G G G G G G G G G
5 chr5_46067333 0 46067333 A A A A A A A A A A A A C C A A A A A A
5 chr5_46067393 0 46067393 T T T T T T T T G G G G T T T T T T T T
5 chr5_46077178 0 46077178 C C A A A A C C C C C C C C C C C C C C
5 chr5_46090693 0 46090693 A A A A A A A A A A A T A A A A A A A A
5 chr5_46115104 0 46115104 C C C C C C C C A A A A C C C C C C C C
5 chr5_46116959 0 46116959 T T A A A A T T T T T T T T T T T T T T
5 chr5_46127753 0 46127753 G G C C C C G G C C C C C C C C C C G G
5 chr5_46131495 0 46131495 A A A A A A A A A A A A A A T T A A A A
5 chr5_46135496 0 46135496 T T G G G G T T G G G G G G G G G G T T
5 chr5_46139355 0 46139355 C C C C C C C C G G G G C C C C C C C C
5 chr5_46191539 0 46191539 G G G G G G G G T T T T G G G G G G G G
5 chr5_46231959 0 46231959 T T T T T T T T T T T T G T T T T T T T
5 chr5_46265114 0 46265114 G G C C C C G G C C C C C C C C C C G G
5 chr5_46312766 0 46312766 T T T T T T T T T T T T T T T T A T T T
5 chr5_46314135 0 46314135 A A A A A A A A A A A A A C A A A A A A
5 chr5_46339874 0 46339874 C C G G G G C C C C C C C C C C C C C C
5 chr5_46363186 0 46363186 C C C C C C C C C C C C C G C C C C C C
5 chr5_46365691 0 46365691 T T T T T T T T T T T T T T T T G G T T
5 chr5_46416009 0 46416009 T T T T T T T T T T G T T T T T T T T T
5 chr5_46465544 0 46465544 A A A A A A A A A A A A A C A A A A A A
5 chr5_46521448 0 46521448 C C C C C C C C G G G G C C C C C C C C
5 chr5_46560188 0 46560188 G T G G G G G G G G G G G G G G G G T T
5 chr5_46605233 0 46605233 T T T T T T T T G G G G T T T T T T T T
5 chr5_46618642 0 46618642 C C G G G G C C G G G G C C C C C C C C
5 chr5_46621159 0 46621159 T T T T T T T T G G G G T T T T T T T T
5 chr5_46634777 0 46634777 T T T T T T T T T T T T G G G G T T T T
5 chr5_46639663 0 46639663 G G G G G G G G C C C C G G G G G G G G
5 chr5_46641138 0 46641138 T T T T T T T T T T T T T T G G T T T T
5 chr5_46677617 0 46677617 T T T T T T A A T T T T T T T T T T T T
5 chr5_46695229 0 46695229 C C G G G G C C C C C C C C C C C C C C
5 chr5_46706996 0 46706996 C C C C C C C C C C C C C C C C A A C C
5 chr5_46713939 0 46713939 G G G G G G G G G G C C G G G G G G G G
5 chr5_46742497 0 46742497 C C C C C C C C C C G G C C C C C C C C
5 chr5_46750241 0 46750241 G G G G G G G G G G G G G G G G C G G G
5 chr5_46753165 0 46753165 C C C C C C C C C C C C G G C C C C C C
5 chr5_46847168 0 46847168 G G G G G G G G G G G G C C G G G G G G
5 chr5_46851052 0 46851052 A A T T T T A A T T T T A A A A A A A A
5 chr5_46855220 0 46855220 C C C C C C C C C C C C C C C C A C C C
5 chr5_46890747 0 46890747 T T T T T T T T A T T T T T T T T T T T
5 chr5_46904278 0 46904278 T T T T T T T T T T T T T T G G T T T T
5 chr5_46925725 0 46925725 G G G G G G G G G G G G G G G G T T G G
5 chr5_46956135 0 46956135 C C C C C C C C C C C C C C C C C G C C
5 chr5_46996148 0 46996148 C C C C C C C C C C C C C C C C A C C C
5 chr5_47001110 0 47001110 C G G G G G G G G G G G G G G G G G G G
5 chr5_47001308 0 47001308 T T T T T T T T G T T T T T T T T T T T
5 chr5_47008721 0 47008721 C C A A A A C C A A A A C C C C C C C C
5 chr5_47033185 0 47033185 T T T T T T T T G G G G T T T T T T T T
5 chr5_47059671 0 47059671 A A A A A A A A A A A A A C A A A A A A
5 chr5_47062068 0 47062068 G G G G C C G G G G G G G G G G G G G G
5 chr5_47204191 0 47204191 G G G G G G G G G G G G C G G G G G G G
5 chr5_47224479 0 47224479 A A A A A A A A A A A A A C A A A A A A
5 chr5_47356820 0 47356820 C C C C C C C C C G C C C C C C C C C C
5 chr5_47387452 0 47387452 T T T T T T T T T T T T G T G T G T T T
5 chr5_47402391 0 47402391 C C A C C C C C C C C C C C C C C C C C
5 chr5_47914536 0 47914536 G G G T G G G G G G G G G G G G G G G G
5 chr5_47952417 0 47952417 A A A A A A A A C C C C A A A A A A A A
5 chr5_47955676 0 47955676 C C C C C C C C G G G G C C C C C C C C
5 chr5_47980139 0 47980139 A A T T T T A A A A A A A A A A A A A A
5 chr5_47980496 0 47980496 G G G G G G G G G G G G G G G G C G G G
5 chr5_47989330 0 47989330 T T A A A A T T T T T T T T T T T T T T
5 chr5_48049432 0 48049432 A A A A A A A A A A A A A A A A A T A A
5 chr5_48062148 0 48062148 C C G G G G C C C C C C C C C C C C C C
5 chr5_48078121 0 48078121 A A T T T T T T T T T T T T T T T T A A
5 chr5_48095809 0 48095809 G G G G G G G G G G G G C C G G G G G G
5 chr5_48103746 0 48103746 T T T T T T T T T T T T G T T T T T T T
5 chr5_48107296 0 48107296 C C A A A A C C A A A A A A A A A A C C
5 chr5_48114246 0 48114246 T T T T T T T T T T T T T T G G T T T T
5 chr5_48165620 0 48165620 C C A A A A C C C C C C C C C C C C C C
5 chr5_48206539 0 48206539 G G G G G G G G G G G T G G G G G G G G
5 chr5_48228055 0 48228055 T T T T T T T T T T T T T T T T G T T T
5 chr5_48229365 0 48229365 C C C C C C C C C C C C C G C C C C C C
5 chr5_48247749 0 48247749 A A A A A A A A A T A A A A A A A A A A
5 chr5_48254828 0 48254828 G G T T T T G G T T T T T T T T T T G G
5 chr5_48255786 0 48255786 C C C C C C C C G G G G C C C C C C C C
5 chr5_48274219 0 48274219 G G G G G G G G G G G G G G C C G G G G
5 chr5_48292484 0 48292484 C C C C C C C C C C C C G G G G G G C C
5 chr5_48316123 0 48316123 G G G G G G G G G G C G G G G G G G G G
5 chr5_48335269 0 48335269 A A A A A A A A A A A A A C A A A A A A
5 chr5_48342069 0 48342069 A A A A A T A A A A A A A A A A A A A A
5 chr5_48346017 0 48346017 A A A A A C A A A A A A A A A A A A A A
5 chr5_48388992 0 48388992 G G G G G G G G T T T T G G G G G G G G
5 chr5_48410061 0 48410061 T T T T T T T T A A A A T T T T T T T T
5 chr5_48429400 0 48429400 C C A A A A C C C C C C C C C C C C C C
5 chr5_48441512 0 48441512 A A C C C C A A A A A A A A A A A A A A
5 chr5_48452629 0 48452629 A A A A A A A A C C C C A A A A A A A A
5 chr5_48478018 0 48478018 G G G G G G G G G G G G G G G G C C G G
5 chr5_48496442 0 48496442 G G G G G G G G T T T T G G G G G G G G
5 chr5_48523347 0 48523347 A A A A A A A A A A A A A A A A T T A A
5 chr5_48555592 0 48555592 A A A A A A A A T T T T A A A A A A A A
5 chr5_48575561 0 48575561 A A A A A A A A A A A A A C A A A A A A
5 chr5_48593228 0 48593228 G G G G G G G G G G G G T T G G G G G G
5 chr5_48643910 0 48643910 C C C C C C C C C C C C A A C C C C C C
5 chr5_48657367 0 48657367 C C C C C C C C C C C C C C C C G G C C
5 chr5_48691700 0 48691700 G G T T T T G G G G G G G G G G G G G G
5 chr5_48737019 0 48737019 G G C G G G G G G G G G G G G G G G G G
5 chr5_48740299 0 48740299 A A T T A A A A A A A A A A A A A A A A
5 chr5_48812481 0 48812481 G G G G G G G G C C C C G G G G G G G G
5 chr5_48814938 0 48814938 T T T T G T T T T T T T T T T T T T T T
5 chr5_48816079 0 48816079 C C C C C C C C C C C C A C C C C C C C
5 chr5_48851769 0 48851769 C C C C C C C C G G G G C C C C C C C C
5 chr5_48896568 0 48896568 G G C C C C G G C G C C C C C C C C G G
5 chr5_48930515 0 48930515 C C A A A A C C C C C C C C C C C C C C
5 chr5_49246712 0 49246712 G G G G G G G G G G T T G G G G G G G G
5 chr5_49258642 0 49258642 G G G G G G G G G G C C G G G G G G G G
5 chr5_49260948 0 49260948 T T T T T T T T G T T T T T T T T T T T
5 chr5_49260968 0 49260968 T T T T T T T T T T T T T T G T T T T T
5 chr5_49265349 0 49265349 A A A A A A A A A T A A A A A A A A A A
5 chr5_49272497 0 49272497 T T G G G G T T T T T T T T T T T T T T
5 chr5_49282815 0 49282815 A A A A A A A A A C A A A A A A A A A A
5 chr5_49282916 0 49282916 C C C C C C C C C C C C C C C C G G C C
5 chr5_49302830 0 49302830 G G G G G G G G G G G G C C G G G G G G
5 chr5_49306429 0 49306429 T T T T T T T T G G G G T T T T T T T T
5 chr5_49322432 0 49322432 A A A A A A A A C C C C A A A A A A A A
5 chr5_49325279 0 49325279 A A A A A A A A A A T T A A A A A A A A
5 chr5_49329885 0 49329885 G G T T T T G G G G G G G G G G G G G G
5 chr5_49338646 0 49338646 T T T T T T T T T T T T T T T T G G T T
5 chr5_49366434 0 49366434 C C A A A A C C C C C C C C C C C C C C
5 chr5_49373800 0 49373800 A A A A A C A A A A A A A A A A A A A A
5 chr5_49404657 0 49404657 G G T T T T T T T T T T T T T T T T T T
5 chr5_49417097 0 49417097 A A A A A A A A A A A A A C A A A A A A
5 chr5_49424106 0 49424106 A A A A A A A A A A A A A A A T A A A A
5 chr5_49426437 0 49426437 T T G G G G T T T T T T T T T T T T T T
5 chr5_49431834 0 49431834 G G G G G G G G T T T T G G G G G G G G
5 chr5_49442192 0 49442192 T T A A T T T T T T T T T T T T T T T T
5 chr5_49445907 0 49445907 G G G G G G G G C C C C G G G G G G G G
5 chr5_49473792 0 49473792 C C C C C C C C C C C C C C G G C C C C
5 chr5_49499271 0 49499271 G G G G G G G G G G G G G G G T G G G G
5 chr5_49510198 0 49510198 C C C C C C C C C C G G C C C C C C C C
5 chr5_49513271 0 49513271 C C C C C C C C A A A A C C C C C C C C
5 chr5_49515752 0 49515752 G G G G G G G G C G G G G G G G G G G G
5 chr5_49532269 0 49532269 T T T T T T T T G G G G T T T T T T T T
5 chr5_49532961 0 49532961 A A A A A A A A T T T T A A A A A A A A
5 chr5_49540275 0 49540275 C C C C C C C C C C C C C G G G C C C C
5 chr5_49543767 0 49543767 G G G G G G G G T T T T G G G G G G G G
5 chr5_49545126 0 49545126 A A A A A A A A A A A A C C A A A A A A
5 chr5_49546468 0 49546468 G G G G G G G G T T T T G G G G G G G G
5 chr5_49602291 0 49602291 A A A A A A A A T T T T A A A A A A A A
5 chr5_49608316 0 49608316 T T T T T T T T A A A A T T T T T T T T
5 chr5_49612276 0 49612276 C C C C C C C C C C C C C C C G C C C C
5 chr5_49619223 0 49619223 T T T T T T T T T T T T T T T T G T T T
5 chr5_49639601 0 49639601 G G G G G T G G G G G G G G G G G G G G
5 chr5_49671445 0 49671445 C C C C C C C C C C C C A C C C C C C C
5 chr5_49673256 0 49673256 G G G G C G G G G G G G G G G G G G G G
5 chr5_49694988 0 49694988 G G G G G G G G G G G G G G G T G G G G
5 chr5_49696039 0 49696039 G G G G G T G G G G G G G G G G G G G G
5 chr5_49699453 0 49699453 G G G G G G C C G G G G G G G G G G G G
5 chr5_49735983 0 49735983 A A A A A A A A A A A A A T A A A A A A
5 chr5_49738817 0 49738817 A A A A A A A A C C C C A A A A A A A A
5 chr5_49752487 0 49752487 T T G G G G G G G G G G G G G G G G T T
5 chr5_49759827 0 49759827 T T T T T T T T T T T T A A T T T T T T
5 chr5_49769040 0 49769040 T T T T T T T T A A A A T T T T T T T T
5 chr5_49811802 0 49811802 G G G G G G G G C C C C G G G G G G G G
5 chr5_49816379 0 49816379 A A A A A A C C A A A A A A A A A A A A
5 chr5_49845045 0 49845045 G G G G G G G G T T T T G G G G G G G G
5 chr5_49866290 0 49866290 C C A A A A C C C C C C C C C C C C C C
5 chr5_49903516 0 49903516 G G G G G G G G G G G G C G G G G G G G
5 chr5_49914908 0 49914908 A A C C A A A A A A A A A A A A A A A A
5 chr5_49916709 0 49916709 C C G G C C C C C C C C C C C C C C C C
5 chr5_49918093 0 49918093 C C C C C C C C C C C C C G C C C C C C
5 chr5_49932250 0 49932250 T T G G G G T T T T T T T T T T T T T T
5 chr5_49946153 0 49946153 A A A A A A A A A A A A C C A A A A A A
5 chr5_49951251 0 49951251 A A A A A A A A A A A A A A C C A A A A
5 chr5_49970225 0 49970225 G G T T T T G G T T T T T T T T T T G G
5 chr5_50013394 0 50013394 C C C C C C C C C C C C C C G G C C C C
5 chr5_50013728 0 50013728 A A A A A A A A A C A A A A A A A A A A
5 chr5_50024679 0 50024679 A A A A A A A A T T T T A A A A A A A A
5 chr5_50050809 0 50050809 C C C C C C C C G G G G G G G G G G C C
5 chr5_50062907 0 50062907 A A C C C C A A C C C C C C C C C C A A
5 chr5_50106443 0 50106443 C C C C C C C C G G G G C C C C C C C C
5 chr5_50150988 0 50150988 G G G G G G G G G G G G G G G G T T G G
5 chr5_50204690 0 50204690 C C C C C C C C C C C C A C C C C C C C
5 chr5_50210219 0 50210219 G G C C C C G G G G G G G G G G G G G G
5 chr5_50221437 0 50221437 T T T T T T T T T T T T T T G G T T T T
5 chr5_50230812 0 50230812 A A T T T T A A T T T T T T T T T T A A
5 chr5_50239252 0 50239252 T T T T T T T T T T T T T T G G T T T T
5 chr5_50272860 0 50272860 G G G G G G G G G G G G G G G T G G G G
5 chr5_50282189 0 50282189 C C C C C C C C G G G G C C C C C C C C
5 chr5_50289902 0 50289902 C C C C C C C C C C C C C G C C C C C C
5 chr5_50307726 0 50307726 C C C C A A C C C C C C C C C C C C C C
5 chr5_50315923 0 50315923 C C C C C C C C A A A A A A A A A A C C
5 chr5_50320644 0 50320644 C C C C C C C C C C C C C C C C A C C C
5 chr5_50332325 0 50332325 G G G G G G C C G G G G G G G G G G G G
5 chr5_50332865 0 50332865 C C C C C C C C C C C C G G C C C C C C
5 chr5_50335120 0 50335120 T T T T T T T T T T T T G T T T T T T T
5 chr5_50337700 0 50337700 C C C C C C C C C C C C G G G G G G C C
5 chr5_50342792 0 50342792 C C C C A A C C C C C C C C C C C C C C
5 chr5_50359973 0 50359973 C C G G G G G G G G G G G G G G G G G G
5 chr5_50374411 0 50374411 T T T T T T T T T T T T T T T T G G T T
5 chr5_50382089 0 50382089 C G G G G G C C G G G G G G G G G G G G
5 chr5_50417408 0 50417408 C C C C C C C C A A A A C C C C C C C C
5 chr5_50417507 0 50417507 T T T T G G T T T T T T T T T T T T T T
5 chr5_50431934 0 50431934 G G T T T T G G T T T T T T T T T T G G
5 chr5_50439654 0 50439654 G G G G G G G G G G G G G G T T G G G G
5 chr5_50486699 0 50486699 G G G G G G G G T T T T G G G G G G G G
5 chr5_50491564 0 50491564 A A A A A A A A A A A C A A A A A A A A
5 chr5_50506070 0 50506070 G G G G G G G G G T G G G G G G G G G G
5 chr5_50521707 0 50521707 G G G G G G G G G G G G G T G G G G G G
5 chr5_50562448 0 50562448 G G G G G G G G G G G G G T G G G G G G
5 chr5_50564301 0 50564301 T T T T T T T T G T T T T T T T T T T T
5 chr5_50574280 0 50574280 T T T T T T T T T T T T T T A A T T T T
5 chr5_50575153 0 50575153 C C A A C C C C C C C C C C C C C C C C
5 chr5_50583085 0 50583085 G G G G G G G G T T T T G G G G G G G G
5 chr5_50584672 0 50584672 G T G G G G G G G G G G G G G G G G G G
5 chr5_50586656 0 50586656 G G G G G G G G T T T T G G G G G G G G
5 chr5_50621098 0 50621098 T T G G G G T T G G G G G G G G G G T T
5 chr5_50677965 0 50677965 C C A A C C C C C C C C C C C C C C C C
5 chr5_50682961 0 50682961 C C C C C C C C G G G G C C C C C C C C
5 chr5_50685470 0 50685470 G G G G G G G G G G G G G G G G C C G G
5 chr5_50754902 0 50754902 C C G G C C C C C C C C C C C C C C C C
5 chr5_50758003 0 50758003 T T T T T T T T T T T T G T T T T T T T
5 chr5_50763753 0 50763753 T T T T T T T T T T T T T T T T A A T T
5 chr5_50794045 0 50794045 A A A A A A A A A A A A A A A A A C A A
5 chr5_50821538 0 50821538 C C C C C C C C G G G G C C C C C C C C
5 chr5_50823946 0 50823946 T T T T A T T T T T T T T T T T T T T T
5 chr5_50829851 0 50829851 G G G G G G G G C C C C G G G G G G G G
5 chr5_50833237 0 50833237 C C C C C C C C G G G G C C C C C C C C
5 chr5_50851482 0 50851482 T T T T T T T T G G T T T T T T T T T T
5 chr5_50851639 0 50851639 A A A A A A A A T T T T A A A A A A A A
5 chr5_50867782 0 50867782 T T T T T T T T T T T T T T T T A A T T
5 chr5_50871130 0 50871130 C C C C C C C C C C C C C C A A C C C C
5 chr5_50875341 0 50875341 G G G G G G C C G G G G G G G G G G G G
5 chr5_50891090 0 50891090 G G G G G G G G C C C C G G G G G G G G
5 chr5_50923231 0 50923231 C C C C C C C C G G G G C C C C C C C C
5 chr5_50923559 0 50923559 G G G G T T G G G G G G G G G G G G G G
5 chr5_50924267 0 50924267 C C C C G G C C C C C C C C C C C C C C
5 chr5_50926806 0 50926806 A A A A A A A A A A A A A C A A A A A A
5 chr5_50956629 0 50956629 T T T T T T T T G T T T T T T T T T T T
5 chr5_50960077 0 50960077 T T T T T T T T T T T T T T T T G G T T
5 chr5_50966307 0 50966307 G G G G G G G G G G G G G G G G T T G G
5 chr5_50967253 0 50967253 A A A A A A A A A A A A A A A A C C A A
5 chr5_50985332 0 50985332 C G G G G G G G G G G G G G G G G G G G
5 chr5_50997752 0 50997752 C C C C C C C C C C C C A C C C C C C C
5 chr5_51006885 0 51006885 G G G G G G G G G G G G C C G G C C G G
5 chr5_51029937 0 51029937 T T A A A A T T A A A A A A T T A A T T
5 chr5_51032606 0 51032606 G G G G G G G G G G G G G G G G G T G G
5 chr5_51040300 0 51040300 G G G G C G G G G G G G G G G G G G G G
5 chr5_51041730 0 51041730 G G T T T T G G T T T T T T T T T T G G
5 chr5_51043458 0 51043458 A A A A A A A A A A A A A C A A C C A A
5 chr5_51088390 0 51088390 A A A A A A A A A A A A A A A A C C A A
5 chr5_51094551 0 51094551 C C A A A A C C A A A A A A A A A A C C
5 chr5_51104018 0 51104018 A A A A A C A A A A A A A A A A A A A A
5 chr5_51113019 0 51113019 C G C C C C C C C C C C C C C C C C G G
5 chr5_51121255 0 51121255 T T T T T T T T T T T T T T A A T T T T
5 chr5_51132643 0 51132643 C C C C C C C C A A C C C C C C C C C C
5 chr5_51152754 0 51152754 G G G G G G G G G G G G C G G G G G G G
5 chr5_51161819 0 51161819 G G C G G G G G G G G G G G G G G G G G
5 chr5_51174331 0 51174331 G T T T T T T T T T T T T T T T T T G G
5 chr5_51178989 0 51178989 C C C C C C C C C C A C C C C C C C C C
5 chr5_51195982 0 51195982 T T T T T T T T T T T T T T A T T T T T
5 chr5_51198549 0 51198549 C C C C C C C C C C C C C C C G C C C C
5 chr5_51204654 0 51204654 G G C G G G G G G G G G G G G G G G G G
5 chr5_51206750 0 51206750 C C C C C C C C G G G G C C C C C C C C
5 chr5_51224169 0 51224169 C C G G G G C C C C C C C C C C C C C C
5 chr5_51245775 0 51245775 C C C C C G C C C C C C C C C C C C C C
5 chr5_51270487 0 51270487 C C C C C C C C G G G G C C C C C C C C
5 chr5_51280153 0 51280153 G G G G G G G G C C C C G G G G G G G G
5 chr5_51304459 0 51304459 T T T T T T T T G G G G T T T T T T T T
5 chr5_51310457 0 51310457 G G T T T T T T T T T T T T T T T T G G
5 chr5_51314798 0 51314798 C C A C C C C C C C C C C C C C C C C C
5 chr5_51320609 0 51320609 C C C C C C G G C C C C C C C C C C C C
5 chr5_51335538 0 51335538 G G G G G G G G C C C C G G G G G G G G
5 chr5_51336682 0 51336682 G G G G C G G G G G G G G G G G G G G G
5 chr5_51376139 0 51376139 T T T T T T T T G G G G T T T T T T T T
5 chr5_51381366 0 51381366 A A A A A A A A T T T T A A A A A A A A
5 chr5_51392214 0 51392214 A C C C C C C C C C C C C C C C C C A A
5 chr5_51413074 0 51413074 G G G G G G G G T T T T G G G G G G G G
5 chr5_51433876 0 51433876 A A A A A A A A A A A A A T A A A A A A
5 chr5_51438549 0 51438549 C C C C C C C C C C C C C C G G C C C C
5 chr5_51461510 0 51461510 G G G G G G G G G G G G G T G G G G G G
5 chr5_51471860 0 51471860 G G G G G G G G C C C C G G G G G G G G
5 chr5_51481042 0 51481042 C C C C C C C C C C C C C C C G C C C C
5 chr5_51481251 0 51481251 C C C C C C C C A A A A C C C C C C C C
5 chr5_51519479 0 51519479 T T T T T T T T T T T T T T A A T T T T
5 chr5_51529506 0 51529506 T T T T T T T T G T T T T T T T T T T T
5 chr5_51530574 0 51530574 T T T T T T T T A T T T T T T T T T T T
5 chr5_51547987 0 51547987 C C G G G G C C C C C C C C C C C C C C
5 chr5_51553063 0 51553063 T T T T T T T T G G G G T T T T T T T T
5 chr5_51556770 0 51556770 A A A A A A A A A A A A C C C C C C A A
5 chr5_51574336 0 51574336 G G G G G G G G C G G G G G G G G G G G
5 chr5_51574490 0 51574490 T T T T T T T T T T T T A T T T T T T T
5 chr5_51580889 0 51580889 A A A A A A A A T T T T A A A A A A A A
5 chr5_51589986 0 51589986 T T T T T T T T T T G T T T T T T T T T
5 chr5_51606924 0 51606924 A A A A A A A A C C C C A A A A A A A A
5 chr5_51641228 0 51641228 G G G G G G G G G G G G G T G G G G G G
5 chr5_51660644 0 51660644 T T T T T T T T T T T T G T T T T T T T
5 chr5_51674589 0 51674589 G G C C C C C C C C C C C C C C C C C C
5 chr5_51680107 0 51680107 C C A A A A C C C C C C C C C C C C C C
5 chr5_51705897 0 51705897 C C C C C C C C C C C C C C C C C G C C
5 chr5_51726579 0 51726579 G G G G G G G G G G G G G G C G G G G G
5 chr5_51733217 0 51733217 C C G G C C C C C C C C C C C C C C C C
5 chr5_51747037 0 51747037 C C C C G G C C C C C C C C C C C C C C
5 chr5_51768828 0 51768828 A A A A A T A A A A A A A A A A A A A A
5 chr5_51776936 0 51776936 A A A A A A A A A A A A A A A C A A A A
5 chr5_51777883 0 51777883 G G C C G G G G G G G G G G G G G G G G
5 chr5_51797833 0 51797833 A A A A A A A A A A A A A C A A A A A A
5 chr5_51812531 0 51812531 A A A A A A A A A A A A A A A C A A A A
5 chr5_51817361 0 51817361 C C C C A C C C C C C C A A A A A A C C
5 chr5_51819226 0 51819226 G G G G G G G G G T G G G G G G G G G G
5 chr5_51826676 0 51826676 C C C C C C C C C C C C C C C G C C C C
5 chr5_51841884 0 51841884 A A A A A A A A A A A A A T A A A A A A
5 chr5_51885832 0 51885832 C C C C C C C C A A A A C C C C C C C C
5 chr5_51891814 0 51891814 C C C C C C C C A A A A C C C C C C C C
5 chr5_51915496 0 51915496 G G T T G T G G G G G G G G G G G G G G
5 chr5_51951478 0 51951478 C G C C C C C C G G G G G G G G G G C C
5 chr5_51976947 0 51976947 T T T T A T T T T T T T T T T T T T T T
5 chr5_51981485 0 51981485 T T T T T T T T A T A A T T T T T T T T
5 chr5_52006087 0 52006087 A A A C A A A A A A A A A A A A A A A A
5 chr5_52012105 0 52012105 G G G T G G G G G G G G G G G G G G G G
5 chr5_52013028 0 52013028 T T G T T T T T T T T T T T T T T T T T
5 chr5_52017347 0 52017347 C C C C C C C C G G G G C C C C C C C C
5 chr5_52020983 0 52020983 A A A A A A A A C C C C A A A A A A A A
5 chr5_52025752 0 52025752 A A A A A A A A A A A A A A A A C C A A
5 chr5_52037923 0 52037923 C C C C A C C C C C C C C C C C C C C C
5 chr5_52046644 0 52046644 G G G G G G G G G G G G C G G G G G G G
5 chr5_52058885 0 52058885 T T G G G G T T T T T T T T T T T T T T
5 chr5_52069102 0 52069102 G G G G G G G G G T T T G G G G G G G G
5 chr5_52077631 0 52077631 C C C C C C C C G G G G C C C C C C C C
5 chr5_52078492 0 52078492 C C C C C C C C A C A A C C C C C C C C
5 chr5_52105486 0 52105486 C C G G G G C C G G G G G G G G G G C C
5 chr5_52109267 0 52109267 A A A A A A A A T T T T A A A A A A A A
5 chr5_52132003 0 52132003 G T T T T T T T T T T T T T T T T T T T
5 chr5_52143472 0 52143472 C C C C A C C C C C C C C C C C C C C C
5 chr5_52188043 0 52188043 T T T T T T T T T T T T G T T T T T T T
5 chr5_52194176 0 52194176 C C C C C C C C C C C C C C C C A A C C
5 chr5_52199256 0 52199256 C C C C C C C C A C C C C C C C C C C C
5 chr5_52230254 0 52230254 A A A A A T A A A A A A A A A A A A A A
5 chr5_52248509 0 52248509 C C C C C C C C G G G G C C C C C C C C
5 chr5_52267557 0 52267557 A C C C C C C C C C C C C C C C C C A A
5 chr5_52289073 0 52289073 G G G T G G G G G G G G G G G G G G G G
5 chr5_52291450 0 52291450 C C C C C C C C C C C C C G C C C C C C
5 chr5_52295099 0 52295099 C C C C C C C C C C C C C C C C A C C C
5 chr5_52306901 0 52306901 C C C C C C C C A A A A C C C C C C C C
5 chr5_52331081 0 52331081 T T T T G T T T T T T T T T T T T T T T
5 chr5_52333475 0 52333475 A A A A A A A A C C C C A A A A A A A A
5 chr5_52353911 0 52353911 G G G G G G G G T T T T G G G G G G G G
5 chr5_52370564 0 52370564 A C C C C C C C C C C C C C C C C C C C
5 chr5_52379163 0 52379163 G T T T T T T T T T T T T T T T T T T T
5 chr5_52381698 0 52381698 T T T T T T T T T T T T T T A A T T T T
5 chr5_52387794 0 52387794 G G G G G G G G G G G G G G G G T T G G
5 chr5_52392670 0 52392670 C C G G G G C C C C C C C C C C C C C C
5 chr5_52424571 0 52424571 T T T T T T T T G G G G T T T T T T T T
5 chr5_52428191 0 52428191 C C C C C C C C G G G G C C C C C C C C
5 chr5_52428300 0 52428300 G G G G G G G G G G G G G G G G T T G G
5 chr5_52428434 0 52428434 C C C C C C C C G G G G C C C C C C C C
5 chr5_52462504 0 52462504 A T A A A A A A A A A A A A A A A A A A
5 chr5_52483046 0 52483046 C C C C C C C C A A A A C C C C C C C C
5 chr5_52488053 0 52488053 C C C C C C C C G G G G C C C C C C C C
5 chr5_52513857 0 52513857 C C C C C C C C C C C C C C C C G G C C
5 chr5_52517385 0 52517385 A C A A A A A A A A A A A A A A A A A A
5 chr5_52526280 0 52526280 C C C C C C C C C C C C C G G G G G C C
5 chr5_52535777 0 52535777 A A A A A A A A A A A A A A A A C C A A
5 chr5_52544684 0 52544684 T T T T T T T T T T T T T T T T A A T T
5 chr5_52546761 0 52546761 T T T T T T T T T T T T A T T T T T T T
5 chr5_52564629 0 52564629 C C C C C C C C A A A A A A A A A A C C
5 chr5_52567664 0 52567664 T T T T T T T T T T T T G T T T T T T T
5 chr5_52568835 0 52568835 G G G G G G G G G G G T G G G G G G G G
5 chr5_52579844 0 52579844 G G G G G G G G G G G G C G G G G G G G
5 chr5_52596858 0 52596858 C G C C C C C C C C C C C C C C C C C C
5 chr5_52622587 0 52622587 C C A A A A C C C C C C C C C C C C C C
5 chr5_52638121 0 52638121 C C C C C C C C C C C C C C A A C C C C
5 chr5_52658818 0 52658818 G G G G G G G G G G G G G G C G G G G G
5 chr5_52665520 0 52665520 C C C C C C C C A A A A C C C C C C C C
5 chr5_52674580 0 52674580 C C C C C C C C C C C C C C C C G G C C
5 chr5_52675531 0 52675531 G G G G G G G G G G G G G G C G G G G G
5 chr5_52698762 0 52698762 T T T T T T T T A T T T T T T T T T T T
5 chr5_52712329 0 52712329 A A A A A A A A C C C C A A A A A A A A
5 chr5_52726224 0 52726224 G G G G G G G G G G G G G T G G G G G G
5 chr5_52729979 0 52729979 G G G G C G G G G G G G G G G G G G G G
5 chr5_52742576 0 52742576 T T T T T T T T A T T T T T T T T T T T
5 chr5_52752847 0 52752847 T T A A A A T T T T T T T T T T T T T T
5 chr5_52756225 0 52756225 A A A A A A A A C C C C A A A A A A A A
5 chr5_52768300 0 52768300 A A A A A A A A C C C C A A A A A A A A
5 chr5_52768410 0 52768410 A A A A A A A A A A A A C C C C C C A A
5 chr5_52771347 0 52771347 C C C C C C C C A C A C C C C C C C C C
5 chr5_52793319 0 52793319 A A A A A A A A A A A A A C C C C C A A
5 chr5_52845580 0 52845580 G G G G G G G G G G G G C C G G G G G G
5 chr5_52856669 0 52856669 G G G G G G G G G G G G C G G G G G G G
5 chr5_52864838 0 52864838 T T T T T T T T G G G G T T T T T T T T
5 chr5_52869748 0 52869748 T T T T T T T T G T G T T T T T T T T T
5 chr5_52870040 0 52870040 G T G G G G G G G G G G G G G G G G G G
5 chr5_52883086 0 52883086 G G G G G G G G G G G G G G G G T T G G
5 chr5_52889539 0 52889539 A A A A A C A A A A A A A A A A A A A A
5 chr5_52896966 0 52896966 A T T T T T T T T T T T T T T T T T T T
5 chr5_52912796 0 52912796 C C C C C C C C G G G G C C C C C C C C
5 chr5_52919306 0 52919306 T T T T T T T T A A A A T T T T T T T T
5 chr5_52922846 0 52922846 C C C C C C C C G G G G C C C C C C C C
5 chr5_52930280 0 52930280 T T T T T T T T T T G T T T T T T T T T
5 chr5_52941790 0 52941790 T T T T T T T T A A A A A A A A T T T T
5 chr5_52942498 0 52942498 C C G G C G C C C C C C C C C C C C C C
5 chr5_52969923 0 52969923 G G G G G T G G G G G G T T T T T T G G
5 chr5_52989075 0 52989075 G G G G G G G G G G G G G G G T G G G G
5 chr5_53007357 0 53007357 A A A A A A A A A A A A A C A A A A A A
5 chr5_53007444 0 53007444 G G G G G G G G G G C G G G G G G G G G
5 chr5_53017727 0 53017727 G G G G G G G G G G G G C G G G G G G G
5 chr5_53021118 0 53021118 C C C C C C A A C C C C C C C C C C C C
5 chr5_53049959 0 53049959 C C C C C C C C C C C C C C G G C C C C
5 chr5_53050555 0 53050555 T T T T T T T T T T T T A T T T T T T T
5 chr5_53057809 0 53057809 A A A A A A A A A A A A A A A A T T A A
5 chr5_53069247 0 53069247 A A C C C C A A C C C C C C C C C C A A
5 chr5_53075452 0 53075452 G G G G G G G G G G G G G G T T G G G G
5 chr5_53098023 0 53098023 G G G G G G G G C C C C G G G G G G G G
5 chr5_53098549 0 53098549 G G G G G G G G G G G G C C G G G G G G
5 chr5_53139602 0 53139602 C C C C C C C C C C C C A A C C C C C C
5 chr5_53143549 0 53143549 G G T T G T G G G G G G G G G G G G G G
5 chr5_53144842 0 53144842 G G G G G G G G G G G G G G G G T T G G
5 chr5_53145441 0 53145441 A A A A A A A A T T T T A A A A A A A A
5 chr5_53145828 0 53145828 T T T T T T T T T T T T G G T T G G T T
5 chr5_53151077 0 53151077 A T T T T T T T T T T T T T T T T T T T
5 chr5_53169778 0 53169778 G G G G G G G G G G G G G G G T G G G G
5 chr5_53173200 0 53173200 A A A A A A A A A A A A A A A T A A A A
5 chr5_53173697 0 53173697 A A A A A C A A A A A A A A A A A A A A
5 chr5_53177948 0 53177948 A A A A A A A A C C C C A A A A A A A A
5 chr5_53192194 0 53192194 G G G G G G G G G G G G C G G G G G G G
5 chr5_53199063 0 53199063 C C C C A A C C C C C C C C C C C C C C
5 chr5_53204376 0 53204376 C C C C C C C C G G G G C C C C C C C C
5 chr5_53221908 0 53221908 G G G G G G G G C C C C G G G G G G G G
5 chr5_53228119 0 53228119 G G G G G G G G T T T T G G G G G G G G
5 chr5_53238671 0 53238671 A A A A T T A A A A A A A A A A A A A A
5 chr5_53241478 0 53241478 A A A A A C A A A A A A A A A A A A A A
5 chr5_53243195 0 53243195 T T G G G T T T T T T T T T T T T T T T
5 chr5_53247984 0 53247984 C C G G G G G G G G G G G G G G G G G G
5 chr5_53309463 0 53309463 C C C C C C C C A A A A C C C C C C C C
5 chr5_53349408 0 53349408 C C C C C C C C C C C C C C G G C C C C
5 chr5_53367889 0 53367889 T T T T T T T T T T A T T T T T T T T T
5 chr5_53391439 0 53391439 G G G G G G G G G G G G C C G G G G G G
5 chr5_53413982 0 53413982 A A T T A T A A A A A A A A A A A A A A
5 chr5_53461715 0 53461715 T T G G G T T T T T T T T T T T T T T T
5 chr5_53470406 0 53470406 C C C C C C C C C C C C C C G G C C C C
5 chr5_53524863 0 53524863 C C A A A A C C A A A A A A A A A A C C
5 chr5_53532842 0 53532842 T T T T T T T T G G G G T T T T T T T T
5 chr5_53566942 0 53566942 C C C C C C C C C C C C C C G G C C C C
5 chr5_53572183 0 53572183 C C C C C C C C C C C C C C A A C C C C
5 chr5_53600584 0 53600584 A A T T T T A A T T T T A T A A A A A A
5 chr5_53601766 0 53601766 C C G G G G C C G G G G C C C C C C C C
5 chr5_53605896 0 53605896 T T A T T T T T T T T T T T T T T T T T
5 chr5_53624789 0 53624789 A A A A A A A A T T A A A A A A A A A A
5 chr5_53632872 0 53632872 G G G G C G G G G G G G G G G G G G G G
5 chr5_53672137 0 53672137 C C C C C C C C C C C C C C C C A A C C
5 chr5_53682138 0 53682138 A A A A A A A A A A A A C C A A A A A A
5 chr5_53694535 0 53694535 A C A A A A C C A A A A A A A A A A C C
5 chr5_53714849 0 53714849 G G G G G G G G T T T T T T T T T T G G
5 chr5_53726676 0 53726676 A A A A A A A A C C C C A A A A A A A A
5 chr5_53727829 0 53727829 C C C C C C C C C C C C C C C G C C C C
5 chr5_53765483 0 53765483 G G G G G G G G G G G G C G G G G G G G
5 chr5_53775443 0 53775443 G G G G G G G G G G G G C G G G G G G G
5 chr5_53787783 0 53787783 A A A A A A A A C C C C A A A A A A A A
5 chr5_53866176 0 53866176 T T T T T T T T T T T T A A T T T T T T
5 chr5_53900330 0 53900330 G G G G G G G G G G G G G T G G G G G G
5 chr5_53982812 0 53982812 A A A A A A T T A A A A A A A A A A T T
5 chr5_54001892 0 54001892 G G T T T T G G T T T T T T T T T T G G
5 chr5_54004112 0 54004112 A A A A A A A A A T A A A A A A A A A A
5 chr5_54009956 0 54009956 T T T T T T T T G G G G T T T T T T T T
5 chr5_54019854 0 54019854 C C A A A A C C A A A A A A A A A A C C
5 chr5_54036909 0 54036909 T T T T T T T T T T T T T T T T G T T T
5 chr5_54069187 0 54069187 A A A A A A A A C C C C C C C C C C A A
5 chr5_54082966 0 54082966 A A A A A A A A A A A A A C A A A A A A
5 chr5_54084429 0 54084429 A A A A A A A A C C C C A A A A A A A A
5 chr5_54088047 0 54088047 C C C C C C C C A A A A C C C C C C C C
5 chr5_54095230 0 54095230 T T T T T T T T T T T T A T T T T T T T
5 chr5_54096457 0 54096457 A A A A A A A A A A A A A C A A A A A A
5 chr5_54100670 0 54100670 A A A A A A A A C C C C A A A A A A A A
5 chr5_54109513 0 54109513 G G G G G G G G G G G G G G G G C C G G
5 chr5_54114274 0 54114274 C C C C C C C C C C C C C C C C G G C C
5 chr5_54148419 0 54148419 C C C C C C C C G G G G C C C C C C C C
5 chr5_54156602 0 54156602 G G G G G G G G G G G G G G G G C C G G
5 chr5_54158925 0 54158925 A T A A A A A A A A A A A A A A A A A A
5 chr5_54177641 0 54177641 C C C C C C A A C C C C C C C C C C C C
5 chr5_54188912 0 54188912 G G G G G G G G T T T T G G G G G G G G
5 chr5_54248032 0 54248032 C C C C C C G G C C C C C C C C C C C C
5 chr5_54254563 0 54254563 G G G G G G G G C C C C G G G G G G G G
5 chr5_54275644 0 54275644 T T T T T T T T T T T T G T T T T T T T
5 chr5_54294989 0 54294989 G G G T G G G G G G G G G G G G G G G G
5 chr5_54298867 0 54298867 A A A A A A A A C C C C A A A A A A A A
5 chr5_54319878 0 54319878 T T T T T T T T T T T T T T A A T T T T
5 chr5_54357981 0 54357981 G G C G G G G G G G G G G G G G G G G G
5 chr5_54371454 0 54371454 A A C C C C A A C C C C C C C C C C A A
5 chr5_54398837 0 54398837 C C C C C C C C C C C C A C C C C C C C
5 chr5_54410699 0 54410699 T T T T T T T T A A A A T T T T T T T T
5 chr5_54417762 0 54417762 G G G G G G G G G G G G G G C C G G G G
5 chr5_54419378 0 54419378 T T T T G T T T T T T T T T T T T T T T
5 chr5_54424526 0 54424526 C C C C A C C C C C C C C C C C C C C C
5 chr5_54424672 0 54424672 C C C C C C C C G G G G C C C C C C C C
5 chr5_54430823 0 54430823 C C C C C C C C A A A A C C C C C C C C
5 chr5_54462300 0 54462300 C C C C C C C C C C C C A C C C C C C C
5 chr5_54466465 0 54466465 T T A A T T T T T T T T T T T T T T T T
5 chr5_54481781 0 54481781 T T T T T T T T T T T T T T T T G G T T
5 chr5_54495874 0 54495874 C C G G G G C C G G G G C G G G G G G G
5 chr5_54507246 0 54507246 G G G G G G G G G G G G C C C C C C G G
5 chr5_54516586 0 54516586 G G G G G G G G G G G G T T G G G G G G
5 chr5_54522969 0 54522969 G G G G G G G G C C C C G G G G G G G G
5 chr5_54526629 0 54526629 A A A A A A A A A A A A A A C C A A A A
5 chr5_54527693 0 54527693 G G G G G G G G T T T T G G G G G G G G
5 chr5_54534257 0 54534257 A A A A A A A A A A A A A C A A A A A A
5 chr5_54561652 0 54561652 C C C C C C C C A A A A C C C C C C C C
5 chr5_54605470 0 54605470 T T T T T T T T G T T T T T T T T T T T
5 chr5_54620999 0 54620999 G G C C C C G G G G G G C G C C C C G G
5 chr5_54636180 0 54636180 G G G G G G G G G G G G G T G G G G G G
5 chr5_54673064 0 54673064 T T T T T T T T A A A A T T T T T T T T
5 chr5_54699088 0 54699088 A C A A A A A A A A A A A A A A A A A A
5 chr5_54736580 0 54736580 G G G G C G G G G G G G G G G G G G G G
5 chr5_54778830 0 54778830 A A C C C C A A C C C C C C C C C C A A
5 chr5_54797102 0 54797102 G G G G G G G G G G G G C G G G G G G G
5 chr5_54850649 0 54850649 G G G G G G G G G G C C G G G G G G G G
5 chr5_54852306 0 54852306 T T G G G G T T T T T T T T T T T T T T
5 chr5_54862242 0 54862242 T T T T T T T T T T T T G T T T T T T T
5 chr5_54889315 0 54889315 C C C C C C C C G G G G G G G G G G C C
5 chr5_54937805 0 54937805 A A A A A A A A T T T T A A A A A A A A
5 chr5_54940021 0 54940021 A A A A A A A A A A A A A A A A C C A A
5 chr5_54955676 0 54955676 C C C C C C C C G G G G C C C C C C C C
5 chr5_54959664 0 54959664 T T T T T T T T G G G G T T T T T T T T
5 chr5_54987452 0 54987452 A A A A A A A A C C C C A A A A A A A A
5 chr5_55001457 0 55001457 T T T T T T T T T T T T T T T T A T T T
5 chr5_55014153 0 55014153 G G G G G G G G C C G G G G G G G G G G
5 chr5_55019645 0 55019645 A A C C C C A A A A A A A A A A A A A A
5 chr5_55022145 0 55022145 T T T T T T T T T T T T G T T T T T T T
5 chr5_55056386 0 55056386 G G G G G G G G C G G G G G G G G G G G
5 chr5_55073542 0 55073542 T T T T T T T T T T T T T T G G T T T T
5 chr5_55074686 0 55074686 T T A A A A A A A A A A A A A A A A A A
5 chr5_55112918 0 55112918 G G G G G G G G G G G G G G C C G G G G
5 chr5_55124820 0 55124820 A A A A A A T T A A A A A A A A A A A A
5 chr5_55141960 0 55141960 T T T T T T T T T T T T G G T T T T T T
5 chr5_55166875 0 55166875 C C C C C C A A C C C C C C C C C C C C
5 chr5_55171851 0 55171851 A A A A A A A A C C C C A A A A A A A A
5 chr5_55231384 0 55231384 T T T T T T T T T T T T G T T T T T T T
5 chr5_55242373 0 55242373 G G G G G T G G G G G G G G G G G G G G
5 chr5_55261036 0 55261036 C C C C C C A A C C C C C C C C C C C C
5 chr5_55284166 0 55284166 A A A A A A A A T T T T A A A A A A A A
5 chr5_55298244 0 55298244 A A A A A A A A A A A A C C A A A A A A
5 chr5_55301350 0 55301350 G G C G G G G G G G G G G G G G G G G G
5 chr5_55320149 0 55320149 G G C G G G G G G G G G G G G G G G G G
5 chr5_55322575 0 55322575 C C A A A A C C A A A A C C C C C C C C
5 chr5_55340391 0 55340391 A A A T A A A A A A A A A A A A A A A A
5 chr5_55357389 0 55357389 T T T T T T T T T T T T G T T T T T T T
5 chr5_55359760 0 55359760 G G G G G G G G G G G G G G G G G T G G
5 chr5_55372286 0 55372286 T T T T T T A A T T T T T T T T T T T T
5 chr5_55379563 0 55379563 C C C C C C C C C C C C C C C C C G C C
5 chr5_55381725 0 55381725 G G G G G G G G G G C G G G G G G G G G
5 chr5_55381803 0 55381803 C C C C C G C C C C C C C C C C C C C C
5 chr5_55383613 0 55383613 A A A A A A A A A A A A A C A A A A A A
5 chr5_55386958 0 55386958 T T T T T T T T T T T T T T A A T T T T
5 chr5_55408324 0 55408324 G G G G G G C C G G G G G G G G G G G G
5 chr5_55416569 0 55416569 C C C C C C C C G G G G C C C C C C C C
5 chr5_55429564 0 55429564 T T T T T T T T A A A A T T T T T T T T
5 chr5_55434804 0 55434804 G G G G G T G G G G G G G G G G G G G G
5 chr5_55439383 0 55439383 A A A T A T A A A A A A A A A A A A A A
5 chr5_55461548 0 55461548 T T A T T T T T T T T T T T T T T T T T
5 chr5_55464605 0 55464605 G G C C G G G G G G G G G G G G G G G G
5 chr5_55472407 0 55472407 A A C C C C A A A A A A A A A A A A A A
5 chr5_55497289 0 55497289 T T G T T T T T T T T T T T T T T T T T
5 chr5_55498351 0 55498351 C C C C C C C C A A A A C C C C C C C C
5 chr5_55508105 0 55508105 G G G G G G G G G G G G G G T T G G G G
5 chr5_55514049 0 55514049 G G G G G G G G G G G G T T G G G G G G
5 chr5_55520590 0 55520590 G G G G G G G G T T T T G G G G G G G G
5 chr5_55520611 0 55520611 C C C G C C C C C C C C C C C C C C C C
5 chr5_55570123 0 55570123 A A A A A A A A A C A A A A A A A A A A
5 chr5_55587968 0 55587968 C C C C C C C C G G G G C C C C C C C C
5 chr5_55629358 0 55629358 C C C C C C C C G G G G C C C C C C C C
5 chr5_55644152 0 55644152 C C C C C C C C C G C C C C C C C C C C
5 chr5_55655603 0 55655603 G G G G G G T T G G G G G G G G G G G G
5 chr5_55655873 0 55655873 G G G G G G G G C C C C G G G G G G G G
5 chr5_55700047 0 55700047 T T T T T T T T T T T T G G T T T T T T
5 chr5_55708321 0 55708321 T T G G G G G G G G G G G G G G G G T T
5 chr5_55742176 0 55742176 G G G G G G C C G G G G G G G G G G G G
5 chr5_55752752 0 55752752 G G G G G G G G C G G G G G G G G G G G
5 chr5_55762484 0 55762484 T T T T T T T T T T T T G T T T T T T T
5 chr5_55787009 0 55787009 G G C C G G G G G G G G G G G G G G G G
5 chr5_55787279 0 55787279 T T T T T T T T A A A A T T T T T T T T
5 chr5_55795400 0 55795400 G G G G G G G G C C C C G G G G G G G G
5 chr5_55816818 0 55816818 G G G G G G G G G G G G G G T T G G G G
5 chr5_55822437 0 55822437 A A A A A A A A C C C C A A A A A A A A
5 chr5_55830135 0 55830135 G G G G G G G G T T T T G G G G G G G G
5 chr5_55850891 0 55850891 A A A A A A A A A A A A C C A A A A A A
5 chr5_55872007 0 55872007 A A A A C C A A A A A A A A A A A A A A
5 chr5_55883217 0 55883217 A A A A A A A A A A A A A A A A C C A A
5 chr5_55884162 0 55884162 C C C C C C C C C C C C A A C C C C C C
5 chr5_55888061 0 55888061 A A A A A A A A A A A A A C A A A A A A
5 chr5_55895683 0 55895683 G G G G G G G G T T T T G G G G G G G G
5 chr5_55929991 0 55929991 C C A A A A C C A A A A A A A A A A C C
5 chr5_55956668 0 55956668 A A A A A A A A C C C C A C A A A A A A
5 chr5_55962898 0 55962898 G G C C G G G G G G G G G G G G G G G G
5 chr5_55968246 0 55968246 G G G G G G G G G G G G G G C C G G G G
5 chr5_55976469 0 55976469 A A A A A A A A T T T T A A A A A A A A
5 chr5_55987509 0 55987509 C C C C C C C C C C C C C G C C C C C C
5 chr5_56006877 0 56006877 G G G G G G G G G T G T G G G G G G G G
5 chr5_56035202 0 56035202 C C C C C C C C C C C C C C G G C C C C
5 chr5_56066754 0 56066754 G T T T T T T T T T T T T T T T T T G G
5 chr5_56083106 0 56083106 A A A A A A A A A A A A A C A A A A A A
5 chr5_56084913 0 56084913 C C C C C C C C C C C C A C C C C C C C
5 chr5_56094869 0 56094869 C C C C C C C C C C C C C C G G C C C C
5 chr5_56119180 0 56119180 C C A A A C C C C C C C C C C C C C C C
5 chr5_56137511 0 56137511 A A A A A A A A A A A A A A A A T T A A
5 chr5_56213051 0 56213051 T T T T T T T T T T A T T T T T T T T T
5 chr5_56220203 0 56220203 T T A T T T T T T T T T T T T T T T T T
5 chr5_56224743 0 56224743 T T T T T T T T T T T T A A T T T T T T
5 chr5_56234614 0 56234614 G T G G G G G G G G G G G G G G G G G G
5 chr5_56246650 0 56246650 C C C C C C C C C G C C C C C C C C C C
5 chr5_56258232 0 56258232 A A A A A T A A A A A A A A A A A A A A
5 chr5_56295436 0 56295436 G G G G G G G G C C C C G G G G G G G G
5 chr5_56303735 0 56303735 C C C C C C C C A C C C C C C C C C C C
5 chr5_56321964 0 56321964 G G G G G G G G G G G G G G G G C C G G
5 chr5_56323375 0 56323375 A A A T A T A A A A A A A A A A A A A A
5 chr5_56355413 0 56355413 A A A C A A A A A A A A A A A A A A A A
5 chr5_56356154 0 56356154 A A A A A A A A A A A A T T A A A A A A
5 chr5_56378942 0 56378942 G G G G G G G G G G G G C G G G G G G G
5 chr5_56387932 0 56387932 G G G G G G G G T T G G G G G G G G G G
5 chr5_56388057 0 56388057 A A A A A A A A A A A A A A A A C C A A
5 chr5_56396929 0 56396929 T T T T T T T T T T A T T T T T T T T T
5 chr5_56404094 0 56404094 G G G G G G G G G G G G T T T T T T G G
5 chr5_56408617 0 56408617 A A A T T T A A A A A A A A A A A A A A
5 chr5_56425736 0 56425736 G G G G G G G G G G G G G G G G C C G G
5 chr5_56435838 0 56435838 C C G G G G C C G G G G G G G G G G C C
5 chr5_56446840 0 56446840 C C C C C C C C C C C C C C G G C C C C
5 chr5_56451434 0 56451434 A A A A A A A A A A A A T T T T T T A A
5 chr5_56458792 0 56458792 T T T T T T T T A T T T T T T T T T T T
5 chr5_56482448 0 56482448 T T A A A A A A A A A A A A A A A A A A
5 chr5_56498648 0 56498648 A A C C C C C C C C C C C C C C C C C C
5 chr5_56504467 0 56504467 A A A A A A C C A A A A A A A A A A A A
5 chr5_56512258 0 56512258 G G G G G T G G G G G G G G G G G G G G
5 chr5_56541504 0 56541504 G G G G G G G G T T T T G G G G G G G G
5 chr5_56543296 0 56543296 C C C C C C C C G G G G C C C C C C C C
5 chr5_56544375 0 56544375 G G G G G G C C G G G G G G G G G G G G
5 chr5_56549782 0 56549782 C C C C C C C C C C C C C G C C C C C C
5 chr5_56562526 0 56562526 G G G G G G G G T T T T G G G G G G G G
5 chr5_56579621 0 56579621 T T T T T T T T G G G G T T T T T T T T
5 chr5_56629409 0 56629409 G G G G G G G G G G G G G G C C G G G G
5 chr5_56636034 0 56636034 C C C C C C C C A A A A C C C C C C C C
5 chr5_56659594 0 56659594 C C C C C C C C G G G G C C C C C C C C
5 chr5_56660107 0 56660107 C C C C C C C C G G G G C C C C C C C C
5 chr5_56669571 0 56669571 T T T T T T T T G G G G G G G G G G T T
5 chr5_56674831 0 56674831 G G G G G T G G G G G G G G G G G G G G
5 chr5_56680502 0 56680502 G G G G C G G G G G G G G G G G G G G G
5 chr5_56708195 0 56708195 C C C C C C C C A A A A C C C C C C C C
5 chr5_56714450 0 56714450 C C C C C C C C A A A A C C C C C C C C
5 chr5_56714501 0 56714501 T T T T T T T T T T T T T T T T G G T T
5 chr5_56717645 0 56717645 A A A A A A A A A A A A C C A A C C A A
5 chr5_56720062 0 56720062 C C C C C C C C C C C C C C A A C C C C
5 chr5_56772578 0 56772578 A C A A A A A A A A A A A A A A A A A A
5 chr5_56773114 0 56773114 A A A A A A A A C C C C A A A A A A A A
5 chr5_56776817 0 56776817 T T T T T T T T T T T T T T G G T T T T
5 chr5_56781459 0 56781459 T T T T T T T T T T T T G T T T T T T T
5 chr5_56783885 0 56783885 T T T T T T A A T T T T T T T T T T T T
5 chr5_56801212 0 56801212 T T T T T T T T T T T T A A A A A A T T
5 chr5_56829476 0 56829476 G G G G G G G G G G G G G G T T G G G G
5 chr5_56858134 0 56858134 C C G G G G C C G G G G G G G G G G C C
5 chr5_56858233 0 56858233 G G G G G G G G G G G G C G G G G G G G
5 chr5_56876939 0 56876939 C G C C C C C C C C C C C C C C C C C C
5 chr5_56882156 0 56882156 G G G G G G G G C C C C G G G G G G G G
5 chr5_56885696 0 56885696 G G T T G T G G G G G G G G G G G G G G
5 chr5_56930067 0 56930067 A A A A A A A A A A A A A T A A A A A A
5 chr5_56948626 0 56948626 C C C C C C C C G G C G C C C C C C C C
5 chr5_56974660 0 56974660 T T G G T T T T T T T T T T T T T T T T
5 chr5_56991773 0 56991773 C C C C C C C C C C C C C C A A C C C C
5 chr5_57019470 0 57019470 C C C C C C C C C C C C C C C G C C C C
5 chr5_57037102 0 57037102 G G G G C G G G G G G G G G G G G G G G
5 chr5_57037765 0 57037765 C C A C C C C C C C C C C C C C C C C C
5 chr5_57096176 0 57096176 A A A A A A A A A A A A A A A A A C A A
5 chr5_57097401 0 57097401 G G G G G T G G G G G G G G G G G G G G
5 chr5_57108116 0 57108116 T T T T T T T T G G G G T T T T T T T T
5 chr5_57109863 0 57109863 A A A A A A A A A A A A C C A A A A A A
5 chr5_57132222 0 57132222 A A A A A A A A A A A A C C C C A A A A
5 chr5_57138674 0 57138674 A A C C C C A A A A A A A A A A A A A A
5 chr5_57164820 0 57164820 A A A A A A A A T T T T A A A A A A A A
5 chr5_57171416 0 57171416 C C C C C C C C C C C C C C A A C C C C
5 chr5_57172143 0 57172143 T T A A T T T T T T T T T T T T T T T T
5 chr5_57176331 0 57176331 T T T T T T T T G G G G T T T T T T G G
5 chr5_57235636 0 57235636 C C C C C C C C C C C C C C A A C C C C
5 chr5_57266249 0 57266249 T T T T T T T T T T T T T T T T G T T T
5 chr5_57288932 0 57288932 C C C C C C A A C C C C C C C C C C C C
5 chr5_57309475 0 57309475 C C C C C C C C A A A A C C C C C C C C
5 chr5_57310043 0 57310043 G G G G G G G G G G G G C C C C G G G G
5 chr5_57325540 0 57325540 T T T T T T T T G G G G T T T T T T T T
5 chr5_57335272 0 57335272 C C C C C C C C C G C C C C C C C C C C
5 chr5_57347091 0 57347091 A C A A A A A A A A A A A A A A A A A A
5 chr5_57348563 0 57348563 C C G G G G C C G G G G G G G G G G C C
5 chr5_57365588 0 57365588 C C C G C C C C C C C C C C C C C C C C
5 chr5_57381284 0 57381284 A A C C A A A A A A A A A A A A A A A A
5 chr5_57413936 0 57413936 G G G G G G G G G G G G C G G G G G G G
5 chr5_57426866 0 57426866 G G G G G G G G G G C G G G G G G G G G
5 chr5_57448287 0 57448287 G G G G G G G G G G G G C G G G G G G G
5 chr5_57496849 0 57496849 G G G G G G G G C G G G G G G G G G G G
5 chr5_57499791 0 57499791 G G G G G G G G G G G G C G C C C C G G
5 chr5_57504258 0 57504258 A A A A C C A A A A A A A A A A A A A A
5 chr5_57509542 0 57509542 T T T T T T T T T T A T T T T T T T T T
5 chr5_57529305 0 57529305 G G G G G T G G G G G G G G G G G G G G
5 chr5_57557230 0 57557230 C C G G C G C C C C C C C C C C C C C C
5 chr5_57581126 0 57581126 T T T T T T T T T T T T T T G G T T T T
5 chr5_57583513 0 57583513 C C C C C C C C C C C C C C C C C G C C
5 chr5_57610478 0 57610478 C G G G G G G G G G G G G G G G G G C C
5 chr5_57610902 0 57610902 C C G G C C C C C C C C C C C C C C C C
5 chr5_57617528 0 57617528 G G G G G G G G C C C C G G G G G G G G
5 chr5_57625699 0 57625699 C C C C C C C C C C C G C C C C C C C C
5 chr5_57637182 0 57637182 G G G G G G G G C C C C G G G G G G G G
5 chr5_57653556 0 57653556 G G G G G G G G C C C C G G G G G G G G
5 chr5_57653718 0 57653718 T T T T T T T T T T T T T T G T T T T T
5 chr5_57657871 0 57657871 T T G G G G T T G G G G G G G G G G T T
5 chr5_57669271 0 57669271 G G G G G G G G C G G G G G G G G G G G
5 chr5_57704376 0 57704376 G G G G G G G G G G G G T T G G G G G G
5 chr5_57710970 0 57710970 A A A A A A A A A C A A A A A A A A A A
5 chr5_57712031 0 57712031 G G G G G G G G G G G G G T G G G G G G
5 chr5_57719325 0 57719325 C C G G G G C C C C C C C C C C C C C C
5 chr5_57747876 0 57747876 T T T T T T T T G G G G T T T T T T T T
5 chr5_57780449 0 57780449 G T T T T T T T T T T T T T T T T T T T
5 chr5_57783146 0 57783146 G G G G G G G G G G G G C C G G G G G G
5 chr5_57793992 0 57793992 C C C C C C C C C C C C C C C C G G C C
5 chr5_57800997 0 57800997 T T T T T T T T A T A T T T T T T T T T
5 chr5_57821677 0 57821677 G G G G G T G G G G G G G G G G G G G G
5 chr5_57824565 0 57824565 G G G G G G G G G G G G G G C C G G G G
5 chr5_57834845 0 57834845 A A A A A A A A T T T T A A A A A A A A
5 chr5_57843437 0 57843437 A A A A A A A A A A A A A A C C A A A A
5 chr5_57843782 0 57843782 G G G G G G G G G G G G G G T T G G G G
5 chr5_57846802 0 57846802 C C G G C G C C C C C C C C C C C C C C
5 chr5_57852025 0 57852025 T T T T T T T T A T T T T T T T T T T T
5 chr5_57878104 0 57878104 A A A A A A C C A A A A A A A A A A A A
5 chr5_57884608 0 57884608 T T T T T T T T T T T T T T A A T T T T
5 chr5_57888468 0 57888468 G G G G G G G G G G G G G G C C G G G G
5 chr5_57918938 0 57918938 C G G G G G G G G G G G G G G G G G C C
5 chr5_57937197 0 57937197 C C C C C C C C A A A A C C C C C C C C
5 chr5_57938794 0 57938794 C C C C C C C C C C C C C C C G C C C C
5 chr5_57939247 0 57939247 G G G G G G G G G G G G G G G T G G G G
5 chr5_57957696 0 57957696 C C C C C C C C C G C C C C C C C C C C
5 chr5_57964161 0 57964161 A T A A A A A A A A A A A A A A A A A A
5 chr5_57966965 0 57966965 C C C C C C C C C C C C C C A A C C C C
5 chr5_57997689 0 57997689 C C C C C C C C C C C C C C G G C C C C
5 chr5_58031940 0 58031940 A A A A A A A A A A A A A T A A A A A A
5 chr5_58033248 0 58033248 C C C C C C C C C C C C A A A A C C C C
5 chr5_58034033 0 58034033 T T T T T T T T G G G G T T T T T T T T
5 chr5_58041673 0 58041673 A A A A A A A A A A A A A A A T A A A A
5 chr5_58047532 0 58047532 A A A A A A A A T T T T A A A A A A A A
5 chr5_58085104 0 58085104 C C G G G G C C G G G G G G G G G G C C
5 chr5_58092603 0 58092603 G T T T T T G G T T T T T T T T T T T T
5 chr5_58113390 0 58113390 C C C C C C C C G G G G C C C C C C C C
5 chr5_58146003 0 58146003 C C C C C C C C C G G G C C C C C C C C
5 chr5_58146270 0 58146270 A A A A A A A A C C C C A A A A A A A A
5 chr5_58155740 0 58155740 A A T T T T A A T T T T T T T T T T A A
5 chr5_58156360 0 58156360 C C C C C C A A C C C C C C C C C C C C
5 chr5_58156468 0 58156468 C C C C C G C C C C C C C C C C C C C C
5 chr5_58166357 0 58166357 T T T T T T T T G G G G T T T T T T T T
5 chr5_58167419 0 58167419 C C C C C C C C C C C C A C C C C C C C
5 chr5_58173440 0 58173440 G G G G G G G G C C C C G G G G G G G G
5 chr5_58177168 0 58177168 G G G G G G G G G G G G G G G G C C G G
5 chr5_58177279 0 58177279 C C C C C C C C C C C C C C G G C C C C
5 chr5_58184103 0 58184103 G G G G C G G G G G G G G G G G G G G G
5 chr5_58189987 0 58189987 A A T T A A A A A A A A A A A A A A A A
5 chr5_58201249 0 58201249 A A A A A A A A A A A A A T A A A A A A
5 chr5_58216181 0 58216181 C C G G C G C C C C C C C C C C C C C C
5 chr5_58238273 0 58238273 A A A A A A A A A A A A A T A A A A A A
5 chr5_58247947 0 58247947 G G G G G G G G G G C G G G G G G G G G
5 chr5_58265454 0 58265454 G G G G G G G G G G G G G G C C G G G G
5 chr5_58277553 0 58277553 C C C C C C C C C C G G C C C C C C C C
5 chr5_58288772 0 58288772 C C C C C C C C A A A A C C C C C C C C
5 chr5_58328149 0 58328149 C C C C C C C C C C C C C C C C G G C C
5 chr5_58331291 0 58331291 T T G G G T T T T T T T T T T T T T T T
5 chr5_58343847 0 58343847 T T G G G G T T T T T T T T T T G G T T
5 chr5_58345423 0 58345423 A T A A A A A A A A A A A A A A A A A A
5 chr5_58380889 0 58380889 C C C C C C C C A A A A C C C C C C C C
5 chr5_58381104 0 58381104 A C C C C C C C C C C C C C C C C C C C
5 chr5_58383100 0 58383100 A A A A A A A A A A A A A A A A C C A A
5 chr5_58425084 0 58425084 C C C C C C C C A A A A C C C C C C C C
5 chr5_58439886 0 58439886 C C C C C C G G C C C C C C C C C C C C
5 chr5_58443172 0 58443172 A A A T A T A A A A A A A T A T A A A A
5 chr5_58469599 0 58469599 C C C C C C C C G G G G C C C C C C C C
5 chr5_58479973 0 58479973 C C C C C C C C C C C C C C A A C C C C
5 chr5_58487749 0 58487749 G G G G G G G G G G G T G G G G G G G G
5 chr5_58489505 0 58489505 G G G G G G G G G G G T G G G G G G G G
5 chr5_58492077 0 58492077 G G G G G G G G G G G G C G G G G G G G
5 chr5_58494841 0 58494841 T T T T T T T T A A A A T T T T T T T T
5 chr5_58500533 0 58500533 A A A A A A A A A A A A C C C C C C A A
5 chr5_58521217 0 58521217 T T T T T T A A T T T T T T T T T T T T
5 chr5_58529321 0 58529321 C C A A A A C C A A A A A A A A A A C C
5 chr5_58535090 0 58535090 G G C C C C G G C C C C C C C C C C G G
5 chr5_58548255 0 58548255 G G G G G G G G C C C C G G G G G G G G
5 chr5_58623740 0 58623740 C C C C C C C C C C C C C C C C G G C C
5 chr5_58627909 0 58627909 C C C C C C C C C C C C C C C C G G C C
5 chr5_58638740 0 58638740 T T G G T T T T T T T T T T T T T T T T
5 chr5_58645998 0 58645998 C C C C C C C C C C C C C C G G C C C C
5 chr5_58684873 0 58684873 A A A A A A A A A A A T A A A A A A A A
5 chr5_58727057 0 58727057 T T T T T T T T T T T T T T A A T T T T
5 chr5_58744100 0 58744100 G G G G G G T T G G G G G G G G G G G G
5 chr5_58762700 0 58762700 C C C C C C C C A A A A C C C C C C C C
5 chr5_58794787 0 58794787 C C C C C C C C A A A A C C C C C C C C
5 chr5_58843903 0 58843903 T T T T T T T T G T T T T T T T T T T T
5 chr5_58856828 0 58856828 C C C C G G C C C C C C C C C C C C C C
5 chr5_58861767 0 58861767 T T T T T T T T T T T T A A T T T T T T
5 chr5_58868402 0 58868402 G G C C C C C C C C C C C C C C C C G G
5 chr5_58879350 0 58879350 A A A A A A A A T T T T A A A A A A A A
5 chr5_58898234 0 58898234 A A A A A A A A C C C C A A A A A A A A
5 chr5_58972978 0 58972978 G G C C C C C C C C C C C C C C C C G G
5 chr5_58973560 0 58973560 T T T T T T T T A A A A T T T T T T T T
5 chr5_59002447 0 59002447 T T G G G G G G G G G G G G G G G G G G
5 chr5_59032879 0 59032879 T T T T T T T T T T T T T T T T A A T T
5 chr5_59109346 0 59109346 G G G G G G G G C C C C G G G G G G G G
5 chr5_59135395 0 59135395 T T T T T T T T A A A A T T T T T T T T
5 chr5_59161455 0 59161455 T T T T T T T T T T T T A T T T T T T T
5 chr5_59171789 0 59171789 A A A A A A A A C C C C A A A A A A A A
5 chr5_59182446 0 59182446 A A A A A A A A A A A A A T A A A A A A
5 chr5_59217065 0 59217065 C C C C C C C C C C C C G G C C C C C C
5 chr5_59240964 0 59240964 C C C C C C C C C C C C C C G G C C C C
5 chr5_59275258 0 59275258 T T T T A T T T T T T T T T T T T T T T
5 chr5_59285055 0 59285055 C C C C C C C C C C C C C C G G C C C C
5 chr5_59316684 0 59316684 T T T T T T T T T T T T A T T T T T T T
5 chr5_59321333 0 59321333 C C A A A A A A A A A A A A A A A A C C
5 chr5_59340307 0 59340307 C C A C C C C C C C C C C C C C C C C C
5 chr5_59358507 0 59358507 C C C C C C C C G G G G C C C C C C C C
5 chr5_59369727 0 59369727 G G C C G G G G G G G G G G G G G G G G
5 chr5_59392925 0 59392925 T T T T T T G G T T T T T T T T T T T T
5 chr5_59406650 0 59406650 G G G G G G G G C C C C G G G G G G G G
5 chr5_59433745 0 59433745 T T T T T T T T A A A A T T T T T T T T
5 chr5_59501791 0 59501791 A A C C A C A A A A A A A A A A A A A A
5 chr5_59506885 0 59506885 G G G G G G G G G G G G G G G G C C G G
5 chr5_59528617 0 59528617 A A A A A C A A A A A A A A A A A A A A
5 chr5_59553043 0 59553043 T T T T T T T T T T T T T T G T T T T T
5 chr5_59555097 0 59555097 C C C C C C C C C C C C C C C C G G C C
5 chr5_59559559 0 59559559 T T T T T T T T A A A A T T T T T T T T
5 chr5_59566907 0 59566907 C C C C C C C C C C C C C G C C C C C C
5 chr5_59579537 0 59579537 A T A A A A A A A A A A A A A A A A T T
5 chr5_59606076 0 59606076 T T G G G G T T T T T T G T T T T T T T
5 chr5_59626523 0 59626523 G G G G G G G G G G G G G G G G C C G G
5 chr5_59630865 0 59630865 T T T T T T T T A T T T T T T T T T T T
5 chr5_59658030 0 59658030 C C C C C C C C G G G G C C C C C C C C
5 chr5_59690787 0 59690787 T T T T T T T T A A A A T T T T T T T T
5 chr5_59694316 0 59694316 A A A A A A A A A A A A A C A A A A A A
5 chr5_59705413 0 59705413 T T T T T T T T T T T T T T T T G G T T
5 chr5_59726521 0 59726521 A A A A A A A A A A A A A A A A T T A A
5 chr5_59727159 0 59727159 C C C C C C C C G G G G C C C C C C C C
5 chr5_59768426 0 59768426 G G G G G G G G T T T T G G G G G G G G
5 chr5_59799775 0 59799775 G G G G G G G G G G G G G G G G C C G G
5 chr5_59813452 0 59813452 T T T T T T T T G T G T T T T T T T T T
5 chr5_59850765 0 59850765 G G C C C C G G C C C C G G C C C C G G
5 chr5_59857860 0 59857860 A A A C A A A A A A A A A A A A A A A A
5 chr5_59873927 0 59873927 T T T T T T T T T T T T T T A A T T T T
5 chr5_59874524 0 59874524 T T T T T T T T T T T T G G T T T T T T
5 chr5_59879608 0 59879608 A A A A A A A A A A A A A T A A A A A A
5 chr5_59891777 0 59891777 C C C C A A C C A A A A A A A A A A C C
5 chr5_59930000 0 59930000 T T T T T T T T T T T T T T T T G G T T
5 chr5_59930536 0 59930536 G G G G G G G G C C C C G G G G G G G G
5 chr5_59932121 0 59932121 G G G G G G T T G G G G G G G G G G G G
5 chr5_59942976 0 59942976 A T A A A A T T A A A A A A A A A A A A
5 chr5_59945835 0 59945835 G G G G G G G G T T T T G G G G G G G G
5 chr5_59984395 0 59984395 G G G G G G G G C C C C G G G G G G G G
5 chr5_59997218 0 59997218 C C C C A A C C C C C C C C C C C C C C
5 chr5_60024036 0 60024036 T T T T T T T T T T T T T T T T G G T T
5 chr5_60031771 0 60031771 G G G G G G G G C C C C G G G G G G G G
5 chr5_60039450 0 60039450 A A A A A A A A A A A A A C A A A A A A
5 chr5_60052712 0 60052712 C C C C C C C C C C C C C C C G C C C C
5 chr5_60062625 0 60062625 T T G G G G T T T T T T T T T T T T T T
5 chr5_60082931 0 60082931 C C C C C C C C C C C C C C A A C C C C
5 chr5_60166194 0 60166194 C C C C C C C C A A A A C C C C C C C C
5 chr5_60168922 0 60168922 T T T T T T T T T T T T T T T T G G T T
5 chr5_60184764 0 60184764 C C C C C C C C C C A C C C C C C C C C
5 chr5_60187909 0 60187909 A C C C C C C C C C C C C C C C C C C C
5 chr5_60225503 0 60225503 C C G G C C C C C C C C C C C C C C C C
5 chr5_60259896 0 60259896 G G G G G G G G G G G G G G G G G T G G
5 chr5_60261043 0 60261043 G G T T T T T T T T T T T T T T T T G G
5 chr5_60293654 0 60293654 G G C G G G G G G G G G G G G G G G G G
5 chr5_60320815 0 60320815 G G G G G G G G G T G G G G G G G G G G
5 chr5_60349159 0 60349159 T T A T A T T T T T T T T T T T T T T T
5 chr5_60399663 0 60399663 G G G G G G G G T T T T G G G G G G G G
5 chr5_60411472 0 60411472 C C C C C C C C G G G G C C C C C C C C
5 chr5_60418290 0 60418290 A A A A A A A A A A A T A A A A A A A A
5 chr5_60418708 0 60418708 C C C C C C C C C C C C C C A A C C C C
5 chr5_60477024 0 60477024 C C C C C C C C C C C C A A C C C C C C
5 chr5_60510572 0 60510572 G G G G G G G G C C C C G G G G G G G G
5 chr5_60536715 0 60536715 G G T T T T G G T T T T T T T T T T G G
5 chr5_60564184 0 60564184 C C G G G G G G G G G G G G G G G G C C
5 chr5_60611821 0 60611821 G G G G G G G G G G G G G G G G G T G G
5 chr5_60621482 0 60621482 G G G G G G G G G G T T G G G G G G G G
5 chr5_60633666 0 60633666 G G G G G G G G G G G G G G G G C C G G
5 chr5_60634429 0 60634429 T T T T T T G G T T T T T T T T T T T T
5 chr5_60667287 0 60667287 G G G G G G G G G G G G G G G G T T G G
5 chr5_60667889 0 60667889 C C C C C C C C A A A A C C C C C C C C
5 chr5_60675829 0 60675829 A T A A A A A A A A A A A A A A A A A A
5 chr5_60713231 0 60713231 T T T T T T T T T T G G T T T T T T T T
5 chr5_60757457 0 60757457 A A A A A A A A C C C C A A A A A A A A
5 chr5_60771989 0 60771989 A A T T A T A A T T T T A A A A A A A A
5 chr5_60801656 0 60801656 A A A A A A A A A C A A A A A A A A A A
5 chr5_60817817 0 60817817 T T T T T T T T G G G G T T T T T T T T
5 chr5_60842506 0 60842506 G G G G G G G G G G G G C C C C C C G G
5 chr5_60914236 0 60914236 T T A T A A T T T T T T T T T T T T T T
5 chr5_60931341 0 60931341 A C C C C C C C C C C C C C C C C C C C
5 chr5_60933220 0 60933220 A A A A A A A A C C A A A A A A A A A A
5 chr5_60940892 0 60940892 C C C C C C C C G G G G C C C C C C C C
5 chr5_60946304 0 60946304 A A T T A T A A A A A A A A A A A A A A
5 chr5_60949295 0 60949295 T T T T T T T T T T T T G T T T T T T T
5 chr5_60950252 0 60950252 A A A A A A A A A A A A A C A A A A A A
5 chr5_60953468 0 60953468 T T T T T T T T T T T T T T T T G G T T
5 chr5_60960737 0 60960737 A A A A A A C C A A A A A A A A A A A A
5 chr5_60976291 0 60976291 C C C C C C C C A A A A C C C C C C C C
5 chr5_60995935 0 60995935 G G G G G G G G G G G G G T G G G G G G
5 chr5_61004410 0 61004410 A A A A A A A A C C C C A A A A A A A A
5 chr5_61039997 0 61039997 T T T T T T T T G T T T T T T T T T T T
5 chr5_61118730 0 61118730 G G G G G G G G G G C G G G G G G G G G
5 chr5_61121139 0 61121139 C C C C C C C C G G G G C C C C C C C C
5 chr5_61132075 0 61132075 A A A A A A A A A A A A A C A A A A A A
5 chr5_61167048 0 61167048 C C A A C C C C C C C C C C C C C C C C
5 chr5_61174240 0 61174240 T T T T G G T T T T T T T T T T T T T T
5 chr5_61193091 0 61193091 C C C C C C C C C C C C C G C C C C C C
5 chr5_61220664 0 61220664 T T T T T T G G T T T T T T T T T T T T
5 chr5_61230415 0 61230415 C C C C C C C C C C C C C C C C C G C C
5 chr5_61263091 0 61263091 C C C C C C C C G G G G C C C C C C C C
5 chr5_61284910 0 61284910 C C G G G G C C G G G G G G G G G G C C
5 chr5_61289398 0 61289398 A A A A A A A A C C C C A A A A A A A A
5 chr5_61292845 0 61292845 T T T T T T T T G G G G T T T T T T T T
5 chr5_61294948 0 61294948 A A A A A A A A A A T T A A A A A A A A
5 chr5_61295086 0 61295086 T T T T T T T T T T T T G T G G T T T T
5 chr5_61297114 0 61297114 T T T T T T T T T T T T T T G T T T T T
5 chr5_61299140 0 61299140 C C C C C C C C A A A A C C C C C C C C
5 chr5_61300569 0 61300569 C C C C C C C C C C C C C C C C A A C C
5 chr5_61316061 0 61316061 C C C C C C C C A A C C C C C C C C C C
5 chr5_61325458 0 61325458 A A C C C C C C C C C C C C A C A A A A
5 chr5_61332247 0 61332247 G G G G C G G G G G G G G G G G G G G G
5 chr5_61368391 0 61368391 G T T T T T T T T T T T T T T T T T G G
5 chr5_61380047 0 61380047 G G G G G G G G G G G G G G G G G T G G
5 chr5_61383779 0 61383779 G G G T G G G G G G G G G G G G G G G G
5 chr5_61400521 0 61400521 T T T T T T T T T T A A T T T T T T T T
5 chr5_61416960 0 61416960 T T T T T T G G T T T T T T T T T T T T
5 chr5_61443754 0 61443754 T T T T T T T T A T T T T T T T T T T T
5 chr5_61457795 0 61457795 G G G G G G G G G T G G G G G G G G G G
5 chr5_61516360 0 61516360 A A A A A A A A A A A A A A A A C C A A
5 chr5_61522557 0 61522557 C C C C C C C C G G G G C C C C C C C C
5 chr5_61524923 0 61524923 A A A A A A A A A A A A A A T T A A A A
5 chr5_61578029 0 61578029 A A A A A A A A A A A A A A T T A A A A
5 chr5_61635989 0 61635989 T T T T T T T T A A A A T T T T T T T T
5 chr5_61642978 0 61642978 G G G G G G G G C G G G G G G G G G G G
5 chr5_61658971 0 61658971 C C C C C C C C C C C C C G C C C C C C
5 chr5_61685697 0 61685697 G G G G G G G G G G G G T T T T G G G G
5 chr5_61742357 0 61742357 T T T T T T T T T T T T G T T T T T T T
5 chr5_61782020 0 61782020 G G G G G G G G G T G T G G G G G G G G
5 chr5_61832549 0 61832549 G G G G G G G G G G G G G T G G G G G G
5 chr5_61833506 0 61833506 C C C C C C C C C C C C C C C C A C C C
5 chr5_61847770 0 61847770 C C C C A C C C C C C C C C C C C C C C
5 chr5_61849258 0 61849258 G G G G G G G G G T G T G G G G G G G G
5 chr5_61873170 0 61873170 G G G G G G G G G G G G G T G G G G G G
5 chr5_61902354 0 61902354 G G C C C G G G C C C C C G G G G G G G
5 chr5_61906928 0 61906928 G G G G G G G G G G G G C G G G G G G G
5 chr5_61909089 0 61909089 A A A A A A A A C C C C A A A A A A A A
5 chr5_61923023 0 61923023 G G C C C G G G G G G G G G G G G G G G
5 chr5_61938484 0 61938484 A A A A A A A A A A A A A A T T A A A A
5 chr5_61947645 0 61947645 A C A A A A A A A A A A A A A A A A A A
5 chr5_61950257 0 61950257 T T T T T T T T T T T T T T G T T T T T
5 chr5_61958279 0 61958279 G G G G G G G G G G G G G T G G G G G G
5 chr5_61997053 0 61997053 A A A A A A A A A A A A A C A A A A A A
5 chr5_62089912 0 62089912 A A A A A A A A A A A A A A C C A A A A
5 chr5_62133448 0 62133448 A A A A A A A A C C C C A A A A A A A A
5 chr5_62145503 0 62145503 A A A A A A A A A C A A A A A A A A A A
5 chr5_62154500 0 62154500 A A A A A A A A A A A A A A C C C C A A
5 chr5_62188310 0 62188310 T T A T T T T T T T T T T T T T T T T T
5 chr5_62199627 0 62199627 C C C C C C C C C C C C C C A C C C C C
5 chr5_62206304 0 62206304 A A A A A A A A A A A A A A A A C C A A
5 chr5_62207498 0 62207498 T T G G T T T T T T T T T T T T T T T T
5 chr5_62215412 0 62215412 G T T T T T T T T T T T T T T T T T T T
5 chr5_62238668 0 62238668 C C C C C C C C A A A A C C C C C C C C
5 chr5_62247045 0 62247045 C C A C C C C C C C C C C C C C C C C C
5 chr5_62257683 0 62257683 C C C C C C C C G G G G C C C C C C C C
5 chr5_62267374 0 62267374 G G G G G G G G G G G T G G G G G G G G
5 chr5_62276750 0 62276750 T T T T T T T T G G G G T T T T T T T T
5 chr5_62278926 0 62278926 T T T T T T G G T T T T T T T T T T T T
5 chr5_62297730 0 62297730 G G G G G G G G C C C C G G G G G G G G
5 chr5_62325506 0 62325506 G G G G G G G G G G G G G G G T G G G G
5 chr5_62367539 0 62367539 C C C C C C C C C G C C C C C C C C C C
5 chr5_62373324 0 62373324 G G G G G G G G T T T T G G G G G G G G
5 chr5_62377331 0 62377331 C C A C C C C C A A A A C C C C C C C C
5 chr5_62386596 0 62386596 T T T T T T G G T T T T T T T T T T T T
5 chr5_62410642 0 62410642 C C G G G G C C C C C C C C C C C C C C
5 chr5_62426309 0 62426309 T T T T T T T T T T T T T T T T A T T T
5 chr5_62436367 0 62436367 C C G G G G G G G G G G G G C G C C C C
5 chr5_62569540 0 62569540 A A A A A A A A A T A A A A A A A A A A
5 chr5_62583730 0 62583730 C C C G C C C C C C C C C C C C C C C C
5 chr5_62595981 0 62595981 A A A A A A A A T T T T A A A A A A A A
5 chr5_62613866 0 62613866 G G G G G G G G T T T T G G G G G G G G
5 chr5_62615886 0 62615886 G G G G G G G G G T G G G G G G G G G G
5 chr5_62637038 0 62637038 C C C C C C C C A A A A C C C C C C C C
5 chr5_62659685 0 62659685 G G G G G G G G T T T T G G G G G G G G
5 chr5_62722653 0 62722653 C C C C C C C C G G G G C C C C C C C C
5 chr5_62733087 0 62733087 A A A A A A A A A A A A A A A A A C A A
5 chr5_62754234 0 62754234 T T T T T T T T A T T T T T T T T T T T
5 chr5_62826099 0 62826099 A A A A A A A A A A A A T T A A A A A A
5 chr5_62844892 0 62844892 C C A A A A C C A A A A A A A A A A C C
5 chr5_62858791 0 62858791 A A A A A A A A A A A A C C C C A A A A
5 chr5_62861449 0 62861449 A A A A A A A A T T T T A A A A A A A A
5 chr5_62875039 0 62875039 G G G G G G G G G G G G G G G G G T G G
5 chr5_62914345 0 62914345 C C C C C C C C G G G G C C C C C C C C
5 chr5_62943723 0 62943723 A A T T T T A A T T T T T T T T T T A A
5 chr5_62952951 0 62952951 A A A A A A A A A A A A T T A A A A A A
5 chr5_62967654 0 62967654 G T G G G G G G G G G G G G G G G G G G
5 chr5_62983265 0 62983265 G G C C G G G G G G G G G G G G G G G G
5 chr5_63002679 0 63002679 T T T T T T T T T T T T A A T T T T T T
5 chr5_63003311 0 63003311 T T T T T T T T A A A A T T T T T T T T
5 chr5_63007695 0 63007695 G G G G G G G G C C C C G G G G G G G G
5 chr5_63033797 0 63033797 C C A C C C C C C C C C C C C C C C C C
5 chr5_63045104 0 63045104 G G T T T T T T T T T T T T T T T T G G
5 chr5_63048107 0 63048107 C C C C C C C C A A A A C C C C C C C C
5 chr5_63136013 0 63136013 G G G G G G G G C C C C G G G G G G G G
5 chr5_63157242 0 63157242 C C C C C C C C G G G G C C C C C C C C
5 chr5_63179671 0 63179671 C G C C C C G G C C C C C C C C C C G G
5 chr5_63185277 0 63185277 C C A A A A C C C C C C C C C C C C C C
5 chr5_63212191 0 63212191 T T T T T T T T T T T T A T T T T T T T
5 chr5_63218229 0 63218229 A A A A A A A A A A A C A A A A A A A A
5 chr5_63226084 0 63226084 G G G G C G G G G G G G G G G G G G G G
5 chr5_63226673 0 63226673 T T T T T T T T A A A A T T T T T T T T
5 chr5_63227389 0 63227389 C C C C C C C C G G G G C C C C C C C C
5 chr5_63236162 0 63236162 C C A A C C C C C C C C C C C C C C C C
5 chr5_63259028 0 63259028 T T T T T T T T T T G T T T T T T T T T
5 chr5_63281550 0 63281550 C C C C C C C C C C C C C G C C C C C C
5 chr5_63328051 0 63328051 T T T T T T T T T T T T T T A T T T T T
5 chr5_63332779 0 63332779 T T G G G T T T T T T T T T T T T T T T
5 chr5_63349143 0 63349143 G G G G G G G G C C C C G G G G G G G G
5 chr5_63372925 0 63372925 A A A A A A A A A A A A A T A A A A A A
5 chr5_63376638 0 63376638 C C C C C C C C C C C C A C C C A A C C
5 chr5_63453138 0 63453138 G G G G G G T T G G G G G G G G G G G G
5 chr5_63491134 0 63491134 C C C C C C C C C C C C C C G G C C C C
5 chr5_63505165 0 63505165 C C C C C C A A C C C C C C C C C C C C
5 chr5_63528978 0 63528978 A A A A A A A A A C A A A A A A A A A A
5 chr5_63533023 0 63533023 C C C C C C G G C C C C C C C C C C G G
5 chr5_63577360 0 63577360 A A T T T T T T T T T T T T T T T T A A
5 chr5_63604386 0 63604386 T T T T T T T T G T T T T T T T T T T T
5 chr5_63647553 0 63647553 G G G G G G G G C G G G G G G G G G G G
5 chr5_63648452 0 63648452 C C C C C C C C A A A A C C C C C C C C
5 chr5_63663271 0 63663271 C C A C C C C C C C C C C C C C C C C C
5 chr5_63699656 0 63699656 A A A A A A A A A A A A A A T T A A A A
5 chr5_63754379 0 63754379 T T T T T T T T T T T T T T A A T T T T
5 chr5_63776396 0 63776396 A A A A A A C C A A A A A A A A A A A A
5 chr5_63779944 0 63779944 A A A A A A A A A A A C A A A A A A A A
5 chr5_63803344 0 63803344 T T T T T T T T G G G G T T T T T T T T
5 chr5_63830984 0 63830984 T T T T T T T T T T T T T T G T T T T T
5 chr5_63882249 0 63882249 C C C C C C A A C C C C C C C C C C C C
5 chr5_63889345 0 63889345 A A C C A A A A A A A A A A A A A A A A
5 chr5_63910895 0 63910895 A A A A A A A A C C C C A A A A A A A A
5 chr5_63912834 0 63912834 A A T T T T A A A A A A A A A A A A A A
5 chr5_63926362 0 63926362 G G G G G G G G T T T T G G G G G G G G
5 chr5_64030605 0 64030605 T T T T T T T T A A A A T T T T T T T T
5 chr5_64044096 0 64044096 C C C C C C C C G G G G C C C C C C C C
5 chr5_64125520 0 64125520 G G G G G G G G C C C C G G G G G G G G
5 chr5_64135968 0 64135968 T T T T T T T T A A A A T T T T T T T T
5 chr5_64146227 0 64146227 C C C G C C C C C C C C C C C C C C C C
5 chr5_64163410 0 64163410 C C A A A A C C A A A A A A A A A A C C
5 chr5_64174728 0 64174728 C C C C C C C C A C C C C C C C C C C C
5 chr5_64176237 0 64176237 A A A A A A A A A A A A A A A T A A A A
5 chr5_64185899 0 64185899 G G G G G G G G G G G G G G C G G G G G
5 chr5_64246393 0 64246393 A A A A A A A A C C C C A A A A A A A A
5 chr5_64264003 0 64264003 A A A A A A A A A A A A A A A A A C A A
5 chr5_64268279 0 64268279 T T T T T T T T T T G T T T T T T T T T
5 chr5_64312541 0 64312541 G G C C C C G G G G G G G G G G G G G G
5 chr5_64313469 0 64313469 T T T T T T T T T T T T T T G G G G T T
5 chr5_64318418 0 64318418 G G G G G G G G G G G G G G G G T T G G
5 chr5_64326844 0 64326844 T T T T A A T T T T T T T T T T T T T T
5 chr5_64346522 0 64346522 C C C C C C C C A A A A C C C C C C C C
5 chr5_64351588 0 64351588 C C A A A A C C A A A A C C C C C C C C
5 chr5_64356261 0 64356261 T T T T T T T T A A A A T T T T T T T T
5 chr5_64372566 0 64372566 C C C C C C C C C C C C C C C C G G C C
5 chr5_64376530 0 64376530 T T T T T T T T A A A A T T T T T T T T
5 chr5_64399263 0 64399263 G G G G G G G G G G G G G G G T G G G G
5 chr5_64400861 0 64400861 G G G G G G G G G G G G C G G G G G G G
5 chr5_64402985 0 64402985 T T T T T T T T A A A A T T T T T T T T
5 chr5_64438512 0 64438512 A A A A A A C C A A A A A A A A A A A A
5 chr5_64454540 0 64454540 A A C C C C C C C C C C C C C C C C C C
5 chr5_64484811 0 64484811 T T G G G G T T T T G T G G G G G G T T
5 chr5_64506832 0 64506832 A A A A A A A A A A A A A C A A A A A A
5 chr5_64510690 0 64510690 C C C C C C C C G G C G C C C C C C C C
5 chr5_64513444 0 64513444 T T T T T T T T T T G T T T T T T T T T
5 chr5_64567401 0 64567401 C C C C C C C C C C C C C G C C C C C C
5 chr5_64577353 0 64577353 G G G G G G G G G G G T G G G G G G G G
5 chr5_64596584 0 64596584 T T T T T T T T T T T T G G T T T T T T
5 chr5_64609429 0 64609429 G G G G G G C C G G G G G G G G G G G G
5 chr5_64648233 0 64648233 A A A A A A A A A T A T A A A A A A A A
5 chr5_64684972 0 64684972 C C A A C C C C C C C C C C C C C C C C
5 chr5_64718237 0 64718237 T T T T G G T T T T T T T T T T T T T T
5 chr5_64723903 0 64723903 T T A A A A A A A A A A A A A A A A A A
5 chr5_64726726 0 64726726 C C C C C C C C C C C C C C C C A A C C
5 chr5_64743431 0 64743431 T T T T T T T T T T T T G T T T T T T T
5 chr5_64745823 0 64745823 G G G G T T G G G G G G G G G G G G G G
5 chr5_64770000 0 64770000 G G G G G G G G T T T T G G G G G G G G
5 chr5_64779325 0 64779325 T T G T T T T T T T T T T T T T T T T T
5 chr5_64792426 0 64792426 T T T T T T T T T T T T G G T T T T T T
5 chr5_64849645 0 64849645 A A A A T T A A A A A A A A A A A A A A
5 chr5_64882365 0 64882365 A A A A A A A A A C A A A A A A A A A A
5 chr5_64883690 0 64883690 A A A A A A A A A A A A T T A A A A A A
5 chr5_64920016 0 64920016 T T T T T T G G T T T T T T T T T T T T
5 chr5_64932922 0 64932922 T T T T T T T T T T G T T T T T T T T T
5 chr5_64951773 0 64951773 A C C C C C C C C C C C C C C C C C A A
5 chr5_64952633 0 64952633 G G G G G G G G C C C C G G G G G G G G
5 chr5_64964779 0 64964779 A A A A A A A A A A A A A A A A T T A A
5 chr5_64976633 0 64976633 G G G G G G G G C C C C G G G G G G G G
5 chr5_64990173 0 64990173 C C C C C C C C G G G G C C C C C C C C
5 chr5_65004444 0 65004444 C C G G C C C C C C C C C C C C C C C C
5 chr5_65019184 0 65019184 C C A A A A C C A A A A A A A A A A C C
5 chr5_65019195 0 65019195 T T T T T T T T G G T T T T T T T T T T
5 chr5_65036497 0 65036497 A A A A A A C C A A A A A A A A A A A A
5 chr5_65047278 0 65047278 C C A A C C C C C C C C C C C C C C C C
5 chr5_65048996 0 65048996 G G G G G G G G G G G G C G G G G G G G
5 chr5_65054081 0 65054081 A C A A A A A A A A A A A A A A A A C C
5 chr5_65057467 0 65057467 T T T T T T T T T T T T T T T T G G T T
5 chr5_65082293 0 65082293 T T A A A T T T T T T T T T T T T T T T
5 chr5_65099126 0 65099126 T T T T T T T T T T T T T T G T T T T T
5 chr5_65103243 0 65103243 G G G G G G G G G G G G C G G G G G G G
5 chr5_65112994 0 65112994 C C C C C C C C G G G G C C C C C C C C
5 chr5_65130355 0 65130355 A A A A A A A A C C C C A A A A A A A A
5 chr5_65139388 0 65139388 A A A A A A A A C C C C A A A A A A A A
5 chr5_65155090 0 65155090 C C C C C C C C G G G G C C C C C C C C
5 chr5_65170505 0 65170505 C C A A A A C C A A A A A A A A A A C C
5 chr5_65170771 0 65170771 G G G G G G G G G G G T G G G G G G G G
5 chr5_65200648 0 65200648 T T T T T T A A T T T T T T T T T T T T
5 chr5_65213026 0 65213026 C C A A A A C C C C C C C C C C A A C C
5 chr5_65227190 0 65227190 C C C C C C C C C C C C C C C C A A C C
5 chr5_65227868 0 65227868 A A A A A A A A A A A A A C A A A A A A
5 chr5_65273315 0 65273315 A A A A A A A A C C C C A A A A A A A A
5 chr5_65280739 0 65280739 A A A A A A A A A T A A A A A A A A A A
5 chr5_65296002 0 65296002 A A A A A A A A T T T T A A A A A A A A
5 chr5_65301960 0 65301960 A A A A A A A A A A A A C C A A A A A A
5 chr5_65308173 0 65308173 G G G G G G G G C C C C G G G G G G G G
5 chr5_65310906 0 65310906 G G C C G G G G G G G G G G G G G G G G
5 chr5_65315658 0 65315658 T T T T T T T T A A A A T T T T T T T T
5 chr5_65340109 0 65340109 C C C C C C C C G G G G C C C C C C C C
5 chr5_65345501 0 65345501 C C C C C C C C A C C C C C C C C C C C
5 chr5_65375701 0 65375701 G G G G G G G G G G G G C G G G G G G G
5 chr5_65390052 0 65390052 G G G G G G G G G G G G G G T T G G G G
5 chr5_65398691 0 65398691 T T T T T T T T A A A A T T T T T T T T
5 chr5_65424437 0 65424437 C C A A C C C C C C C C C C C C C C C C
5 chr5_65453594 0 65453594 C C G G G G G G G G G G G G G G G G C C
5 chr5_65469106 0 65469106 T T T T T T T T T T T T G T T T T T T T
5 chr5_65487941 0 65487941 G T G G G G G G G G G G G G G G G G G G
5 chr5_65523884 0 65523884 C C C C C C C C G G G G C C C C C C C C
5 chr5_65546632 0 65546632 A A A A A A A A C C C C A A A A A A A A
5 chr5_65553323 0 65553323 T T T T T T T T T T T T G T T T T T T T
5 chr5_65580221 0 65580221 G G G G C C G G G G G G G G G G G G G G
5 chr5_65602220 0 65602220 G G T T T T G G T T T T T T T T T T G G
5 chr5_65618539 0 65618539 A A A A A A A A A A A A C C C C C C A A
5 chr5_65623575 0 65623575 A C A A A A A A A A A A A A A A A A C C
5 chr5_65624846 0 65624846 T T T T T T T T T T T T T T T T A A T T
5 chr5_65625341 0 65625341 C C C C C C C C A C C C C C C C C C C C
5 chr5_65631154 0 65631154 C C C C C C C C C C C C A C C C C C C C
5 chr5_65637766 0 65637766 G G G G G G G G G T G G G G G G G G G G
5 chr5_65649078 0 65649078 A A A A C C A A A A A A A A A A A A A A
5 chr5_65651654 0 65651654 G G C G C C G G G G G G G G G G G G G G
5 chr5_65657074 0 65657074 A A A A A A A A A A A A A A A A C C A A
5 chr5_65700117 0 65700117 C C C C C C C C C C C C C C G G C C C C
5 chr5_65720316 0 65720316 C C C C C C C C C C C C C G C C G G C C
5 chr5_65730742 0 65730742 G G G G G G G G C C C C G G G G G G G G
5 chr5_65746993 0 65746993 T T T T T T T T T T T T A A T T T T T T
5 chr5_65775937 0 65775937 A A A A A A A A A A A A A A A A T T A A
5 chr5_65819953 0 65819953 C C C C C C C C A A A C C C C C C C C C
5 chr5_65829873 0 65829873 T T T T T T T T A A A A T T T T T T T T
5 chr5_65835108 0 65835108 C C C C C C C C A A A A C C C C C C C C
5 chr5_65890236 0 65890236 T T T T T T T T T T T T T T T T A A T T
5 chr5_65898099 0 65898099 G G G G G G G G G G G G C G G G G G G G
5 chr5_65923068 0 65923068 A A A A A A A A C C C C A A A A A A A A
5 chr5_65940434 0 65940434 C C G G G G G G G G G G G G G G G G G G
5 chr5_65962478 0 65962478 T T T T T T T T A A A A T T T T T T T T
5 chr5_65976023 0 65976023 A A A A A A A A A A A A A A T T A A A A
5 chr5_65982982 0 65982982 G G T T T T G G T T T T T T T T T T G G
5 chr5_65992528 0 65992528 T T T T T T T T T T T T T T T T G G T T
5 chr5_66001337 0 66001337 C C C C C C C C C C C C C G C C C C C C
5 chr5_66050114 0 66050114 C C G G G G C C C C C C C C C C C C C C
5 chr5_66060640 0 66060640 G G G G T T G G G G G G G G G G G G G G
5 chr5_66069974 0 66069974 C C C C C C C C C C C C C C A C C C C C
5 chr5_66077558 0 66077558 T T T T G G T T T T T T T T T T T T T T
5 chr5_66083415 0 66083415 G G G G G G G G C G G G G G G G G G G G
5 chr5_66085973 0 66085973 C C C C C C C C C C C C A A A A A A C C
5 chr5_66113999 0 66113999 G G G G G G G G G G G G G T G G G G G G
5 chr5_66116450 0 66116450 T T A A A A T T T T T T T T T T T T T T
5 chr5_66125983 0 66125983 A A A A A A A A A A A A A A A A C C A A
5 chr5_66136939 0 66136939 G G G G G G G G G G G G G G G G T T G G
5 chr5_66152877 0 66152877 A A A C C C A A A A A A C C C C C C A A
5 chr5_66159823 0 66159823 G G G G G G G G G G G G G G C C G G G G
5 chr5_66162248 0 66162248 C C C C C C C C C C C C C C C C G G C C
5 chr5_66178024 0 66178024 G G G G G G G G C G G G G G G G G G G G
5 chr5_66200444 0 66200444 A A A A A A A A T T T T T T T T T T A A
5 chr5_66241778 0 66241778 C C A A A A C C A A A A A A A A A A C C
5 chr5_66254632 0 66254632 G T G G G G G G G G G G G G G G G G G G
5 chr5_66257387 0 66257387 C C G G G G C C C C C C C C C C C C C C
5 chr5_66273442 0 66273442 T T T T T T T T T T T T T T A A T T T T
5 chr5_66304268 0 66304268 A A A A A A A A A A A A A C A A A A A A
5 chr5_66327983 0 66327983 C C A C C C C C C C C C C C C C C C C C
5 chr5_66330810 0 66330810 T T T T T T T T T T T T T T G T T T T T
5 chr5_66344831 0 66344831 C C C C C C C C C C C C C C A C C C C C
5 chr5_66371403 0 66371403 C C C C C C C C C C G G C C C C C C C C
5 chr5_66378814 0 66378814 T T G T T T T T T T T T T T T T T T T T
5 chr5_66380658 0 66380658 G G G G G G G G G G G G G G T T G G G G
5 chr5_66394780 0 66394780 T T T T T T T T T T T T A A A A A A T T
5 chr5_66406632 0 66406632 A A A A A A A A A A A A A A A A A T A A
5 chr5_66449358 0 66449358 C C C C C C C C C G C G C C C C C C C C
5 chr5_66450534 0 66450534 G G G G G G G G T T T T G G G G G G G G
5 chr5_66452122 0 66452122 A A C C A A A A A A A A A A A A A A A A
5 chr5_66457479 0 66457479 G G G G G G C C G G G G G G G G G G G G
5 chr5_66460639 0 66460639 T T T T T T T T A A A A T T T T T T T T
5 chr5_66462583 0 66462583 C C C C C C C C G G G G C C C C C C C C
5 chr5_66464913 0 66464913 T T T T T T T T T T T T G T T T T T T T
5 chr5_66484788 0 66484788 G G T T T T G G G G G G G G G G G G G G
5 chr5_66485539 0 66485539 T T T T T T T T G G G G T T T T T T T T
5 chr5_66487004 0 66487004 C C C C C C C C G G G G C C C C C C C C
5 chr5_66497799 0 66497799 C C C C C C C C C C C C A C C C C C C C
5 chr5_66529984 0 66529984 T T T T G G T T T T T T T T T T T T T T
5 chr5_66538823 0 66538823 G G G G G G G G G G G G C G G G G G G G
5 chr5_66549127 0 66549127 G G C C C C G G C C C C C C C C C C G G
5 chr5_66569955 0 66569955 T T T T T T T T G G G G T T T T T T T T
5 chr5_66596223 0 66596223 G G G G G G G G G T G G G G G G G G G G
5 chr5_66607928 0 66607928 C C C C C C C C A A A A C C C C C C C C
5 chr5_66614037 0 66614037 T T G G G G T T T T T T T T T T T T T T
5 chr5_66654177 0 66654177 T T A A A A T T A A A A A A A A A A T T
5 chr5_66690670 0 66690670 T T T T T T T T T T T T T T G T T T T T
5 chr5_66692261 0 66692261 A C A A A A C C A A A A A A A A A A A A
5 chr5_66701899 0 66701899 A A A A A A A A C C C C A A A A A A A A
5 chr5_66707036 0 66707036 G T G G G G G G G G G G G G G G G G G G
5 chr5_66707893 0 66707893 C C C C C C C C A A A A C C C C C C C C
5 chr5_66722438 0 66722438 C C G G C C C C C C C C C C C C C C C C
5 chr5_66739395 0 66739395 G G G G G G G G G G G G G T G G T T G G
5 chr5_66741576 0 66741576 C C C C C C C C G G G G C C C C C C C C
5 chr5_66748994 0 66748994 A A T T T T A A T T T T T T T T T T A A
5 chr5_66749621 0 66749621 A A A A A A A A C C C C A A A A A A A A
5 chr5_66751356 0 66751356 G G G G G G G G C C C C G G G G G G G G
5 chr5_66769529 0 66769529 T T T T T T T T G T G G T T T T T T T T
5 chr5_66808721 0 66808721 G G G G C C G G G G G G G G G G G G G G
5 chr5_66827016 0 66827016 G G G G G G G G C G C G G G G G G G G G
5 chr5_66841457 0 66841457 C C C C C C C C G G G G C C C C C C C C
5 chr5_66847111 0 66847111 G G G G G G G G T T T T G G G G G G G G
5 chr5_66871278 0 66871278 T T G G T T T T T T T T T T T T T T T T
5 chr5_66883450 0 66883450 G G G G G G G G T T T T G G G G G G G G
5 chr5_66895953 0 66895953 T T T T T T T T T T T T G T T T T T T T
5 chr5_66917182 0 66917182 C C C C C C C C C C C C A A C C C C C C
5 chr5_66952201 0 66952201 G G G G G G G G G G G G G G G G C G G G
5 chr5_66956858 0 66956858 T T T T T T T T T T A A T T T T T T T T
5 chr5_66958272 0 66958272 A A A A A A A A A A A A A A C C A A A A
5 chr5_66960770 0 66960770 A A A A A A A A C C C C A A A A A A A A
5 chr5_66962689 0 66962689 C C C C C C C C A A A A C C C C C C C C
5 chr5_66973578 0 66973578 A A A A A A A A A A A A A A A C A A A A
5 chr5_66976108 0 66976108 A A A A A A A A A A A A A A A A C C A A
5 chr5_67001481 0 67001481 G G G G G G G G T T T T G G G G G G G G
5 chr5_67021170 0 67021170 T T G G T T T T T T T T T T T T T T T T
5 chr5_67022628 0 67022628 C C C C C C C C G G G G C C C C C C C C
5 chr5_67031487 0 67031487 T T A T T T T T T T T T T T T T T T T T
5 chr5_67068511 0 67068511 C C C C C C C C C C C C C G C C C C C C
5 chr5_67088728 0 67088728 C C A A A A A A A A A A A A A A A A A A
5 chr5_67117763 0 67117763 C C C C G G C C C C C C C C C C C C C C
5 chr5_67120239 0 67120239 C C C C C C C C A C A A C C C C C C C C
5 chr5_67129760 0 67129760 T T T T T T T T T T T T T T A T T T T T
5 chr5_67146512 0 67146512 T T T T G G T T T T T T T T T T T T T T
5 chr5_67175874 0 67175874 G G G G G G G G G G C G G G G G G G G G
5 chr5_67180306 0 67180306 G G G G G G G G T T T T G G G G G G G G
5 chr5_67208128 0 67208128 C C C C C C C C C G C C C C C C C C C C
5 chr5_67208746 0 67208746 T T T T T T T T G T G T T T T T T T T T
5 chr5_67212672 0 67212672 C C A A C C C C C C C C C C C C C C C C
5 chr5_67266501 0 67266501 C C C C C C C C C C C C C C A A A A C C
5 chr5_67270603 0 67270603 A A A A A A A A A A A A T T A A A A A A
5 chr5_67273525 0 67273525 T T A A T T T T T T T T T T T T T T T T
5 chr5_67282532 0 67282532 C C C C C C C C C C C C C C C C A A C C
5 chr5_67332197 0 67332197 A A A A A A A A A A A A A T A A A A A A
5 chr5_67332202 0 67332202 C C C C C C G G C C C C C C C C C C C C
5 chr5_67335346 0 67335346 G G T T T T G G T T T T T T T T T T G G
5 chr5_67336774 0 67336774 A A T T T T A A T T T T T T T T T T A A
5 chr5_67336786 0 67336786 C C C C C C C C C C C C G G C C C C C C
5 chr5_67346281 0 67346281 G G G G G G G G G G G G G G G G T T G G
5 chr5_67379870 0 67379870 G G G G G G G G G T G G G G G G G G G G
5 chr5_67391947 0 67391947 C C C C C C C C C C C C A C C C C C C C
5 chr5_67398392 0 67398392 G G G G G G G G C G C G G G G G G G G G
5 chr5_67402454 0 67402454 G G G G C C G G G G G G G G G G G G G G
5 chr5_67421165 0 67421165 C C G G G G C C G G G G G G G G G G C C
5 chr5_67422270 0 67422270 T T T T T T T T A A A A T T T T T T T T
5 chr5_67445757 0 67445757 G G T T T T G G G G G G T T T T T T G G
5 chr5_67450096 0 67450096 C C C C C C C C C G C C C C C C C C C C
5 chr5_67534762 0 67534762 G G G G G G G G T T T T G G G G G G G G
5 chr5_67536472 0 67536472 T T T T T T T T G G G G T T T T T T T T
5 chr5_67545084 0 67545084 G G G G G G G G G G G G G G C C G G G G
5 chr5_67565445 0 67565445 A A A A A A A A A T A A A A A A A A A A
5 chr5_67593709 0 67593709 C C C C C C C C C C C G C C C C C C C C
5 chr5_67621788 0 67621788 G G C C G G G G G G G G G G G G G G G G
5 chr5_67629788 0 67629788 T T T T T T T T T T T T T T T T A A T T
5 chr5_67671866 0 67671866 A A A A A A A A T T T T A A A A A A A A
5 chr5_67692205 0 67692205 C C C C C C C C A A A A C C C C C C C C
5 chr5_67750073 0 67750073 G G C C C C G G G G G G C C C C C C G G
5 chr5_67781760 0 67781760 C C C C C C C C A A A A C C C C C C C C
5 chr5_67794774 0 67794774 T T T T T T T T G T T T T T T T T T T T
5 chr5_67798313 0 67798313 T T T T T T T T G G G G T T T T T T T T
5 chr5_67800485 0 67800485 G G G G G G G G G G G G G G G G G T G G
5 chr5_67806878 0 67806878 C C C C C C C C G G G G C C C C C C C C
5 chr5_67855762 0 67855762 T T T T T T T T T T T T T T T T A T T T
5 chr5_67884277 0 67884277 G T G G G G G G G G G G G G G G G G G G
5 chr5_67887615 0 67887615 G T G G G G T T G G G G G G G G G G T T
5 chr5_67919555 0 67919555 C C C C C C C C C C C C C C C C A A C C
5 chr5_67925351 0 67925351 G T G G G G G G G G G G G G G G G G G G
5 chr5_67942643 0 67942643 G G G G G G G G T T T T G G G G G G G G
5 chr5_67976603 0 67976603 T T T T T T T T A A A A A A A A A A T T
5 chr5_67986316 0 67986316 T T T T T T T T T T T T T T T T G T T T
5 chr5_67991415 0 67991415 A A A A C C A A A A A A A A A A A A A A
5 chr5_68003742 0 68003742 A A A A A A A A A A A C A A A A A A A A
5 chr5_68014146 0 68014146 G G G G G G G G G G G G G G T T G G G G
5 chr5_68018966 0 68018966 G G T T T T T T T T T T T T T T T T T T
5 chr5_68028841 0 68028841 C C C C C C C C C C C C C C C G C C C C
5 chr5_68035518 0 68035518 A A A C A A A A A A A A A A A A A A A A
5 chr5_68039001 0 68039001 G G G G G G G G G G G G G G C C G G G G
5 chr5_68066559 0 68066559 G G G G G G G G C C C C C C C C C C G G
5 chr5_68109671 0 68109671 A A A A A A A A A A A A C C A A A A A A
5 chr5_68158376 0 68158376 T T T T T T T T A A A A T T T T T T T T
5 chr5_68172620 0 68172620 G G G G G G G G G G G G G G G G G T G G
5 chr5_68176995 0 68176995 T T T T T T T T T T T T G T T T T T T T
5 chr5_68182840 0 68182840 C C C C C C C C C C C G C C C C C C C C
5 chr5_68185260 0 68185260 A A A A A A A A A A A A A A C C A A A A
5 chr5_68190332 0 68190332 C C G G G G C C G G G G G G G G G G C C
5 chr5_68232145 0 68232145 C C C C G G C C C C C C C C C C C C C C
5 chr5_68235150 0 68235150 A A A A A A A A A A A A C C A A A A A A
5 chr5_68258630 0 68258630 A A A A A A A A C C C C A A A A A A A A
5 chr5_68262807 0 68262807 C C A A A A C C C C C C C C C C C C C C
5 chr5_68270263 0 68270263 A A A A A A A A C C C C C C A A A A A A
5 chr5_68283678 0 68283678 G G T T T T G G T T T T G G G G T T G G
5 chr5_68320359 0 68320359 C G C C C C C C C C C C C C C C C C C C
5 chr5_68331732 0 68331732 C C C C C C C C C C C C A C C C C C C C
5 chr5_68334188 0 68334188 C C C C C C C C A A A A C C C C C C C C
5 chr5_68343331 0 68343331 C C C C C C C C A A A A C C C C C C C C
5 chr5_68368007 0 68368007 A A A A A A A A A T A A A A A A A A A A
5 chr5_68399101 0 68399101 G T T T T T G G T T T T T T T T T T G G
5 chr5_68413567 0 68413567 A A A A A A A A A A A A C C A A A A A A
5 chr5_68414791 0 68414791 C C C C C C C C C C C C C C C C G G C C
5 chr5_68423007 0 68423007 T T G G G G G G G G G G G G G G G G G G
5 chr5_68423596 0 68423596 G G G G G G G G G G G G G G G G T T G G
5 chr5_68429582 0 68429582 G G G G G G G G G G G G G G G G T T G G
5 chr5_68430948 0 68430948 A A C C A A A A A A A A A A A A A A A A
5 chr5_68441305 0 68441305 T T T T T T T T G G G G T T T T T T T T
5 chr5_68480271 0 68480271 A A A A A A A A A A A A A A T T A A A A
5 chr5_68492225 0 68492225 T T T T T T T T G G G G T T T T T T T T
5 chr5_68500606 0 68500606 G G G G G G G G G G G G G G G G T T G G
5 chr5_68511755 0 68511755 A A A A A A A A T T T T A A A A A A A A
5 chr5_68518447 0 68518447 T T T T T T T T G T T T T T T T T T T T
5 chr5_68520615 0 68520615 G T T T T T T T T T T T T T T T T T T T
5 chr5_68534909 0 68534909 A A C C A A A A A A A A A A A A A A A A
5 chr5_68537756 0 68537756 C C C C C C C C G G G G C C C C C C C C
5 chr5_68541777 0 68541777 A A A A A A A A A A A C A A A A A A A A
5 chr5_68556932 0 68556932 G G G G G G G G G G G T G G G G G G G G
5 chr5_68559310 0 68559310 T T T T T T T T T T T T G T T T T T T T
5 chr5_68562608 0 68562608 C C A A A A C C A A A A A A A A A A C C
5 chr5_68574663 0 68574663 A C A A A A A A A A A A A A A A A A A A
5 chr5_68576640 0 68576640 G G G G C C G G G G G G G G G G G G G G
5 chr5_68641457 0 68641457 T T T T T T T T T T T T T T A A T T T T
5 chr5_68651397 0 68651397 C C C C C C C C C C C C C C C C A C C C
5 chr5_68680671 0 68680671 C C C C C C C C C C C C C C G G C C C C
5 chr5_68729915 0 68729915 C C C C C C C C G G G G C C C C C C C C
5 chr5_68740974 0 68740974 A A A A A A A A A A A A A C A A A A A A
5 chr5_68824358 0 68824358 C C A A A A C C A A A A A A A A A A C C
5 chr5_68847145 0 68847145 A A A A A A A A C C C C A A A A A A A A
5 chr5_68852028 0 68852028 G G G G G G G G C G C G G G G G G G G G
5 chr5_68869286 0 68869286 C C C C C C C C C C C C C G C C C C C C
5 chr5_68870688 0 68870688 A C C C C C C C C C C C C C C C C C C C
5 chr5_68878074 0 68878074 A A A A A A A A C C C C A A A A A A A A
5 chr5_68878819 0 68878819 C C C C C C C C C C C C G G C C C C C C
5 chr5_68891193 0 68891193 G G G G G G G G G G G G C C G G G G G G
5 chr5_68914511 0 68914511 C C C C C C C C G G G G C C C C C C C C
5 chr5_68921040 0 68921040 G G G G G G T T G G G G G G G G G G G G
5 chr5_68935576 0 68935576 T T T T T T T T T T T T T T T T G G T T
5 chr5_68951185 0 68951185 G T T T T T G G T T T T T T T T T T T T
5 chr5_68953025 0 68953025 T T T T T T T T G T T T T T T T T T T T
5 chr5_68960799 0 68960799 T T T T G G T T T T T T T T T T T T T T
5 chr5_68961640 0 68961640 G G T T T T T T T T T T T T T T T T G G
5 chr5_68970105 0 68970105 G G T T T T G G G G G G G G G G G G G G
5 chr5_69000415 0 69000415 G G C C G G G G G G G G G G G G G G G G
5 chr5_69046416 0 69046416 G G G G G G G G G G G G T T G G G G G G
5 chr5_69073086 0 69073086 C C C C C C C C C C C C C C C C C G C C
5 chr5_69132680 0 69132680 C C C C C C C C A A A A C C C C C C C C
5 chr5_69151403 0 69151403 G G G G G T G G G G G G G G G G G G G G
5 chr5_69155177 0 69155177 A A A A A C A A A A A A A A A A A A A A
5 chr5_69170707 0 69170707 A A A A A A A A A A A A A C A A A A A A
5 chr5_69171449 0 69171449 G G G G G G G G G G G G C G G G G G G G
5 chr5_69187244 0 69187244 G T G G G G G G G G G G G G G G G G G G
5 chr5_69188325 0 69188325 A A A A A C A A A A A A A A A A A A A A
5 chr5_69188430 0 69188430 T T T T A T T T T T T T T T T T T T T T
5 chr5_69192219 0 69192219 G G G G G G G G G T G G G G G G G G G G
5 chr5_69205008 0 69205008 T T T T G G T T T T T T T T T T T T T T
5 chr5_69209267 0 69209267 A A A A A T A A A A A A A A A A A A A A
5 chr5_69225107 0 69225107 G G G G G G G G G T G G G G G G G G G G
5 chr5_69236923 0 69236923 C C C C C C C C A A A A C C C C C C C C
5 chr5_69249278 0 69249278 A A A A A A A A T T T T A A A A A A A A
5 chr5_69259953 0 69259953 C C C C C C C C A A A A C C C C C C C C
5 chr5_69274686 0 69274686 T T T T T T T T A T T T T T T T T T T T
5 chr5_69287829 0 69287829 A A A A C C A A A A A A A A A A A A A A
5 chr5_69289066 0 69289066 T T A T T T T T T T T T T T T T T T T T
5 chr5_69296875 0 69296875 T T T T T T T T T T T T A T T T T T T T
5 chr5_69308392 0 69308392 C C C C C C C C C C C C A A A A A A C C
5 chr5_69345646 0 69345646 G G G G G G G G T T T T G G G G G G G G
5 chr5_69352776 0 69352776 C C C C C C C C G G G G C C C C C C C C
5 chr5_69381918 0 69381918 C C C C C C C C C C C C C G C C C C C C
5 chr5_69383586 0 69383586 C C G G G G C C C C C C C C C C C C C C
5 chr5_69388390 0 69388390 T T T T A T T T T T T T T T T T T T T T
5 chr5_69396010 0 69396010 A A A A A C A A A A A A A A A A A A A A
5 chr5_69485857 0 69485857 A T T T T T T T T T T T T T T T T T A A
5 chr5_69486105 0 69486105 G G G G G G G G G G G G G G T T G G G G
5 chr5_69490438 0 69490438 T T T T T T T T G T T T T T T T T T T T
5 chr5_69502952 0 69502952 A A A A C C A A A A A A A A A A A A A A
5 chr5_69510564 0 69510564 C C A A C C C C C C C C C C C C C C C C
5 chr5_69513292 0 69513292 C C C C C C C C C C C C C C C C A A C C
5 chr5_69522506 0 69522506 T T T T G T T T T T T T T T T T T T T T
5 chr5_69543441 0 69543441 T T T T T T T T G G G G T T G G G G T T
5 chr5_69550491 0 69550491 A A A A A A A A T T T T A A A A A A A A
5 chr5_69566510 0 69566510 A T T T T T T T T T T T T T T T T T T T
5 chr5_69574613 0 69574613 T T T T T T T T A A A A T T T T T T T T
5 chr5_69578274 0 69578274 T T G G G G T T G G G G G G G G G G T T
5 chr5_69624852 0 69624852 C C C C C C C C G G G G C C C C C C G G
5 chr5_69627487 0 69627487 T T T T T T T T T T T T T T G T T T T T
5 chr5_69636876 0 69636876 T T T T T T T T G G G G T T T T T T T T
5 chr5_69637215 0 69637215 T T T T T T T T T T T T A T T T T T T T
5 chr5_69639241 0 69639241 T T T T T T T T A T T T T T T T T T T T
5 chr5_69649694 0 69649694 A A A A A A A A A A A A A A T T A A A A
5 chr5_69656100 0 69656100 C C C C A A C C C C C C C C C C C C C C
5 chr5_69669692 0 69669692 G G G G G G G G G G G G G G G G C C G G
5 chr5_69670149 0 69670149 A A A A A C A A A A A A A A A A A A A A
5 chr5_69679197 0 69679197 T T T T T T G G T T T T T T T T T T G G
5 chr5_69707977 0 69707977 A A A A A A A A A A A A A A A A C C A A
5 chr5_69719693 0 69719693 C C C C C C C C C C C C C C C C G G C C
5 chr5_69750565 0 69750565 C C C C C C C C C C C C C C A A C C C C
5 chr5_69777222 0 69777222 A A A C A A A A A A A A A A A A A A A A
5 chr5_69777715 0 69777715 A C C C C C C C C C C C C C C C C C C C
5 chr5_69788047 0 69788047 C G G G G G G G G G G G G G G G G G G G
5 chr5_69822525 0 69822525 A A A A A A A A A T A A A A A A A A A A
5 chr5_69851478 0 69851478 C C C C C C C C C G C C C C C C C C C C
5 chr5_69859092 0 69859092 A A A A A A A A C C C C A A A A A A A A
5 chr5_69880238 0 69880238 A A A A A A A A A A A A A A A T A A A A
5 chr5_69885320 0 69885320 C C C C C C C C C C A A C C C C C C C C
5 chr5_69888734 0 69888734 T T T T T T T T A A A A T T T T T T T T
5 chr5_69926044 0 69926044 G G T T T T G G G G G G G G G G G G G G
5 chr5_69926592 0 69926592 C C C C C C C C C C C C A C C C C C C C
5 chr5_69931929 0 69931929 T T T T T T T T T T T T T T A T T T T T
5 chr5_69951825 0 69951825 A A A A A A A A C C C C A A A A A A A A
5 chr5_69966755 0 69966755 A A A A A A A A C C C C A A A A A A A A
5 chr5_69970916 0 69970916 G G G G G G G G G T T T G G G G G G G G
5 chr5_69977482 0 69977482 G G G G G G G G C C C C G G G G G G G G
5 chr5_69993109 0 69993109 G G G G G G G G G G G G G G C G G G G G
5 chr5_70002952 0 70002952 G G G G G G G G G G G G G G C G G G G G
5 chr5_70027363 0 70027363 T T T T T T G G T T T T T T T T T T T T
5 chr5_70034541 0 70034541 G G G G G G G G G G G G C C C C C C G G
5 chr5_70050667 0 70050667 T T T T T T T T T T T T A T T T T T T T
5 chr5_70054857 0 70054857 T T T T T T T T A T A A T T T T T T T T
5 chr5_70073374 0 70073374 C C C C C C C C A A A A C C C C C C C C
5 chr5_70075783 0 70075783 G G T T G G G G G G G G G G G G G G G G
5 chr5_70084373 0 70084373 C C C C C C C C C C C C A A C C A A C C
5 chr5_70093078 0 70093078 T T T T T T T T T T G T T T T T T T T T
5 chr5_70098602 0 70098602 C C C C C C C C A A A A C C C C C C C C
5 chr5_70111437 0 70111437 T T T T T T T T T T T T T T G G T T T T
5 chr5_70116987 0 70116987 G G G G G G G G T T T T G G G G G G G G
5 chr5_70120351 0 70120351 A A A A A A A A A A A A A T A A A A A A
5 chr5_70139138 0 70139138 G G C C C C G G C C C C C C C C C C G G
5 chr5_70161801 0 70161801 C C C C C C C C A C C C C C C C C C C C
5 chr5_70163494 0 70163494 C C C C C C C C C G C C C C C C C C C C
5 chr5_70205439 0 70205439 G G T T T T G G G G G G G G G G G G G G
5 chr5_70210947 0 70210947 A A A A A A A A A A A A A C A A A A A A
5 chr5_70229599 0 70229599 A A A A A T A A A A A A A A A A A A A A
5 chr5_70238010 0 70238010 G G G G G G G G G G G G G T T T T T G G
5 chr5_70238196 0 70238196 A A A A A A A A C C C C A A A A A A A A
5 chr5_70247277 0 70247277 T T T T G T T T T T T T T T T T T T T T
5 chr5_70247754 0 70247754 G G G G G G G G G G C G G G G G G G G G
5 chr5_70252722 0 70252722 G G C G G G G G G G G G G G G G G G G G
5 chr5_70259766 0 70259766 C C A A C C C C C C C C C C C C C C C C
5 chr5_70262021 0 70262021 C C C C C C C C G G G G C C C C C C C C
5 chr5_70270732 0 70270732 G G G G G G G G G G G G C G G G G G G G
5 chr5_70285267 0 70285267 G G G G G G G G G G G G G G T T G G G G
5 chr5_70289799 0 70289799 G G G G G G G G G G G G C G G G G G G G
5 chr5_70298121 0 70298121 T T A A A A T T A A A A A A A A A A T T
5 chr5_70300824 0 70300824 A A A A A A A A A A A A A A A C A A A A
5 chr5_70308017 0 70308017 C C A A A A C C C C C C C C C C C C C C
5 chr5_70347622 0 70347622 A A A A A A A A A A A A A A A A C C A A
5 chr5_70349876 0 70349876 T T A T T T T T T T T T T T T T T T T T
5 chr5_70350154 0 70350154 C C A C C C C C C C C C C C C C C C C C
5 chr5_70360746 0 70360746 A A C C C C A A C C C C A A A A A A A A
5 chr5_70366342 0 70366342 G G G G G T G G T T T T G G G G G G G G
5 chr5_70382421 0 70382421 G G G G G G G G C C C C G G C C C C G G
5 chr5_70382973 0 70382973 C C A C C C C C C C C C C C C C C C C C
5 chr5_70405876 0 70405876 T T T T T T T T T T T T G T G G T T T T
5 chr5_70417467 0 70417467 T T G G G G T T G G G G G G G G G G T T
5 chr5_70419939 0 70419939 C C C C C C C C G G G G G G G G G G C C
5 chr5_70420751 0 70420751 C C C C C G C C C C C C C C C C C C C C
5 chr5_70434272 0 70434272 C C C C C G C C C C C C C C C C C C C C
5 chr5_70434954 0 70434954 G G G G G G G G C C C C G G G G G G G G
5 chr5_70435873 0 70435873 T T T T T T A A T T T T T T T T T T T T
5 chr5_70444923 0 70444923 G G G G G G G G C C C C G G G G G G G G
5 chr5_70451997 0 70451997 C C A A C C C C C C C C C C C C C C C C
5 chr5_70457631 0 70457631 T T T T T T T T G T G G T T T T T T T T
5 chr5_70472942 0 70472942 A A A A A A A A C C C C A A A A A A A A
5 chr5_70473192 0 70473192 G G G G G G G G G G T T G G G G G G G G
5 chr5_70481395 0 70481395 G G G G G G G G G T G G G G G G G G G G
5 chr5_70483754 0 70483754 A A A A A A A A A T A A A A A A A A A A
5 chr5_70485687 0 70485687 T T G G G G T T T T T T T T T T T T T T
5 chr5_70489109 0 70489109 C C A A A C C C C C C C C C C C C C C C
5 chr5_70508170 0 70508170 C C C C C C C C A A A A C C C C C C C C
5 chr5_70543093 0 70543093 T T T T T T G G T T T T T T T T T T T T
5 chr5_70561272 0 70561272 C C C C C C G G C C C C C C C C C C C C
5 chr5_70569103 0 70569103 C C C C C C C C C G C C C C C C C C C C
5 chr5_70571325 0 70571325 G G G G G G G G G G G G G G C G G G G G
5 chr5_70599323 0 70599323 A A A A A A A A A T A T A A A A A A A A
5 chr5_70608403 0 70608403 G G G G G G C C G G G G G G G G G G C C
5 chr5_70622971 0 70622971 G G G G G G G G T T T T G G G G G G G G
5 chr5_70624110 0 70624110 G G G G G G G G G G C G G G G G G G G G
5 chr5_70645439 0 70645439 C C C C C C C C C G C C C C C C C C C C
5 chr5_70654172 0 70654172 G G G G G G G G G G G G G G G G G T G G
5 chr5_70666992 0 70666992 C C C C C C C C C C C G C C C C C C C C
5 chr5_70678980 0 70678980 G G G G G G G G T T T T G G G G G G G G
5 chr5_70703026 0 70703026 C G C C C C C C C C C C C C C C C C C C
5 chr5_70713071 0 70713071 T T T T T T T T G G G G T T T T T T T T
5 chr5_70714876 0 70714876 A A A A A A A A T T T T A A A A A A A A
5 chr5_70719452 0 70719452 G G G G G G G G C C C C G G G G G G G G
5 chr5_70740043 0 70740043 T T T T G T T T T T T T T T T T T T T T
5 chr5_70752374 0 70752374 C C C C C C C C A A A A C C C C C C C C
5 chr5_70764579 0 70764579 A A A A A A A A A A A A A A T T T T A A
5 chr5_70777761 0 70777761 T T T T T T T T T T T T A A T T T T T T
5 chr5_70779173 0 70779173 C C A C C C C C C C C C C C C C C C C C
5 chr5_70785508 0 70785508 A A A A A A A A A A A A A A C C A A A A
5 chr5_70787802 0 70787802 A C A A A A A A A A A A A A A A A A A A
5 chr5_70794802 0 70794802 A A A A A C A A A A A A A A A A A A A A
5 chr5_70797133 0 70797133 G G G G G T G G G G G G G G G G G G G G
5 chr5_70799524 0 70799524 C C C C C G C C C C C C C C C C C C C C
5 chr5_70809498 0 70809498 T T T T T T T T T T T T G G T T T T T T
5 chr5_70882188 0 70882188 T T T T T T T T A A A A T T T T T T T T
5 chr5_70897839 0 70897839 G G G G G G G G T T T T T T T T T T G G
5 chr5_70901308 0 70901308 T T T T T T T T T T T T T T G T T T T T
5 chr5_70917530 0 70917530 T T T T T T T T T T T T G T T T T T T T
5 chr5_70921216 0 70921216 A A A A A A A A A A A A A A A A A C A A
5 chr5_70925380 0 70925380 G G G G G G G G C G G G G G G G G G G G
5 chr5_70939355 0 70939355 G G T T T T G G T T T T T T T T T T G G
5 chr5_70969185 0 70969185 A A A A A A C C A A A A A A A A A A A A
5 chr5_70984524 0 70984524 G G G G G G G G C G C C G G G G G G G G
5 chr5_70991807 0 70991807 G T T T T T T T T T T T T T T T T T G G
5 chr5_70996495 0 70996495 G G G G G G G G G G G G G T G G G G G G
5 chr5_71005592 0 71005592 C C C C C G C C C C C C C C C C C C C C
5 chr5_71023520 0 71023520 A A A A A A A A A A A A A A C C A A A A
5 chr5_71025335 0 71025335 C C C C C C C C C C C C C C C C A A C C
5 chr5_71036453 0 71036453 T T T T T T T T G G G G T T T T T T T T
5 chr5_71038318 0 71038318 T T T T T T T T T T T T G T T T T T T T
5 chr5_71075420 0 71075420 G G G G G G G G C C C C G G G G G G G G
5 chr5_71076444 0 71076444 G G G G G G G G G G G G C G G G G G G G
5 chr5_71096772 0 71096772 C C C C C C C C A A A A C C C C C C C C
5 chr5_71098668 0 71098668 T T T T T T T T T T T T T T T T A A T T
5 chr5_71132783 0 71132783 A A A A A A A A C C C C A A A A A A A A
5 chr5_71133693 0 71133693 T T T T T T T T A A A A T T T T T T T T
5 chr5_71138543 0 71138543 T T T T T T T T T T T T G G T T T T T T
5 chr5_71151911 0 71151911 C C C C C C C C G G G G C C C C C C C C
5 chr5_71161993 0 71161993 A A A A A A A A C C C C A A A A A A A A
5 chr5_71178007 0 71178007 G G G G G G G G G G C G G G G G G G G G
5 chr5_71189786 0 71189786 T T T T T T T T G G G G T T T T T T T T
5 chr5_71191165 0 71191165 C C C C C C C C C C C C G G C C C C C C
5 chr5_71199349 0 71199349 A A A A A A A A C C C C A A A A A A A A
5 chr5_71206768 0 71206768 A A A A A A A A C C C C A A A A A A A A
5 chr5_71208972 0 71208972 C C C C C C C C C G C G C C C C C C C C
5 chr5_71214920 0 71214920 G G G G G G G G T T T T G G G G G G G G
5 chr5_71216198 0 71216198 A A A A A A A A C C A A A A A A A A A A
5 chr5_71222609 0 71222609 G G G G G G G G C C C C G G G G G G G G
5 chr5_71231288 0 71231288 T T T T T T T T G T T T T T T T T T T T
5 chr5_71238903 0 71238903 T T T T T T T T G T G T T T T T T T T T
5 chr5_71241089 0 71241089 C C C C C C C C C C C C C G C C C C C C
5 chr5_71247048 0 71247048 G G G G G G G G G G G G C G G G G G G G
5 chr5_71268896 0 71268896 G G G G G G G G G G G G G G C C G G G G
5 chr5_71306345 0 71306345 G G T T G G G G G G G G G G G G G G G G
5 chr5_71310963 0 71310963 C C C C G G C C C C C C C C C C C C C C
5 chr5_71329838 0 71329838 A A A A A A A A C C C C A A A A A A A A
5 chr5_71330979 0 71330979 C C A C C C C C C C C C C C C C C C C C
5 chr5_71331380 0 71331380 G G G G C C G G G G G G G G G G G G G G
5 chr5_71344063 0 71344063 G G G G G T G G G G G G G G G G G G G G
5 chr5_71344593 0 71344593 C C C C C C C C C C C C C C C C G G C C
5 chr5_71355052 0 71355052 G G G G G G G G G G G G G G C G G G G G
5 chr5_71358105 0 71358105 C C C C C C C C C C C C C C C C C G C C
5 chr5_71370560 0 71370560 C C C C C G C C C C C C C C C C C C C C
5 chr5_71385489 0 71385489 T T T T T T T T T T T T T T T T G G T T
5 chr5_71415832 0 71415832 T T T T T T T T T T G T T T T T T T T T
5 chr5_71434359 0 71434359 T T T T T T T T T T T T A T T T T T T T
5 chr5_71467375 0 71467375 A C C C C C C C C C C C C C C C C C A A
5 chr5_71469690 0 71469690 T T T T T T T T T T T T A T A A T T T T
5 chr5_71472096 0 71472096 A A C C A A A A A A A A A A A A A A A A
5 chr5_71490707 0 71490707 G G G G G G G G G G G G G G G T G G G G
5 chr5_71490727 0 71490727 C C C C C C C C C G C C C C C C C C C C
5 chr5_71522566 0 71522566 G G G G G T G G G G G G G G G G G G G G
5 chr5_71550289 0 71550289 A A C C C C A A C C C C C C C C C C A A
5 chr5_71557255 0 71557255 C C C C A C C C C C C C C C C C C C C C
5 chr5_71588376 0 71588376 G G T T T T T T T T T T T T T T T T G G
5 chr5_71616229 0 71616229 C C C C C C C C C C C C C C C C A A C C
5 chr5_71623961 0 71623961 G G G G G G G G G G G G G G G T G G G G
5 chr5_71634249 0 71634249 C C C C C C C C C C C C C C C C C G C C
5 chr5_71662304 0 71662304 C C G G C C C C C C C C C C C C C C C C
5 chr5_71681117 0 71681117 C C C C C C C C C C C C C C C C A C C C
5 chr5_71708713 0 71708713 C C C C C C C C C C C C C C A A C C C C
5 chr5_71733904 0 71733904 G G G G G G G G G G G G C G G G G G G G
5 chr5_71756724 0 71756724 G G G G G G G G C C C C G G G G G G G G
5 chr5_71756957 0 71756957 A A A A A A A A C C C C A A A A A A A A
5 chr5_71767424 0 71767424 T T T T T T T T G G G G T T T T T T T T
5 chr5_71790329 0 71790329 T T G G T T T T T T T T T T T T T T T T
5 chr5_71829024 0 71829024 A A T T A A A A A A A A A A A A A A A A
5 chr5_71843466 0 71843466 G G G G G G G G G G G G C G G G G G G G
5 chr5_71895661 0 71895661 A A A A A A A A A A A A A C A A A A A A
5 chr5_71920035 0 71920035 T T A T T T T T T T T T T T T T T T T T
5 chr5_71935560 0 71935560 G G G G G G G G G G G T G G G G G G G G
5 chr5_71964220 0 71964220 T T T T G T T T T T T T T T T T T T T T
5 chr5_71990642 0 71990642 T T G T G G T T T T T T T T T T T T T T
5 chr5_72091271 0 72091271 G G G G G G G G G G G G T T G G G G G G
5 chr5_72101808 0 72101808 C C G G G G C C G G G G G G G G G G C C
5 chr5_72135467 0 72135467 G G G G G G G G G G G G G G T T G G G G
5 chr5_72174861 0 72174861 T T G G G G T T G G G G G G G G G G T T
5 chr5_72184792 0 72184792 A A A A A A A A A A A A T T T T T T A A
5 chr5_72261625 0 72261625 C C G G G G C C G G G G G G G G G G C C
5 chr5_72364115 0 72364115 T T T T T T G G T T T T T T T T T T T T
5 chr5_72391740 0 72391740 T T T T T T T T T T T T T T G G T T T T
5 chr5_72401533 0 72401533 T T T T T T T T T T T T T T T T G G T T
5 chr5_72427328 0 72427328 G G G G G G G G T T T T G G G G G G G G
5 chr5_72454609 0 72454609 A A A A A A A A T T T T A A A A A A A A
5 chr5_72458297 0 72458297 C C G G C G C C C C C C C C C C C C C C
5 chr5_72467511 0 72467511 A A A A A T A A A A A A A A A A A A A A
5 chr5_72475622 0 72475622 G G G G G G G G C C C C G G G G G G G G
5 chr5_72507259 0 72507259 G G G G G G G G T T T T G G G G G G G G
5 chr5_72566412 0 72566412 G G G G G G G G G G C C G G G G G G G G
5 chr5_72568305 0 72568305 G G G G G G G G C C C C G G G G G G G G
5 chr5_72571993 0 72571993 G G G G G G G G C C C C G G G G G G G G
5 chr5_72601654 0 72601654 G G G G G G G G C C C C C C C C C C G G
5 chr5_72609681 0 72609681 T T T T G T T T T T T T T T T T T T T T
5 chr5_72637591 0 72637591 G G G G C G G G G G G G G G G G G G G G
5 chr5_72640377 0 72640377 T T T T A T T T T T T T T T T T T T T T
5 chr5_72643655 0 72643655 G G G G G G G G G G G G G G G G G T G G
5 chr5_72649701 0 72649701 G G G G G G G G G G C G G G G G G G G G
5 chr5_72682747 0 72682747 G G G G G G G G T T T T G G G G G G G G
5 chr5_72697512 0 72697512 G G G G G G G G G G G G G G C G G G G G
5 chr5_72710440 0 72710440 T T T T G T T T T T T T T T T T T T T T
5 chr5_72738028 0 72738028 T T T T T T G G T T T T T T T T T T T T
5 chr5_72752518 0 72752518 G G G G G G G G G G G G G G G G C C G G
5 chr5_72766868 0 72766868 T T T T T T T T G T T T T T T T T T T T
5 chr5_72774368 0 72774368 A A C C C C A A C C C C C C C C C C A A
5 chr5_72782398 0 72782398 T T T T T T T T G G G G T T T T T T G G
5 chr5_72788405 0 72788405 A A A A A A A A A A A A A A A C A A A A
5 chr5_72840623 0 72840623 T T T T T T T T G G G G T T T T T T T T
5 chr5_72842133 0 72842133 T T G G G T T T T T T T T T T T T T T T
5 chr5_72850667 0 72850667 C C C C C C C C A A A A A A A A A A C C
5 chr5_72861449 0 72861449 C C C C A A C C A A A A A A A A A A C C
5 chr5_72866172 0 72866172 T T T T T T T T G G G G G G G G G G T T
5 chr5_72866594 0 72866594 C C C C C C C C C C C G C C C C C C C C
5 chr5_72886742 0 72886742 G G G G G G G G G G G G G G C C G G G G
5 chr5_72919539 0 72919539 G G G G G G G G C C C C G G G G G G G G
5 chr5_72931534 0 72931534 T T T T T T T T T T T T T T G G T T T T
5 chr5_72931990 0 72931990 G G G T G G G G G G G G G G G G G G G G
5 chr5_72933599 0 72933599 G G G G C G G G G G G G G G G G G G G G
5 chr5_72935195 0 72935195 C C C C C C C C C C A C C C C C C C C C
5 chr5_72938856 0 72938856 G G G G G G G G C C C C G G G G G G G G
5 chr5_72948199 0 72948199 G G G G G G G G G G G G G T G G G G G G
5 chr5_72958179 0 72958179 A A A A A A A A C C C C A A A A A A A A
5 chr5_72987657 0 72987657 T T T T T T T T A A A A T T T T T T T T
5 chr5_72988039 0 72988039 C C C C C C C C C C C C C G C C C C C C
5 chr5_73029271 0 73029271 A A A A A A A A A A A A A A C C A A A A
5 chr5_73035051 0 73035051 G G T T G T G G G G G G G G G G G G G G
5 chr5_73035368 0 73035368 A A A A A A A A T T T T A A A A A A A A
5 chr5_73046792 0 73046792 C C C C A C C C C C C C C C C C C C C C
5 chr5_73066454 0 73066454 C C C C C C C C G G G G C C C C C C C C
5 chr5_73090634 0 73090634 C C C C C C C C C C C C C C C C A C C C
5 chr5_73093275 0 73093275 G G G G G G G G G G G G G G G G C C G G
5 chr5_73102835 0 73102835 G G G G T T G G G G G G G G G G G G G G
5 chr5_73108728 0 73108728 C C C C C C C C C C C C A C C C C C C C
5 chr5_73114597 0 73114597 G G G G G G G G G G G G C G G G G G G G
5 chr5_73132003 0 73132003 C C C C C C C C C G C G C C C C C C C C
5 chr5_73166987 0 73166987 C G C C C C C C C C C C C C C C C C C C
5 chr5_73182961 0 73182961 C C C C C C C C A C C C C C C C C C C C
5 chr5_73240076 0 73240076 C G C C C C C C C C C C C C C C C C C C
5 chr5_73249058 0 73249058 A A A A A A A A C C C C A A A A A A A A
5 chr5_73312381 0 73312381 A A A A A A A A A A A A A C A A A A A A
5 chr5_73341280 0 73341280 T T T T T T T T A T T T T T T T T T T T
5 chr5_73343172 0 73343172 T T T T T T T T T T T T T T A A T T T T
5 chr5_73359927 0 73359927 T T T T T T T T T T G T T T T T T T T T
5 chr5_73369344 0 73369344 C C A A A A C C A A A A C C C C C C C C
5 chr5_73373309 0 73373309 T T T T T T T T G G G G T T T T T T T T
5 chr5_73375333 0 73375333 G G G G G G G G T T T T G G G G G G G G
5 chr5_73382624 0 73382624 C C C C C C C C G G G G C C C C C C C C
5 chr5_73386161 0 73386161 C C C C C C C C A A A A C C C C C C C C
5 chr5_73387641 0 73387641 C C C C C C C C G G G G C C C C C C C C
5 chr5_73411120 0 73411120 G G G G G G G G T T T T G G G G G G G G
5 chr5_73414901 0 73414901 G G G G G G G G C C C C G G G G G G G G
5 chr5_73428172 0 73428172 T T T T T T T T A A A A T T T T T T T T
5 chr5_73433018 0 73433018 G G G G G G G G G G G G C C G G G G G G
5 chr5_73466684 0 73466684 A A T T A A A A T T T T T T T T T T A A
5 chr5_73484040 0 73484040 G G G G G G G G G G G G G G G G C C G G
5 chr5_73509982 0 73509982 C C A A C C C C C C C C C C C C C C C C
5 chr5_73521486 0 73521486 G G G G G G G G G G G G G G G G C C G G
5 chr5_73570258 0 73570258 G G G G G G G G T T T T G G G G G G G G
5 chr5_73619316 0 73619316 G G G G G G C C G G G G G G G G G G G G
5 chr5_73663363 0 73663363 C C C C C C C C A A A A C C C C C C C C
5 chr5_73693160 0 73693160 C C C C C C C C C C A C C C C C C C C C
5 chr5_73706131 0 73706131 G G G G C C G G G G G G G G G G G G G G
5 chr5_73709896 0 73709896 G G G G G G G G T T T T G G G G G G G G
5 chr5_73755500 0 73755500 C C C C C C C C A C A A C C C C C C C C
5 chr5_73765558 0 73765558 T T T T T T T T T T T T T T T T G G T T
5 chr5_73784929 0 73784929 T T T T T T T T T T T T T T T T A T T T
5 chr5_73802366 0 73802366 T T G G G G T T T T T T G G G G G G T T
5 chr5_73911431 0 73911431 G G G G G G G G G G G G G G C C G G G G
5 chr5_73951817 0 73951817 C C C C C G C C C C C C C C C C C C C C
5 chr5_73989021 0 73989021 T T G G G G T T G G G G G G G G G G T T
5 chr5_74003079 0 74003079 G G G G G G G G G G G G C G G G G G G G
5 chr5_74058935 0 74058935 G G G G C C G G G G G G G G G G G G G G
5 chr5_74076589 0 74076589 G G G G G G G G G T G T G G G G G G G G
5 chr5_74079178 0 74079178 T T G G G G T T G G G G G G G G G G T T
5 chr5_74090727 0 74090727 C C C C C C C C C C C C C C C C A A C C
5 chr5_74093852 0 74093852 A A A A A A A A C C C C A A A A A A A A
5 chr5_74096873 0 74096873 C C C C C C C C C C C C C G C C C C C C
5 chr5_74098982 0 74098982 G G G G G G G G G G G G C G G G G G G G
5 chr5_74107975 0 74107975 A A A A A A A A T T T T A A A A A A A A
5 chr5_74109931 0 74109931 C C C C C C C C C C C C C C A C C C C C
5 chr5_74123688 0 74123688 T T T T T T T T T T G T T T T T T T T T
5 chr5_74127803 0 74127803 A A A A A A A A C C C C A A A A A A A A
5 chr5_74169630 0 74169630 C C C C G G C C C C C C C C C C C C C C
5 chr5_74231382 0 74231382 C C C C C C C C C C C C C G C C C C C C
5 chr5_74261686 0 74261686 G G G G G G G G G T G T G G G G G G G G
5 chr5_74271210 0 74271210 C C C C C C C C C C C C C C C C A A C C
5 chr5_74273898 0 74273898 A A A A A A A A C C C C A A A A A A A A
5 chr5_74275464 0 74275464 A A C C C C A A C C C C A A C C C C A A
5 chr5_74278237 0 74278237 T T T T T T T T G G G G T T T T T T T T
5 chr5_74281996 0 74281996 A A A A T T A A A A A A A A A A A A A A
5 chr5_74305392 0 74305392 G G G G G G G G C G G G G G G G G G G G
5 chr5_74334811 0 74334811 C C C G C C C C C C C C C C C C C C C C
5 chr5_74382029 0 74382029 C C C C C C C C C C C C C G C C C C C C
5 chr5_74399141 0 74399141 A A A T A A A A A A A A A A A A A A A A
5 chr5_74411002 0 74411002 T T T T T T T T G G G G T T T T T T T T
5 chr5_74413411 0 74413411 T T T T T T T T G G G G T T T T T T T T
5 chr5_74420552 0 74420552 C C C C C C C C A A A A C C C C C C C C
5 chr5_74432580 0 74432580 C C C C C C C C C C C C C C G G C C C C
5 chr5_74451225 0 74451225 T T T T T T T T T T T T T T T T A A T T
5 chr5_74521519 0 74521519 C C C C C C C C C C C C C C C C A A C C
5 chr5_74535146 0 74535146 A A A C A A A A A A A A A A A A A A A A
5 chr5_74567796 0 74567796 G G G G G G G G T T T T G G G G G G G G
5 chr5_74582294 0 74582294 C C C G C C C C C C C C C C C C C C C C
5 chr5_74625192 0 74625192 T T T T T T T T A A A A T T T T T T T T
5 chr5_74627643 0 74627643 G G T T G G G G G G G G G G G G G G G G
5 chr5_74642788 0 74642788 T T T T T T T T G G G G T T T T T T T T
5 chr5_74683796 0 74683796 G G G G G G G G T T T T G G G G G G G G
5 chr5_74713287 0 74713287 T T T T T T T T T T T T T T T T G G T T
5 chr5_74716751 0 74716751 C C C C C C C C G G G G C C C C C C C C
5 chr5_74717205 0 74717205 A A A A A A A A C C C C A A A A A A A A
5 chr5_74734028 0 74734028 T T T T T T T T G G G G T T T T T T T T
5 chr5_74759663 0 74759663 C C C C C C C C C C C C C C C C G G C C
5 chr5_74759819 0 74759819 A A A A A A A A A A A A A A A T A A A A
5 chr5_74764691 0 74764691 C C C C C C C C C C C C C C A C C C C C
5 chr5_74787339 0 74787339 T T T T G G T T T T T T T T T T T T T T
5 chr5_74814876 0 74814876 A A A A A A A A A A A A A A A A C C A A
5 chr5_74828213 0 74828213 G G T T T T G G T T T T T T T T T T G G
5 chr5_74830378 0 74830378 C C C G C G C C C C C C C C C C C C C C
5 chr5_75032259 0 75032259 C C C C C C C C C C C C A C C C C C C C
5 chr5_75059896 0 75059896 C C C C C C C C C C C C C G C C C C C C
5 chr5_75065389 0 75065389 A T T T T T T T A A A A A A A A A A T T
5 chr5_75065921 0 75065921 C C C C C C C C C C C C A C C C C C C C
5 chr5_75074222 0 75074222 A A A A A C A A A A A A A A A A A A A A
5 chr5_75078100 0 75078100 G G G G G G G G G T T T G G G G G G G G
5 chr5_75096996 0 75096996 G G G G G G G G C C C C G G G G G G G G
5 chr5_75195393 0 75195393 C C C C C C C C C C C C C C A C C C C C
5 chr5_75196973 0 75196973 A A A A A A A A A A A A C C A A C C A A
5 chr5_75216218 0 75216218 C C C C C C C C C C C C A C C C C C C C
5 chr5_75235442 0 75235442 A A A A A A A A C C C C A A A A A A A A
5 chr5_75238559 0 75238559 C C C C C C C C C C C C C G C C C C C C
5 chr5_75241023 0 75241023 G G G G G G G G G T G G G G G G G G G G
5 chr5_75284679 0 75284679 A A A A A A A A A A A A A A A A A C A A
5 chr5_75311523 0 75311523 C C A A A A C C A A A A A A A A A A C C
5 chr5_75312874 0 75312874 C C C C C C C C A A A A C C C C C C C C
5 chr5_75313112 0 75313112 T T T T T T T T T T T T T T T T A A T T
5 chr5_75323137 0 75323137 G G C C G G G G G G G G G G G G G G G G
5 chr5_75330527 0 75330527 G G G G G G G G T T T T G G G G G G G G
5 chr5_75360879 0 75360879 A A A A A A A A A A A A A A A A A C A A
5 chr5_75379651 0 75379651 G G C C C G G G G G G G G G G G G G G G
5 chr5_75380258 0 75380258 G G G G G T G G G G G G T T T T T T G G
5 chr5_75392403 0 75392403 C C C C C C G G C C C C C C C C C C C C
5 chr5_75419788 0 75419788 G G G G C G G G G G G G G G G G G G G G
5 chr5_75420402 0 75420402 T T T T T T T T T T G T T T T T T T T T
5 chr5_75443198 0 75443198 T T G T T T T T T T T T T T T T T T T T
5 chr5_75446047 0 75446047 T T T T T T T T T T T T A T T T T T T T
5 chr5_75448872 0 75448872 G G G G G G G G T T T T G G G G G G G G
5 chr5_75449551 0 75449551 T T G G G G T T G G G G G G G G G G T T
5 chr5_75457866 0 75457866 G G T T T T G G T T T T T T T T T T G G
5 chr5_75471948 0 75471948 G G G G G G G G G G G G G G G G C G G G
5 chr5_75475649 0 75475649 A A A A A T A A A A A A A A A A A A A A
5 chr5_75497307 0 75497307 G G G G G G G G G G G G G G C C G G G G
5 chr5_75520273 0 75520273 T T T T T T T T T T T T T T A A T T T T
5 chr5_75538620 0 75538620 C C C C C C C C G G G G C C C C C C C C
5 chr5_75552525 0 75552525 A A A A A C A A A A A A A A A A A A A A
5 chr5_75561583 0 75561583 A A T T T T A A A A A A A A A A A A A A
5 chr5_75576992 0 75576992 A A A A A A A A C C C C A A A A A A A A
5 chr5_75581587 0 75581587 G G T T T T G G G G G G G G G G G G G G
5 chr5_75598610 0 75598610 T T T T T T T T T T T T A A T T T T T T
5 chr5_75614007 0 75614007 G G G G G G G G G G G G C G G G G G G G
5 chr5_75651199 0 75651199 G G G G G G G G G G G G G G G G G T G G
5 chr5_75660523 0 75660523 C C C C C C C C C C C C C C A A C C C C
5 chr5_75686193 0 75686193 A A A A A A A A A A A A A T A A A A A A
5 chr5_75753084 0 75753084 A A A A A A A A C C C C A A A A A A A A
5 chr5_75753673 0 75753673 A A A A A A A A A A A A A A A C A A A A
5 chr5_75770305 0 75770305 C C C C C C C C C C C C C C C C A A C C
5 chr5_75805327 0 75805327 C C C C C C C C C C C C C C C C G G C C
5 chr5_75808088 0 75808088 A A A A A A A A T T T T A A A A A A A A
5 chr5_75841338 0 75841338 A A T T T T A A T T T T T T T T T T A A
5 chr5_75843855 0 75843855 C C C C C C C C C C C C C C A C C C C C
5 chr5_75849574 0 75849574 T T G T T T T T T T T T T T T T T T T T
5 chr5_75914019 0 75914019 G G G G G G G G T T T T G G G G G G G G
5 chr5_75929464 0 75929464 G G G G G G G G C C C C G G G G G G G G
5 chr5_75942418 0 75942418 T T T T T T T T T T T T G G T T T T T T
5 chr5_75959203 0 75959203 A A A A A A A A A A A A A A C C A A A A
5 chr5_75972809 0 75972809 G G G G C C G G G G G G G G G G G G G G
5 chr5_75973472 0 75973472 G G T T G G G G G G G G G G G G G G G G
5 chr5_75995636 0 75995636 A A A A A A A A A A A A C C A A A A A A
5 chr5_76018657 0 76018657 C C C C C C C C A A A A C C C C C C C C
5 chr5_76021137 0 76021137 C C C C C C C C C C C C C C A A C C C C
5 chr5_76032190 0 76032190 G G G G G T G G G G G G G G G G G G G G
5 chr5_76050617 0 76050617 C C C C C C C C G G G G C C C C C C C C
5 chr5_76079172 0 76079172 G G G G C G G G G G G G G G G G G G G G
5 chr5_76095921 0 76095921 A A A A A A A A A C A A A A A A A A A A
5 chr5_76128137 0 76128137 C C C C C C C C A A A A C C C C C C C C
5 chr5_76137464 0 76137464 T T T T T T T T G G G T T T T T T T T T
5 chr5_76144427 0 76144427 G G G G C G G G G G G G G G G G G G G G
5 chr5_76181089 0 76181089 A A A A A A A A C C C C A A A A A A A A
5 chr5_76200819 0 76200819 C C C C C C C C C C C C A C C C C C C C
5 chr5_76213584 0 76213584 A A A A A A A A A A A A A A A A T T A A
5 chr5_76232640 0 76232640 G G G G G G G G C G C G G G G G G G G G
5 chr5_76233000 0 76233000 C C C C C C C C C C C C C C A A C C C C
5 chr5_76249028 0 76249028 T T T T T T T T T T G T T T T T T T T T
5 chr5_76255421 0 76255421 G G G G G G G G G G G G G G C G G G G G
5 chr5_76259857 0 76259857 T T G G G G T T G G G G G G G G G G T T
5 chr5_76276279 0 76276279 G G G G G G G G G G G G G G G G C C G G
5 chr5_76300164 0 76300164 T T T T T T T T T T T T T T T T G G T T
5 chr5_76302987 0 76302987 A A A A A A A A C C C C A A A A A A A A
5 chr5_76314275 0 76314275 A A A A A A A A C C C C A A A A A A A A
5 chr5_76317597 0 76317597 T T T T T T T T G T T T T T T T T T T T
5 chr5_76343904 0 76343904 G G C C C C G G C C C C C C C C C C G G
5 chr5_76378359 0 76378359 G G G G G G G G T T T T G G G G G G G G
5 chr5_76401084 0 76401084 A A A A A A A A T T T T A A A A A A A A
5 chr5_76404250 0 76404250 C C C C C C C C A C C C C C C C C C C C
5 chr5_76408481 0 76408481 G G T T T T G G T T T T T T T T T T G G
5 chr5_76420041 0 76420041 A A A A A A A A T T T T A A A A A A A A
5 chr5_76429754 0 76429754 G G G G G G G G T T T T G G G G G G G G
5 chr5_76441417 0 76441417 T T T T T T T T G T T T T T T T T T T T
5 chr5_76448086 0 76448086 C C C C C C C C G G G G C C C C C C C C
5 chr5_76458640 0 76458640 C C C C C C C C A C C C C C C C C C C C
5 chr5_76459871 0 76459871 G G G G G G G G T T T T G G G G G G G G
5 chr5_76463980 0 76463980 G G G G G G G G G G C G G G G G G G G G
5 chr5_76464110 0 76464110 T T T T T T T T A A A A T T T T T T T T
5 chr5_76477869 0 76477869 T T T T T T T T T T T T T T T T G T T T
5 chr5_76483843 0 76483843 G G G G G G G G C G C G G G G G G G G G
5 chr5_76504998 0 76504998 G G G G G G G G G G G G G G T T T T G G
5 chr5_76524106 0 76524106 C C C C C C C C C C C C C G C C C C C C
5 chr5_76526126 0 76526126 T T T T T T T T A A A A T T T T T T T T
5 chr5_76539086 0 76539086 C C C C C C C C C C C C C C C C G G C C
5 chr5_76577180 0 76577180 C C C C C C C C A A A A C C C C C C C C
5 chr5_76611058 0 76611058 C C C C C C C C C C C C C C C C A A C C
5 chr5_76612395 0 76612395 C C C C C C C C G G G G C C C C C C C C
5 chr5_76628949 0 76628949 C C C C C C C C C C C C A A C C C C C C
5 chr5_76638738 0 76638738 A A A A A A A A A A A A A A A A C C A A
5 chr5_76663885 0 76663885 C C C C C C C C A A A A C C C C C C C C
5 chr5_76688500 0 76688500 C C C C C C C C A A A A C C C C C C C C
5 chr5_76718805 0 76718805 T T T T T T T T A A A A T T T T T T T T
5 chr5_76719927 0 76719927 A A A A A A A A A A A A T T A A A A A A
5 chr5_76734168 0 76734168 C C C C C C C C C C A C C C C C C C C C
5 chr5_76750773 0 76750773 A A A A A A A A A A A A A A A C A A A A
5 chr5_76751490 0 76751490 T T T T T T T T G G G G T T T T T T T T
5 chr5_76770383 0 76770383 C C C C C C C C C C C C C C C C A A C C
5 chr5_76776277 0 76776277 G G G T G G G G G G G G G G G G G G G G
5 chr5_76814945 0 76814945 G G G G G G G G G G G G T T G G G G G G
5 chr5_76816650 0 76816650 T T T T T T T T G T T T T T T T T T T T
5 chr5_76831724 0 76831724 A A A A A A A A A C A A A A A A A A A A
5 chr5_76855173 0 76855173 A A A A A A A A T T T T A A A A A A A A
5 chr5_76856667 0 76856667 G G G G G G G G C C C C G G G G G G G G
5 chr5_76882927 0 76882927 C C C C C C C C A A A A C C C C C C C C
5 chr5_76903115 0 76903115 G G C G G G G G G G G G G G G G G G G G
5 chr5_76910659 0 76910659 C C C C C C C C A A A A C C C C C C C C
5 chr5_76917058 0 76917058 G G G G G G G G C G C G G G G G G G G G
5 chr5_76918985 0 76918985 G G C C C C G G C C C C C C C C C C G G
5 chr5_76938142 0 76938142 C C C C C C C C G G G G C C C C C C C C
5 chr5_76939773 0 76939773 T T T T T T T T G G G G T T T T T T T T
5 chr5_76949192 0 76949192 A A A A A A A A C C C C A A A A A A A A
5 chr5_76950553 0 76950553 G G G G G G G G C C C C G G G G G G G G
5 chr5_76952138 0 76952138 A A A A A A A A A A A A A C A A A A A A
5 chr5_76965413 0 76965413 A A A A A A A A T T T T A A A A A A A A
5 chr5_76966208 0 76966208 T T T T T T T T T T T T G T T T T T T T
5 chr5_76970638 0 76970638 G G G G G G G G G G G G C G G G G G G G
5 chr5_76971427 0 76971427 C C C C C C G G C C C C C C C C C C C C
5 chr5_76972325 0 76972325 T T T T T T T T T T T T T T T T G G T T
5 chr5_76973997 0 76973997 T T T T T T T T A A A A T T T T T T T T
5 chr5_77061367 0 77061367 T T A A T T T T T T T T T T T T T T T T
5 chr5_77092297 0 77092297 G G G G G G G G G G G G G G G G C C G G
5 chr5_77110407 0 77110407 T T T T T T T T G G G G T T T T T T T T
5 chr5_77118537 0 77118537 T T T T G T T T T T T T T T T T T T T T
5 chr5_77124146 0 77124146 C C C C C C C C C C C C C C C C A A C C
5 chr5_77133428 0 77133428 G G G G G G G G G G G G T T G G G G G G
5 chr5_77139734 0 77139734 T T T T T T T T G G G G T T T T T T T T
5 chr5_77144372 0 77144372 A A A A A A A A C C C C A A A A A A A A
5 chr5_77151875 0 77151875 C C C C C C C C C C C C C C C C G G C C
5 chr5_77164793 0 77164793 C C C C C C C C C C C C C G C C C C C C
5 chr5_77166532 0 77166532 G G T T G T G G T T T T T T T T T T G G
5 chr5_77166716 0 77166716 A A A A A C A A A A A A A A A A A A A A
5 chr5_77173790 0 77173790 C C A A A A C C A A A A A A A A A A C C
5 chr5_77207766 0 77207766 T T T T T T T T T T T T T T G G T T T T
5 chr5_77216651 0 77216651 G G G G G G G G G G G G G G C C G G G G
5 chr5_77219466 0 77219466 C C C C C C C C G G G G C C C C C C C C
5 chr5_77236574 0 77236574 A A A A C C A A A A A A A A A A A A A A
5 chr5_77250903 0 77250903 C C C C C C C C C C C C A C C C C C C C
5 chr5_77261864 0 77261864 T T T T T T T T T T T T T T T T G T T T
5 chr5_77299787 0 77299787 G G T T G G G G G G G G G G G G G G G G
5 chr5_77373158 0 77373158 T T T T T T T T T T T T T T G G T T T T
5 chr5_77373589 0 77373589 A A A A A A A A T T T T A A A A A A A A
5 chr5_77456945 0 77456945 A A A T A T A A T T T T T T A T T T A A
5 chr5_77488268 0 77488268 C C A A C C C C C C C C C C C C C C C C
5 chr5_77497254 0 77497254 T T A A A A T T T T T T T T T T T T T T
5 chr5_77501327 0 77501327 G G G G G G G G G T G G G G G G G G G G
5 chr5_77549950 0 77549950 G G G T G G G G G G G G G G G G G G G G
5 chr5_77568619 0 77568619 C C C C C C C C C C C C G G C C C C C C
5 chr5_77580970 0 77580970 G G C G G G G G G G G G G G G G G G G G
5 chr5_77598424 0 77598424 C C C C C C C C C C C C G G C C C C C C
5 chr5_77606597 0 77606597 T T T T T T T T T T T T G G T T T T T T
5 chr5_77618879 0 77618879 A A A A A A A A A A A C A A A A A A A A
5 chr5_77647064 0 77647064 G G G G G G G G T T T T G G G G G G G G
5 chr5_77661412 0 77661412 A A A A A A A A C C A A A A A A A A A A
5 chr5_77675732 0 77675732 A A A A A A A A A A A A A A A A T T A A
5 chr5_77740845 0 77740845 G T G G G G T T G G G G G G G G G G G G
5 chr5_77772983 0 77772983 C C A A A C C C C C C C C C C C C C C C
5 chr5_77828763 0 77828763 C C C C C C C C C C C C C G C C C C C C
5 chr5_77838321 0 77838321 A A A A A A A A A A A A A A A A T T A A
5 chr5_77842574 0 77842574 A A A A A A A A A A A A A A C C A A A A
5 chr5_77849550 0 77849550 A A A A A A A A T T T T A A A A A A A A
5 chr5_77961353 0 77961353 T T T T T T T T A T A T T T T T T T T T
5 chr5_77964372 0 77964372 A A A A A A A A A A A A A A A T A A A A
5 chr5_77976608 0 77976608 G G G G G T G G G G G G G G G G G G G G
5 chr5_77978699 0 77978699 C C C C C C C C A A A A C C C C C C C C
5 chr5_78035847 0 78035847 A A A A A A A A T T T T A A A A A A A A
5 chr5_78058186 0 78058186 C C C C C C C C G G G G C C C C C C C C
5 chr5_78089914 0 78089914 T T T T G T T T T T T T T T T T T T T T
5 chr5_78090787 0 78090787 T T T T T T T T T T T T A A A T A A T T
5 chr5_78114652 0 78114652 C C C C C C C C G G G G C C C C C C C C
5 chr5_78117851 0 78117851 C C A A A A C C A A A A A A A A A A C C
5 chr5_78124470 0 78124470 C C C C C C C C G G G G C C C C C C C C
5 chr5_78129567 0 78129567 A T A A A A A A A A A A A A A A A A A A
5 chr5_78153044 0 78153044 G G G G G G G G G G G T G G G G G G G G
5 chr5_78161186 0 78161186 G G G G G G G G G G G G T T T T T T G G
5 chr5_78167960 0 78167960 A A A A A A A A T T T T A A A A A A A A
5 chr5_78192508 0 78192508 G G G G G G G G C C C C G G G G G G G G
5 chr5_78210500 0 78210500 C C C C C C C C G G G G C C C C C C C C
5 chr5_78212877 0 78212877 C C C C C C C C G G G G C C C C C C C C
5 chr5_78213738 0 78213738 G G C C C C G G G G G G G G G G G G G G
5 chr5_78223982 0 78223982 A A A A A A A A A A A A A A A A T T A A
5 chr5_78243851 0 78243851 T T T T T T T T G G G G T T T T T T T T
5 chr5_78251207 0 78251207 A T T T T T T T T T T T T T T T T T A A
5 chr5_78254733 0 78254733 G G G G G G G G C C C C G G G G G G G G
5 chr5_78297161 0 78297161 G G G G G T G G G G G G G G G G G G G G
5 chr5_78325778 0 78325778 C C C G C C C C C C C C C C C C C C C C
5 chr5_78332385 0 78332385 C C C C C C C C C C C C A C C C C C C C
5 chr5_78346960 0 78346960 G G T T G G G G G G G G G G G G G G G G
5 chr5_78361872 0 78361872 G G G G G G G G G G G G C G G G G G G G
5 chr5_78368751 0 78368751 T T T T T T G G T T T T T T T T T T T T
5 chr5_78372098 0 78372098 A A A A A C A A A A A A A A C C A A A A
5 chr5_78391756 0 78391756 C C G G G G G G G G G G G G G G G G C C
5 chr5_78391944 0 78391944 C C C C C C C C G G G G C C C C C C C C
5 chr5_78393024 0 78393024 G G G G G G C C G G G G G G G G G G G G
5 chr5_78412757 0 78412757 C C C G C C C C C C C C C C C C C C C C
5 chr5_78413148 0 78413148 T T T T T T T T G G G G T T T T T T T T
5 chr5_78415512 0 78415512 G G G G G G G G T T T T G G G G G G G G
5 chr5_78425399 0 78425399 C C C C C C G G C C C C C C C C C C C C
5 chr5_78434951 0 78434951 G G G G G G G G G G G G G G G G C G G G
5 chr5_78470934 0 78470934 C C C C C C C C C C C C C C C C A C C C
5 chr5_78481506 0 78481506 T T T T T T T T A A A A T T T T T T T T
5 chr5_78494299 0 78494299 T T T T T T T T T T G T T T T T T T T T
5 chr5_78528275 0 78528275 T T T T T T T T T T T T T T G G G G T T
5 chr5_78546784 0 78546784 C C C C C C C C G G G G C C C C C C C C
5 chr5_78547053 0 78547053 C C C C C C C C C G C C C C C C C C C C
5 chr5_78567892 0 78567892 T T T T T T T T A A A A T T T T T T T T
5 chr5_78573144 0 78573144 G G G G G G G G C C C C G G G G G G G G
5 chr5_78575498 0 78575498 C C C G C C C C C C C C C C C C C C C C
5 chr5_78602782 0 78602782 G G G G G G G G C C C C G G G G G G G G
5 chr5_78611968 0 78611968 T T T T A A T T A A A A A A A A A A T T
5 chr5_78614550 0 78614550 T T T T T T T T G T G T T T T T T T T T
5 chr5_78625087 0 78625087 T T T T T T T T A A A A T T T T T T T T
5 chr5_78654449 0 78654449 T T T T T T T T A A A A T T T T T T T T
5 chr5_78661985 0 78661985 A A A A A A A A A C A A A A A A A A A A
5 chr5_78680378 0 78680378 A C C C C C C C C C C C C C C C C C A A
5 chr5_78692820 0 78692820 G G G G G G G G G G G G G G G G G T G G
5 chr5_78694966 0 78694966 G G T T T T G G G G G G G G G G G G G G
5 chr5_78699009 0 78699009 G G G G G G T T G G G G G G G G G G G G
5 chr5_78705059 0 78705059 G G G G G G G G G G G G G T G G G G G G
5 chr5_78730563 0 78730563 C C C C C C C C G G G G C C C C C C C C
5 chr5_78759941 0 78759941 C C C C C C C C C C C C G G G G G G C C
5 chr5_78788297 0 78788297 C C C C C C C C A C A A C C C C C C C C
5 chr5_78828398 0 78828398 T T T T T T T T A A A A T T T T T T T T
5 chr5_78874866 0 78874866 G G G G G G G G G G G G G G G T G G G G
5 chr5_78890444 0 78890444 A A A A A A A A A A A A A T A A A A A A
5 chr5_78899249 0 78899249 G G G G T T G G G G G G G G G G G G G G
5 chr5_78911418 0 78911418 T T T T T T T T T T T T T T G G G G T T
5 chr5_78916493 0 78916493 G G G G G G G G G G G G G T G G G G G G
5 chr5_78939809 0 78939809 T T T T T T T T G G G G T T T T T T T T
5 chr5_78982340 0 78982340 C C G G G G C C C C C C C C C C C C C C
5 chr5_78992731 0 78992731 T T T T T T T T A A A T T T T T T T T T
5 chr5_79008368 0 79008368 C C A A A A C C A A A A A A A A A A C C
5 chr5_79041025 0 79041025 C C C C C C C C C C A A C C C C C C C C
5 chr5_79052949 0 79052949 T T T T T T T T T T T T A T T T T T T T
5 chr5_79068153 0 79068153 T T T T T T T T G G G G T T T T T T T T
5 chr5_79144296 0 79144296 G G G G T T G G G G G G G G G G G G G G
5 chr5_79167593 0 79167593 T T T T T T T T T T T T G T T T T T T T
5 chr5_79169962 0 79169962 C C C C C C C C C C C C C C C C A A C C
5 chr5_79172929 0 79172929 A A A A A A A A A C A A A A A A A A A A
5 chr5_79187519 0 79187519 A A A A A A A A C C C C A A A A A A A A
5 chr5_79267112 0 79267112 T T T T T T T T T T T T G G T T T T T T
5 chr5_79271917 0 79271917 G G G G G G T T G G G G G G G G G G G G
5 chr5_79272140 0 79272140 G G G G G G G G C C C G G G G G G G G G
5 chr5_79282230 0 79282230 A A A A A A A A A A A A A A A C A A A A
5 chr5_79293340 0 79293340 C C C C C C C C G G G G C C C C C C C C
5 chr5_79301684 0 79301684 T T T T T T G G T T T T T T T T T T T T
5 chr5_79319008 0 79319008 A A A A A A A A A A A A A A A A C C A A
5 chr5_79327755 0 79327755 T T T T T T T T G T G T T T T T T T T T
5 chr5_79330903 0 79330903 A A C C C C A A C C C C C C C C C C A A
5 chr5_79346840 0 79346840 G G G G G G G G T T T T G G G G G G G G
5 chr5_79349529 0 79349529 T T G T T T T T T T T T T T T T T T T T
5 chr5_79351836 0 79351836 T T T T T T T T A A A A T T T T T T T T
5 chr5_79352525 0 79352525 T T A A A A A A A A A A A A A A A A T T
5 chr5_79354306 0 79354306 A A A A A A A A A A A A A C A A C C A A
5 chr5_79359517 0 79359517 T T T T T T T T G G G G T T T T T T T T
5 chr5_79363530 0 79363530 C C G G C G C C C C C C C C C C C C C C
5 chr5_79364853 0 79364853 G G G G G G G G T T T T G G G G G G G G
5 chr5_79367046 0 79367046 T T T T T T T T G G G G T T T T T T T T
5 chr5_79375199 0 79375199 G G C G C G G G G G G G G G G G G G G G
5 chr5_79380586 0 79380586 G G T T T T G G T T T T T T T T T T G G
5 chr5_79382383 0 79382383 G G G G G G G G G T G G G G G G G G G G
5 chr5_79401059 0 79401059 C C A A C C C C A A A A C C C C C C A A
5 chr5_79420045 0 79420045 C C G G G G G G G G G G G G G G G G C C
5 chr5_79441055 0 79441055 C C C C C C C C C G C C C C C C C C C C
5 chr5_79445313 0 79445313 G G G G G G C C G G G G G G G G G G G G
5 chr5_79451451 0 79451451 G G G G C G G G G G G G G G G G G G G G
5 chr5_79560745 0 79560745 G G C G G G G G G G G G G G G G G G G G
5 chr5_79573334 0 79573334 T T G T T T T T T T T T T T T T T T T T
5 chr5_79574420 0 79574420 C C C C C C C C G G G G C C C C C C C C
5 chr5_79575783 0 79575783 A A A A A A A A C C C C A A A A A A A A
5 chr5_79598039 0 79598039 A A A A A A A A A A A A A A A A C C A A
5 chr5_79611003 0 79611003 T T T T T T T T T T T T T T T T G G T T
5 chr5_79657671 0 79657671 T T T T A T T T T T T T T T T T T T T T
5 chr5_79685179 0 79685179 T T T T T T T T T T T T G T T T T T T T
5 chr5_79700337 0 79700337 C C C C C C C C A A A A C C C C C C C C
5 chr5_79717420 0 79717420 A A C C A C A A A A A A A A A A A A A A
5 chr5_79734815 0 79734815 C C C C C G C C C C C C C C C C C C C C
5 chr5_79769229 0 79769229 T T T T T T T T G T G G T T T T T T T T
5 chr5_79782218 0 79782218 T T T T T T T T T T T T T T T T A A T T
5 chr5_79786755 0 79786755 G G C C C G G G G G G G G G G G G G G G
5 chr5_79836864 0 79836864 T T T T T T T T T T G G T T T T T T T T
5 chr5_79862261 0 79862261 A A A A A A A A A A A A A T A A A A A A
5 chr5_79881096 0 79881096 T T T T G T T T T T T T T T T T T T T T
5 chr5_79914216 0 79914216 C G C C C C C C C C C C C C C C C C C C
5 chr5_79947490 0 79947490 C C C C C C C C A A A A C C C C C C C C
5 chr5_79953284 0 79953284 A A A A A A A A C C C C A A A A A A A A
5 chr5_79963857 0 79963857 A A A A A A A A C C C C A A A A A A A A
5 chr5_80011599 0 80011599 G G G G G G G G G G G G G G G G C G G G
5 chr5_80025020 0 80025020 A A A A A A A A A T A T A A A A A A A A
5 chr5_80048589 0 80048589 A A A A A A A A A A A A A A A A A T A A
5 chr5_80064252 0 80064252 A A A A A A A A A A A A A A A A C C A A
5 chr5_80083376 0 80083376 C C C C C C C C A A A A C C C C C C C C
5 chr5_80088496 0 80088496 T T T T T T T T T T A T T T T T T T T T
5 chr5_80123391 0 80123391 T T T T G T T T T T T T T T T T T T T T
5 chr5_80138767 0 80138767 T T T T A T T T T T T T T T T T T T T T
5 chr5_80155576 0 80155576 T T T T T T T T T T T T T T A A T T T T
5 chr5_80170481 0 80170481 C C C C C C C C C C C C C C C C A C C C
5 chr5_80179720 0 80179720 T T T T T T T T A A A A T T T T T T T T
5 chr5_80190253 0 80190253 A A A A A A A A T T T T A A A A A A A A
5 chr5_80196611 0 80196611 C C C C C G C C C C C C C C C C C C C C
5 chr5_80233890 0 80233890 C C C C C C C C A C C C C C C C C C C C
5 chr5_80238178 0 80238178 T T T T T T T T G T T T T T T T T T T T
5 chr5_80241385 0 80241385 C C C C C C C C A A A A C C C C C C C C
5 chr5_80259239 0 80259239 C C C C C C C C C C C C C C C C C G C C
5 chr5_80273602 0 80273602 T T T T T T T T A A A A T T T T T T T T
5 chr5_80275005 0 80275005 T T T T T T T T T T T T T T A A T T T T
5 chr5_80320820 0 80320820 C C C C C C C C C C C C C C C G C C C C
5 chr5_80388035 0 80388035 C C C C C C C C C C C C C C C C C G C C
5 chr5_80388474 0 80388474 G G G G G G G G C C C C G G G G G G G G
5 chr5_80408674 0 80408674 C C C C C C C C G G G G C C C C C C C C
5 chr5_80427658 0 80427658 C C C C C C C C A A A A C C C C C C C C
5 chr5_80428524 0 80428524 A A A A A A A A A A A A A A A T A A A A
5 chr5_80447842 0 80447842 G G T T G G G G G G G G G G G G G G G G
5 chr5_80450230 0 80450230 G G C C C C G G C C C C G G G G G G G G
5 chr5_80454922 0 80454922 C C C C C C C C A C A C C C C C C C C C
5 chr5_80496204 0 80496204 A A A A A A A A C C C C A A A A A A A A
5 chr5_80545742 0 80545742 C C C C C C C C C G C C C C C C C C C C
5 chr5_80555690 0 80555690 G G G G G G G G G G G G G G C C G G G G
5 chr5_80564955 0 80564955 C C C C C C C C C C C C C C C C G G C C
5 chr5_80575355 0 80575355 C C C C A A C C A A A A A A A A A A C C
5 chr5_80588499 0 80588499 A A A A A A A A T T T T A A A A A A A A
5 chr5_80595736 0 80595736 T T T T T T T T T T A T T T T T T T T T
5 chr5_80599877 0 80599877 C C C C G G C C C C C C C C C C C C C C
5 chr5_80630402 0 80630402 C C G G G G C C C C C C C C C C C C C C
5 chr5_80658232 0 80658232 C C C C C C C C C C C C A A A A A A C C
5 chr5_80671343 0 80671343 T T T T T T T T A T A T T T T T T T T T
5 chr5_80682125 0 80682125 T T T T T T T T G G G G T T T T T T T T
5 chr5_80694159 0 80694159 A C C C C C C C C C C C C C C C C C C C
5 chr5_80701931 0 80701931 G G G G G G G G G G G G G G C G G G G G
5 chr5_80707033 0 80707033 G G T T G G G G G G G G G G G G G G G G
5 chr5_80722229 0 80722229 C C A A A C C C C C C C C C C C C C C C
5 chr5_80734923 0 80734923 C C C C C C C C A A A A C C C C C C C C
5 chr5_80762685 0 80762685 G G G G G G G G G G G G G G G G C G G G
5 chr5_80771085 0 80771085 C G G G G G G G G G G G G G G G G G C C
5 chr5_80778026 0 80778026 T T T T T T T T T T T T G G T T T T T T
5 chr5_80779799 0 80779799 C C C C C C C C A A A C C C C C C C C C
5 chr5_80784879 0 80784879 A A A A A A A A A A A A A A A T A A A A
5 chr5_80786780 0 80786780 A A A A A A A A A A A A T T A A A A A A
5 chr5_80799127 0 80799127 C C A A A A A A A A A A A A A A A A A A
5 chr5_80825509 0 80825509 G G C G G G G G G G G G G G G G G G G G
5 chr5_80844308 0 80844308 A A A A A A A A C C A C A A A A A A A A
5 chr5_80869009 0 80869009 T T T T T T T T A A A A T T T T T T T T
5 chr5_80874845 0 80874845 C C G G G G C C G G G G G G G G G G C C
5 chr5_80890945 0 80890945 G G G G G T G G G G G G G G G G G G G G
5 chr5_80901923 0 80901923 T T G T T T T T T T T T T T T T T T T T
5 chr5_80918158 0 80918158 G G G G G G G G G T G G G G G G G G G G
5 chr5_80928922 0 80928922 A A A A A A A A A A A A A A A C A A A A
5 chr5_80931171 0 80931171 C C C G C C C C C C C C C C C C C C C C
5 chr5_80949248 0 80949248 A A A A A A A A C C C C A A A A A A A A
5 chr5_80950061 0 80950061 A A A A A A A A A A A A A A A A A C A A
5 chr5_80954321 0 80954321 A A A A A A A A A A A C A A A A A A A A
5 chr5_80966781 0 80966781 C C C C C C C C A A A A C C C C C C C C
5 chr5_80968847 0 80968847 T T T T T T T T A T T T T T T T T T T T
5 chr5_80969584 0 80969584 A A A C C C A A A A A A A A A A A A A A
5 chr5_80970920 0 80970920 A A A A A A A A A C A A A A A A A A A A
5 chr5_81011341 0 81011341 G G G G G G G G G G G G G G G G C G G G
5 chr5_81019878 0 81019878 G G G G G G G G G G G G G G G G T T G G
5 chr5_81039724 0 81039724 C C C G G G C C C C C C C C C C C C C C
5 chr5_81043736 0 81043736 G G G G G G G G G G C C G G G G G G G G
5 chr5_81058006 0 81058006 G G C G C C G G G G G G G G G G G G G G
5 chr5_81060481 0 81060481 C C C C C C C C A C C C C C C C C C C C
5 chr5_81081499 0 81081499 C C C C C C C C C C C C C C C C C G C C
5 chr5_81098302 0 81098302 C C C C C C C C C C C C G G C C C C C C
5 chr5_81113354 0 81113354 T T T T T T T T T T T T T T A A T T T T
5 chr5_81123843 0 81123843 C C C C C C C C C C C G C C C C C C C C
5 chr5_81136151 0 81136151 A A A A A A A A A A A A A C A A A A A A
5 chr5_81137478 0 81137478 A A A A A A A A T T T T A A A A A A A A
5 chr5_81140288 0 81140288 G G G G G G G G G G C G G G G G G G G G
5 chr5_81147794 0 81147794 G G G G G G G G C C C C G G G G G G G G
5 chr5_81190201 0 81190201 A A A A A A A A A T A A A A A A A A A A
5 chr5_81199482 0 81199482 G G G G G T G G G G G G G G G G G G G G
5 chr5_81201134 0 81201134 G G G G G G G G G G C G G G G G G G G G
5 chr5_81214880 0 81214880 C C C C C C C C C G C G C C C C C C C C
5 chr5_81219539 0 81219539 T T T T T T T T T T T T T T G G T T T T
5 chr5_81219709 0 81219709 C C A A A A C C C C C C C C C C A A C C
5 chr5_81221119 0 81221119 A A A A A A A A A C C C A A A A A A A A
5 chr5_81224238 0 81224238 A A A A A A A A A A A T A A A A A A A A
5 chr5_81249017 0 81249017 G G G G G G G G C C C C G G G G G G G G
5 chr5_81297879 0 81297879 A A A A A A A A A A A A T T A A A A A A
5 chr5_81300533 0 81300533 A A A A A A A A A C A C A A A A A A A A
5 chr5_81331489 0 81331489 C C A A A A A A A A A A A A A A A A A A
5 chr5_81340892 0 81340892 G G G G G G T T G G G G G G G G G G G G
5 chr5_81353096 0 81353096 T T T T T T T T G G G G T T T T T T T T
5 chr5_81358091 0 81358091 G G G G G G G G C C C C G G G G G G G G
5 chr5_81371728 0 81371728 C C G G G G C C C C C C C C C C C C C C
5 chr5_81375835 0 81375835 A A A A A A A A T T T T A A A A A A A A
5 chr5_81387216 0 81387216 C C C C C C C C C C C C C C C C C G C C
5 chr5_81391914 0 81391914 C C C C C C G G C C C C C C C C C C C C
5 chr5_81413974 0 81413974 T T G T T T T T T T T T T T T T T T T T
5 chr5_81415690 0 81415690 G G G G C G G G G G G G G G G G G G G G
5 chr5_81442381 0 81442381 C C C C G G C C C C C C C C C C C C C C
5 chr5_81443831 0 81443831 T T T T T T G G T T T T T T T T T T T T
5 chr5_81461031 0 81461031 G G G G G G G G C C C C G G G G G G G G
5 chr5_81470885 0 81470885 C C G G C C C C C C C C C C C C C C C C
5 chr5_81476620 0 81476620 T T T T T T T T T T T T T T G G T T T T
5 chr5_81527790 0 81527790 C C C C C C C C G G G G C C C C C C C C
5 chr5_81562454 0 81562454 A A A A A A A A A A A A A A A A C C A A
5 chr5_81574521 0 81574521 T T T T T T T T G G G G T T T T T T T T
5 chr5_81589299 0 81589299 A A A A A A A A A A A A C C A A A A A A
5 chr5_81615475 0 81615475 C C C C C C C C A A A A C C C C C C C C
5 chr5_81657024 0 81657024 G G C C C C C C C C C C C C C C C C G G
5 chr5_81680273 0 81680273 A A A A A A A A A A A A A A A T A A A A
5 chr5_81719950 0 81719950 T T T T T T G G T T T T T T T T T T T T
5 chr5_81724453 0 81724453 T T T T T T T T T T T T T T A T T T T T
5 chr5_81736848 0 81736848 A A T T T T T T T T T T T T T T T T A A
5 chr5_81750307 0 81750307 G G G G G G G G T T T T G G G G G G G G
5 chr5_81767817 0 81767817 T T T T T T T T A A A A T T T T T T T T
5 chr5_81774733 0 81774733 C C C C C C C C C C C C C G C C C C C C
5 chr5_81779399 0 81779399 A A A A A A A A A A A C A A A A A A A A
5 chr5_81787020 0 81787020 A A A A A A A A A A A A A C A A A A A A
5 chr5_81788309 0 81788309 T T T T T T T T T T T T G T T T T T T T
5 chr5_81791078 0 81791078 C C C C C C C C C C C C A C C C C C C C
5 chr5_81798650 0 81798650 G T G G G G T T G G G G G G G G G G T T
5 chr5_81799796 0 81799796 A A A A A A A A C C C C A A A A A A A A
5 chr5_81805065 0 81805065 G G T T G G G G T T T T G G G G G G G G
5 chr5_81822170 0 81822170 G G G G C C G G G G G G G G G G G G G G
5 chr5_81845089 0 81845089 G G G G G G G G T T T T G G G G G G G G
5 chr5_81848207 0 81848207 A C A A A A A A A A A A A A A A A A A A
5 chr5_81877685 0 81877685 C C C C C G C C C C C C C C C C C C C C
5 chr5_81877764 0 81877764 C C C C C C C C C C C C C C C C A A C C
5 chr5_81878098 0 81878098 C C C C C C C C C C C C C C C C A A C C
5 chr5_81951514 0 81951514 C C C C C G C C C C C C C C C C C C C C
5 chr5_82024726 0 82024726 C C C C C C C C G G C G C C C C C C C C
5 chr5_82028578 0 82028578 C C C C C G C C C C C C C C C C C C C C
5 chr5_82032600 0 82032600 A A A A A A A A A A A A A C A A A A A A
5 chr5_82054323 0 82054323 G G G G G G G G G G G G G G G G G T G G
5 chr5_82056158 0 82056158 C C C C C C C C C C C C A C C C C C C C
5 chr5_82064715 0 82064715 A C A A A A A A A A A A A A A A A A A A
5 chr5_82067240 0 82067240 A A A A A A A A A A A T A A A A A A A A
5 chr5_82079068 0 82079068 A A A A A A A A A A A A A A A A C C A A
5 chr5_82089422 0 82089422 T T T T G T T T T T T T T T T T T T T T
5 chr5_82130370 0 82130370 A C A A A A A A A A A A A A A A A A C C
5 chr5_82134188 0 82134188 G G G G G G G G C C C C G G G G G G G G
5 chr5_82135898 0 82135898 T T T T T T A A T T T T T T T T T T T T
5 chr5_82136880 0 82136880 G G G G G G G G C C C C G G G G G G G G
5 chr5_82175461 0 82175461 C G G G G G G G G G G G G G G G G G G G
5 chr5_82208487 0 82208487 T T T T T T T T T T T T A T T T T T T T
5 chr5_82208687 0 82208687 A A A A A A A A A A A A A C A A A A A A
5 chr5_82240003 0 82240003 A A A A A A A A A C A C A A A A A A A A
5 chr5_82240592 0 82240592 C C C C C C C C A A A A C C C C C C C C
5 chr5_82241748 0 82241748 A A A A A A A A A A A A A A C C A A A A
5 chr5_82266802 0 82266802 C C C C C C C C A C C C C C C C C C C C
5 chr5_82281608 0 82281608 G G G G C G G G G G G G G G G G G G G G
5 chr5_82287573 0 82287573 T T G T T T T T T T T T T T T T T T T T
5 chr5_82289874 0 82289874 A A A A A A A A A A A A A T A A A A A A
5 chr5_82326143 0 82326143 C C C C C C C C C C C C C C A C C C C C
5 chr5_82373686 0 82373686 G G G G G G G G G G G G G G C C G G G G
5 chr5_82397540 0 82397540 G G G G G G G G G G G G G T G G G G G G
5 chr5_82416933 0 82416933 T T G G G G T T T T T T T T T T T T T T
5 chr5_82422487 0 82422487 A A A A A A A A C C C C A A A A A A A A
5 chr5_82428681 0 82428681 A C A A A A A A A A A A A A A A A A C C
5 chr5_82445341 0 82445341 G G G G G G G G G G G T G G G G G G G G
5 chr5_82471855 0 82471855 T T T T A T T T T T T T T T T T T T T T
5 chr5_82494283 0 82494283 G G G G G G C C G G G G G G G G G G G G
5 chr5_82499172 0 82499172 G G C G G G G G G G G G G G G G G G G G
5 chr5_82538094 0 82538094 G G G G G G C C G G G G G G G G G G G G
5 chr5_82553707 0 82553707 A A A A A A A A A A A A A A A A T T A A
5 chr5_82555415 0 82555415 C C C C C C C C C C C C C C C C A C C C
5 chr5_82560369 0 82560369 C C C C C C C C C G C C C C C C C C C C
5 chr5_82591914 0 82591914 G G G G G G G G T T T T G G G G G G G G
5 chr5_82617092 0 82617092 A A A A A A A A A A A A A T A A A A A A
5 chr5_82651629 0 82651629 G G G G G G G G G G C G G G G G G G G G
5 chr5_82656662 0 82656662 A A A A A A A A A A A A A C A A A A A A
5 chr5_82674600 0 82674600 A A A A A A C C A A A A A A A A A A A A
5 chr5_82675643 0 82675643 G G G G T T G G G G G G G G G G G G G G
5 chr5_82681433 0 82681433 A A A A A A A A A A A A A A A C A A A A
5 chr5_82682031 0 82682031 A A A A A A A A A A A A A C A A A A A A
5 chr5_82689755 0 82689755 C C C C C C C C G G G G C C C C C C C C
5 chr5_82701214 0 82701214 A A A A A A A A C C C C A A A A A A A A
5 chr5_82718146 0 82718146 G G G G G G G G T T T T G G G G G G G G
5 chr5_82739506 0 82739506 A A A A A C A A A A A A A A A A A A A A
5 chr5_82739531 0 82739531 A A A A A A A A A A A C A A A A A A A A
5 chr5_82759925 0 82759925 A A A C A A C C A A A A A A A A A A A A
5 chr5_82762111 0 82762111 G G G G G G G G G G G G C G G G G G G G
5 chr5_82787809 0 82787809 A A A A A A A A T T T T A A A A A A A A
5 chr5_82843879 0 82843879 T T T T T T T T T T T T A T T T T T T T
5 chr5_82855249 0 82855249 A A A C A A A A A A A A A A A A A A A A
5 chr5_82876873 0 82876873 T T T T T T T T G G G G T T T T T T T T
5 chr5_82922405 0 82922405 G G G G G G G G G G G G G G T T G G G G
5 chr5_82966917 0 82966917 C C C C C C C C C G G G C C C C C C C C
5 chr5_82974296 0 82974296 G G G G G G G G C G G G G G G G G G G G
5 chr5_82988224 0 82988224 T T T T T T T T T T A T T T T T T T T T
5 chr5_82994666 0 82994666 G G G G G G G G T T T T G G G G G G G G
5 chr5_83017402 0 83017402 T T T T T T T T G G G G T T T T T T T T
5 chr5_83028093 0 83028093 G G G G G G G G G G G G G G G G C G G G
5 chr5_83031802 0 83031802 T T T T T T T T A T A T T T T T T T T T
5 chr5_83106652 0 83106652 A A A A A A A A A T A T A A A A A A A A
5 chr5_83147194 0 83147194 A A A A A A A A A T A A A A A A A A A A
5 chr5_83189964 0 83189964 C C C C C C C C C C C C C C A C C C C C
5 chr5_83203808 0 83203808 G G C C C C G G C C C C C C C C C C G G
5 chr5_83218809 0 83218809 C C C C C C C C A C C C C C C C C C C C
5 chr5_83224949 0 83224949 T T T T T T T T G G G G T T T T T T T T
5 chr5_83242745 0 83242745 A A A A A A A A T T T T A A A A A A A A
5 chr5_83265345 0 83265345 A A A A A A A A A A A A A A A A A C A A
5 chr5_83265631 0 83265631 G G C C G G G G G G G G G G G G G G G G
5 chr5_83287518 0 83287518 C C C C C C C C G G G G C C C C C C C C
5 chr5_83329018 0 83329018 T T T T T T T T A T A A T T T T T T T T
5 chr5_83337091 0 83337091 A A A A A A A A T T T T A A A A A A A A
5 chr5_83348995 0 83348995 G G G G G T G G G G G G G G G G G G G G
5 chr5_83376296 0 83376296 A A A A A C A A A A A A A A A A A A A A
5 chr5_83419590 0 83419590 A A A A A A A A A A A A A A A A T T A A
5 chr5_83424417 0 83424417 T T T T T T T T A A A A T T T T T T T T
5 chr5_83432017 0 83432017 C C C C C C C C A A A A C C C C C C C C
5 chr5_83433866 0 83433866 T T T T T T T T T T T T T T T T G G T T
5 chr5_83444421 0 83444421 G G G G G G G G G G G G G T G G G G G G
5 chr5_83444819 0 83444819 T T T T T T T T G G G G T T T T T T T T
5 chr5_83451128 0 83451128 T T T T T T T T T T T T G T T T T T T T
5 chr5_83460325 0 83460325 A A A A A A A A A A A A A A A C A A A A
5 chr5_83484331 0 83484331 C C C C C C C C C C C C A C C C C C C C
5 chr5_83484868 0 83484868 A C A A A A A A A A A A A A A A A A A A
5 chr5_83502200 0 83502200 C C C C C C C C G G G G C C C C C C C C
5 chr5_83509212 0 83509212 G G G G G G G G G G G G G G T T G G G G
5 chr5_83524220 0 83524220 A A A A A A A A A A A A A A C C A A A A
5 chr5_83537170 0 83537170 T T T T T T T T T T T T T T G T T T T T
5 chr5_83605232 0 83605232 T T T T T T T T A T T T T T T T T T T T
5 chr5_83625342 0 83625342 C C C C C C C C C C C C C C C C A A C C
5 chr5_83626169 0 83626169 A A A A A A A A A A A A A A A C A A A A
5 chr5_83628078 0 83628078 C C C C C C C C G G G G C C C C C C C C
5 chr5_83636335 0 83636335 G G G G G G G G C G C G G G G G G G G G
5 chr5_83639795 0 83639795 A A A A A A A A A T A T A A A A A A A A
5 chr5_83655694 0 83655694 A A A A A A A A C C C C A A A A A A A A
5 chr5_83660474 0 83660474 G G G G G G G G C C C C G G G G G G G G
5 chr5_83673251 0 83673251 C C C C C C C C C C C C C C C C C G C C
5 chr5_83674548 0 83674548 C C C C C C C C C C C C C C A C C C C C
5 chr5_83688512 0 83688512 G G G G G G G G G G G G C C G G G G G G
5 chr5_83692649 0 83692649 A A A A A A A A A A A A A A A C A A A A
5 chr5_83711096 0 83711096 A A C C C C A A C C C C C C C C C C A A
5 chr5_83723897 0 83723897 T T T T T T T T T T T T A T T T T T T T
5 chr5_83785134 0 83785134 T T T T T T T T T T A T T T T T T T T T
5 chr5_83786572 0 83786572 C C C C C C C C A A A A C C C C C C C C
5 chr5_83804012 0 83804012 C C C C C C C C A A A A C C C C C C C C
5 chr5_83811721 0 83811721 A A A A A C A A A A A A A A A A A A A A
5 chr5_83820426 0 83820426 T T T T T T T T T T T T T T T T A A T T
5 chr5_83831516 0 83831516 A A A A A A A A C C C C A A A A A A A A
5 chr5_83842126 0 83842126 C C C C C C C C C C C G C C C C C C C C
5 chr5_83844927 0 83844927 C C C C C C C C C C C C C C C C G G C C
5 chr5_83849943 0 83849943 G G G G G G G G T T T T G G G G G G G G
5 chr5_83869618 0 83869618 C C C C C C C C C C C C C C C C C G C C
5 chr5_83899893 0 83899893 G G G G C G G G G G G G G G G G G G G G
5 chr5_83923265 0 83923265 C C C C C C C C C C C C A C C C C C C C
5 chr5_83940742 0 83940742 C C C C C C C C G G G G C C C C C C C C
5 chr5_83950624 0 83950624 T T T T T T T T T T A T T T T T T T T T
5 chr5_83970735 0 83970735 C G C C C C C C C C C C C C C C C C G G
5 chr5_83981082 0 83981082 T T T T A T T T T T T T T T T T T T T T
5 chr5_84015902 0 84015902 A A A C A A A A A A A A A A A A A A A A
5 chr5_84043672 0 84043672 T T T T T T T T A T T T T T T T T T T T
5 chr5_84055299 0 84055299 T T T T A T T T T T T T T T T T T T T T
5 chr5_84084589 0 84084589 A A A A A A A A A A A A A A A C A A A A
5 chr5_84092038 0 84092038 A A A A A A A A A A A A A A A A C C A A
5 chr5_84093399 0 84093399 C C A A A A C C C C C C C C C C C C C C
5 chr5_84097149 0 84097149 C C C C C C A A C C C C C C C C C C C C
5 chr5_84119271 0 84119271 G G G T G G G G G G G G G G G G G G G G
5 chr5_84169375 0 84169375 G G G G G G G G C C C C G G G G G G G G
5 chr5_84199221 0 84199221 T T T T G T T T T T T T T T T T T T T T
5 chr5_84252080 0 84252080 A A A A A A A A A A A C A A A A A A A A
5 chr5_84262301 0 84262301 A A A A A A A A A A A A A T A A A A A A
5 chr5_84268201 0 84268201 C C C C C G C C C C C C C C C C C C C C
5 chr5_84290146 0 84290146 T T T T T T T T T T T T G G G T G G T T
5 chr5_84313014 0 84313014 A A T T A T A A A A A A A A A A A A A A
5 chr5_84319287 0 84319287 G G G G G G G G G G G G G T G G G G G G
5 chr5_84321803 0 84321803 T T T T T T T T A T A T T T T T T T T T
5 chr5_84324401 0 84324401 G G G G G G G G G G G G G G C C G G G G
5 chr5_84359636 0 84359636 C C A A A A C C A A A A A A A A A A C C
5 chr5_84373049 0 84373049 A A A A A A A A A T A A A A A A A A A A
5 chr5_84374490 0 84374490 T T T T T T T T A A A A T T T T T T T T
5 chr5_84383464 0 84383464 A A A A A C A A A A A A A A A A A A A A
5 chr5_84401756 0 84401756 A A A A A A A A A A A A A C A A A A A A
5 chr5_84405453 0 84405453 C C C C C C C C A A A A C C C C C C C C
5 chr5_84423975 0 84423975 A A A A A A A A A C A A A A A A A A A A
5 chr5_84433685 0 84433685 G T G G G G G G G G G G G G G G G G G G
5 chr5_84434299 0 84434299 T T T T T T T T G G G G T T T T T T T T
5 chr5_84476140 0 84476140 T T T T T T T T A A A A T T T T T T T T
5 chr5_84484125 0 84484125 G G G G G G G G C C C C G G G G G G G G
5 chr5_84492722 0 84492722 A A A A A A A A C C C C A A A A A A A A
5 chr5_84510460 0 84510460 G G G T G T G G G G G G G G G G G G G G
5 chr5_84512864 0 84512864 A A A A A A A A A A A A A A A A C C A A
5 chr5_84524897 0 84524897 C C C C A C C C A A A A A A A A A A C C
5 chr5_84529315 0 84529315 G G T T T T T T T T T T T T T T T T G G
5 chr5_84535598 0 84535598 C C C C C C C C C C C C C C C G C C C C
5 chr5_84548142 0 84548142 A A A A A A A A A A A A A A A A A C A A
5 chr5_84550495 0 84550495 G G G G G G G G C C C C G G G G G G G G
5 chr5_84570659 0 84570659 T T T T T T T T A A A A T T T T T T T T
5 chr5_84608091 0 84608091 C C C C C C C C G G G G C C C C C C C C
5 chr5_84614587 0 84614587 C C C C C C C C G G G G C C C C C C C C
5 chr5_84640044 0 84640044 G G G G G G G G G G G G G T G G G G G G
5 chr5_84640333 0 84640333 A A A A A A A A C C C C A A A A A A A A
5 chr5_84640681 0 84640681 T T T T T T T T A A A A T T T T T T T T
5 chr5_84641094 0 84641094 A A A A A A A A A C A A A A A A A A A A
5 chr5_84641713 0 84641713 A A A A A A A A A A A A C C A A A A A A
5 chr5_84662932 0 84662932 G G G G G G G G C C C C G G G G G G G G
5 chr5_84666608 0 84666608 A A T T T T A A A A A A A A A A A A A A
5 chr5_84695075 0 84695075 A A C C A A A A A A A A A A A A A A A A
5 chr5_84707374 0 84707374 C C C C C C A A C C C C C C C C C C C C
5 chr5_84731063 0 84731063 A A A A A A A A A C A A A A A A A A A A
5 chr5_84745975 0 84745975 T T T T T T T T T T A T T T T T T T T T
5 chr5_84754499 0 84754499 T T T T T T T T A A A A T T T T T T T T
5 chr5_84756722 0 84756722 A A A A A A A A A A A A C C C C A A A A
5 chr5_84756826 0 84756826 G G C C C C G G G G G G C C C C C C G G
5 chr5_84773808 0 84773808 G G G G G G G G C C C C G G G G G G G G
5 chr5_84801499 0 84801499 T T T T T T T T T T T T T T A A T T T T
5 chr5_84808948 0 84808948 G G G G G G G G G G G G C G G G G G G G
5 chr5_84837372 0 84837372 A C C C C C C C C C C C C C C C C C C C
5 chr5_84862915 0 84862915 T T T T T T T T T T T T T T G G T T T T
5 chr5_84866104 0 84866104 T T G G T T T T T T T T T T T T T T T T
5 chr5_84942543 0 84942543 A A A A A A A A A T A A A A A A A A A A
5 chr5_84991845 0 84991845 A A A A A A A A A A A A C C A A A A A A
5 chr5_85006579 0 85006579 A A A A A A A A A A A A A A A A C C A A
5 chr5_85026227 0 85026227 T T T T T T G G T T T T T T T T T T T T
5 chr5_85029786 0 85029786 T T A A A A T T T T T T T T T T T T T T
5 chr5_85044797 0 85044797 G G G G G G G G C C C C G G G G G G G G
5 chr5_85065367 0 85065367 A A A A A A A A A A A A A T A A A A A A
5 chr5_85081179 0 85081179 C C C C C C C C G G G G C C C C C C C C
5 chr5_85083936 0 85083936 G G C C C C G G G G G G G G G G G G G G
5 chr5_85107783 0 85107783 G G G G G G G G G G G G G T G G G G G G
5 chr5_85108887 0 85108887 A A A A A A A A A A A A A C A A A A A A
5 chr5_85127760 0 85127760 A A A A A A A A T T T T A A A A A A A A
5 chr5_85136979 0 85136979 C C C G C C C C C C C C C C C C C C C C
5 chr5_85138585 0 85138585 C G G G G G G G G G G G G G G G G G G G
5 chr5_85165250 0 85165250 G G G G G G G G G T G G G G G G G G G G
5 chr5_85195407 0 85195407 T T T T T T T T T T T T T T T T A A T T
5 chr5_85205328 0 85205328 A A A A A A A A A A A A A C A A A A A A
5 chr5_85209862 0 85209862 G G G G G G G G G G G G G G C G G G G G
5 chr5_85214956 0 85214956 G G T T T T G G T T T T T T T T T T G G
5 chr5_85225944 0 85225944 G G C C C C G G C C C C C C C C C C G G
5 chr5_85253424 0 85253424 C G C C C C C C C C C C C C C C C C C C
5 chr5_85264059 0 85264059 A A A A A C A A A A A A C C C C C C A A
5 chr5_85268979 0 85268979 A A A A A A A A A A A A A A C C A A A A
5 chr5_85309739 0 85309739 T T A A A A T T T T T T T T T T T T T T
5 chr5_85316368 0 85316368 T T T T G T T T T T T T T T T T T T T T
5 chr5_85396358 0 85396358 G T G G G G G G G G G G G G G G G G T T
5 chr5_85413032 0 85413032 C C C C C C C C C C A C C C C C C C C C
5 chr5_85455930 0 85455930 C C C C C C A A C C C C C C C C C C C C
5 chr5_85467140 0 85467140 T T T T T T T T G G G G T T T T T T T T
5 chr5_85496156 0 85496156 C C C C C C C C C C C C C C C G C C C C
5 chr5_85544217 0 85544217 T T T T T T T T T T G T T T T T T T T T
5 chr5_85544612 0 85544612 T T T T T T T T T T T T T T T T G G T T
5 chr5_85555345 0 85555345 T T T T T T T T A A A A A A A A A A T T
5 chr5_85560045 0 85560045 G G G G G G G G G G G G G G G G G T G G
5 chr5_85561250 0 85561250 G G G G G G G G G G G G G G T T G G G G
5 chr5_85584162 0 85584162 C C C C C C C C C C G G C C C C C C C C
5 chr5_85587032 0 85587032 A A A A A A A A A A A A A A C C A A A A
5 chr5_85593664 0 85593664 G G G G G G G G T T T T G G G G G G G G
5 chr5_85597978 0 85597978 G G C C C C G G C C C C G G G G G G G G
5 chr5_85604125 0 85604125 C C C C C C C C C C C C C C C C A A C C
5 chr5_85604514 0 85604514 A A A A A A A A A A A A A C A A A A A A
5 chr5_85608358 0 85608358 G G G G G G G G G G G G G G T T G G G G
5 chr5_85612930 0 85612930 C C A A A A A A A A A A A A A A A A A A
5 chr5_85613743 0 85613743 C C C C C C C C G G G G C C C C C C C C
5 chr5_85623503 0 85623503 G G G G G G G G G G G T G G G G G G G G
5 chr5_85644698 0 85644698 G G G G G G G G G G G G G T G G G G G G
5 chr5_85651883 0 85651883 G G G G G G G G G G G G G G C C G G G G
5 chr5_85663199 0 85663199 C C C C C C C C C C C C C C C C G G C C
5 chr5_85712296 0 85712296 C C C C C C C C G G G G C C C C C C C C
5 chr5_85733150 0 85733150 G G G G G G G G G G C C G G G G G G G G
5 chr5_85743983 0 85743983 G G C C C C C C C C C C C C C C C C G G
5 chr5_85762031 0 85762031 T T T T T T T T A A A A T T T T T T T T
5 chr5_85784525 0 85784525 G G G G G G G G C C C C G G G G G G G G
5 chr5_85804719 0 85804719 G G C G C C G G G G G G G G G G G G G G
5 chr5_85828603 0 85828603 C G G G G G G G G G G G G G G G G G G G
5 chr5_85830197 0 85830197 C C C C C C C C C C C C C C G G C C C C
5 chr5_85838668 0 85838668 G G G G G G G G G G G G C G G G G G G G
5 chr5_85852892 0 85852892 C C C C C C C C C C C C C C C C C G C C
5 chr5_85859293 0 85859293 C C C G C G C C C C C C G G C C C C C C
5 chr5_85872760 0 85872760 G T G G G G G G G G G G G G G G G G G G
5 chr5_85875763 0 85875763 G T G G G G G G G G G G G G G G G G G G
5 chr5_85885856 0 85885856 C C C C C C C C C G C C C C C C C C C C
5 chr5_85918583 0 85918583 T T G G G G T T G G G G G G G G G G T T
5 chr5_85951731 0 85951731 C C C C C C C C C C C C C C A A C C C C
5 chr5_85974185 0 85974185 C C A C C C C C C C C C C C C C C C C C
5 chr5_85989317 0 85989317 C C C C C C C C C C C C A C C C C C C C
5 chr5_85996064 0 85996064 C C C C C C A A C C C C C C C C C C C C
5 chr5_85997057 0 85997057 C C C C C C C C C C C C C C C C G G C C
5 chr5_85999750 0 85999750 T T T T T T T T A A A A T T T T T T T T
5 chr5_86004818 0 86004818 G G G G G G G G C C C G G G G G G G G G
5 chr5_86014299 0 86014299 G G G G G G G G G G G T G G G G G G G G
5 chr5_86042870 0 86042870 T T T T A T T T T T T T T T T T T T T T
5 chr5_86051321 0 86051321 G T G G G G G G G G G G G G G G G G G G
5 chr5_86058071 0 86058071 A A A A A A A A A C A C A A A A A A A A
5 chr5_86076171 0 86076171 G G G G G T G G G G G G G G G G G G G G
5 chr5_86078581 0 86078581 A A A A A C A A A A A A A A A A A A A A
5 chr5_86092098 0 86092098 C C C C C C A A C C C C C C C C C C C C
5 chr5_86124973 0 86124973 T T T T T T T T T T T T T T G T T T T T
5 chr5_86126709 0 86126709 A A A A A A A A A A A A A A A A T T A A
5 chr5_86139337 0 86139337 A A A A A A A A A A A A A A A A C C A A
5 chr5_86147890 0 86147890 A A A A A A A A A T A T A A A A A A A A
5 chr5_86149060 0 86149060 A A A A A A A A A A A A A A C C A A A A
5 chr5_86157267 0 86157267 C C C C C C C C A C C C C C C C C C C C
5 chr5_86198371 0 86198371 T T T T T T T T T T T T T T G T T T T T
5 chr5_86210811 0 86210811 A A A A A A A A A C C C A A A A A A A A
5 chr5_86219112 0 86219112 C C C C C C C C A A A A A A C C C C C C
5 chr5_86235246 0 86235246 C C C C C C C C A A A C C C C C C C C C
5 chr5_86235892 0 86235892 T T T T T T T T T T T T T T T T G G T T
5 chr5_86247145 0 86247145 C C C C C C C C G G G G C C C C C C C C
5 chr5_86251257 0 86251257 G G G G G G G G G G G G G G G G C C G G
5 chr5_86255899 0 86255899 G G G G G G G G G T G T G G G G G G G G
5 chr5_86259006 0 86259006 T T T T T T T T T T T T T T T T A A T T
5 chr5_86290691 0 86290691 C C C C C C C C C C C C C C C C G G C C
5 chr5_86330043 0 86330043 T T T T T T T T T T A T T T T T T T T T
5 chr5_86334576 0 86334576 C C C C C C C C C C C C C C A A C C C C
5 chr5_86356827 0 86356827 G G G G G G G G G G G G G G G T G G G G
5 chr5_86366887 0 86366887 C C C C C C C C G G C G C C C C C C C C
5 chr5_86381400 0 86381400 T T T T T T T T G G G G T T T T T T T T
5 chr5_86382620 0 86382620 C C C C C C C C G G G G C C C C C C C C
5 chr5_86385633 0 86385633 G G G T G T G G G G G G G G G G G G G G
5 chr5_86392373 0 86392373 C C C C C C C C C C C C C C C C A A C C
5 chr5_86421456 0 86421456 G G G T T T G G G G G G G G G G G G G G
5 chr5_86438834 0 86438834 G G G G G G G G G G G G G G C C G G G G
5 chr5_86444353 0 86444353 C C C C C C C C C C C C C C C C A C C C
5 chr5_86447888 0 86447888 C C A C C C C C A A A A C C C C C C C C
5 chr5_86453888 0 86453888 A A A A A A A A C C C C A A A A A A A A
5 chr5_86461683 0 86461683 G G G G G G G G T T T T G G G G G G G G
5 chr5_86461859 0 86461859 C C A A A C C C C C C C C C C C C C C C
5 chr5_86499949 0 86499949 T T T T A T T T T T T T T T T T T T T T
5 chr5_86501384 0 86501384 C C C C C C C C C G C C C C C C C C C C
5 chr5_86528965 0 86528965 A A A A A A A A C C C C A A A A A A A A
5 chr5_86542160 0 86542160 A C C C C C C C C C C C C C C C C C C C
5 chr5_86562718 0 86562718 T T A A T T T T T T T T T T T T T T T T
5 chr5_86614597 0 86614597 C C A A A A A A A A A A A A A A A A C C
5 chr5_86662343 0 86662343 T T T T T T T T T T T T T T G T T T T T
5 chr5_86663998 0 86663998 G G G G G G G G G T G T G G G G G G G G
5 chr5_86720063 0 86720063 C C C C C C C C C C C C C C C C A C C C
5 chr5_86731833 0 86731833 G G G G G G G G C C C C G G G G G G G G
5 chr5_86736877 0 86736877 C C C C A C C C C C C C C C C C C C C C
5 chr5_86765055 0 86765055 G G G G G G G G G G G G G G C G G G G G
5 chr5_86823096 0 86823096 A A A A A A A A A A A A A A A C A A A A
5 chr5_86831137 0 86831137 G G G G G G G G G G G G C G G G G G G G
5 chr5_86843360 0 86843360 A C C C C C C C C C C C C C C C C C C C
5 chr5_86860215 0 86860215 A A A A A A A A C C A A A A A A A A A A
5 chr5_86892954 0 86892954 T T T T T T T T T T T T T T G G T T T T
5 chr5_86900309 0 86900309 G G C C G G G G G G G G G G G G G G G G
5 chr5_86925950 0 86925950 T T T T T T T T A T A T T T T T T T T T
5 chr5_86937131 0 86937131 A A T T A A A A A A A A A A A A A A A A
5 chr5_86939091 0 86939091 A A A A A A A A T T T T A A A A A A A A
5 chr5_86943686 0 86943686 A A A A A A A A A A A A A A A C A A A A
5 chr5_87000231 0 87000231 G G G G G G G G G G G G G G G G C C G G
5 chr5_87001131 0 87001131 G G G G G G G G G G G G G G G G C C G G
5 chr5_87003735 0 87003735 T T T T T T T T T T T T T T A A T T T T
5 chr5_87011460 0 87011460 T T T T T T T T T T T T G G G G G G T T
5 chr5_87024412 0 87024412 C C C C C C C C C G C G C C C C C C C C
5 chr5_87065212 0 87065212 C C C C A A C C C C C C C C C C C C C C
5 chr5_87072395 0 87072395 T T T T T T T T T T T T G T T T T T T T
5 chr5_87127543 0 87127543 C C C C C C C C A C C C C C C C C C C C
5 chr5_87135455 0 87135455 T T T T T T T T T T A T T T T T T T T T
5 chr5_87140819 0 87140819 C C C C C C C C A A A A C C C C C C C C
5 chr5_87143437 0 87143437 C C A A A A C C A A A A A A A A A A C C
5 chr5_87164074 0 87164074 A A A A A A C C A A A A A A A A A A A A
5 chr5_87174146 0 87174146 A A C C C C A A A A A A A A A A A A A A
5 chr5_87212674 0 87212674 G G G G G G G G G G G G G G C G G G G G
5 chr5_87219889 0 87219889 T T T T T T T T T T T T G T T T T T T T
5 chr5_87256649 0 87256649 A A T T A A A A A A A A A A A A A A A A
5 chr5_87265636 0 87265636 T T T T T T T T A A A A T T T T T T T T
5 chr5_87274410 0 87274410 C C C C A A C C A A A A C C C C C C C C
5 chr5_87277891 0 87277891 C C G G G G G G G G G G G G G G G G C C
5 chr5_87296331 0 87296331 T T T T T T T T G T T T T T T T T T T T
5 chr5_87305972 0 87305972 C C G G G G G G G G G G G G G G G G C C
5 chr5_87348014 0 87348014 C C C C C C C C C C C C A A C C C C C C
5 chr5_87354615 0 87354615 A A A A A A C C A A A A A A A A A A A A
5 chr5_87365194 0 87365194 G G G G T T G G G G G G G G G G G G G G
5 chr5_87374067 0 87374067 C C C C A A C C C C C C C C C C C C C C
5 chr5_87393908 0 87393908 A A A A T T A A A A A A A A A A A A A A
5 chr5_87394380 0 87394380 T T T T T T T T A A A A T T T T T T T T
5 chr5_87428636 0 87428636 G G G G G G T T G G G G G G G G G G G G
5 chr5_87431077 0 87431077 G G G G G G G G T T T T G G G G G G G G
5 chr5_87441154 0 87441154 C C G G C C C C C C C C C C C C C C C C
5 chr5_87452938 0 87452938 A A A A C C A A A A A A A A A A A A A A
5 chr5_87454417 0 87454417 G G G G G G G G T T G G G G G G G G G G
5 chr5_87478453 0 87478453 A A A A C C A A A A A A A A A A A A A A
5 chr5_87479419 0 87479419 G G G G G G G G G G G G G G G G T T G G
5 chr5_87492836 0 87492836 C C C C C C C C C C C C C C C C G G C C
5 chr5_87495374 0 87495374 G G G G G G G G G G G G G G G G T T G G
5 chr5_87499620 0 87499620 A A T T A A A A A A A A A A A A A A A A
5 chr5_87499854 0 87499854 C C C C G G C C C C C C C C C C C C C C
5 chr5_87514897 0 87514897 C C C C C C C C C C C C G G C C C C C C
5 chr5_87529618 0 87529618 G G G G G G T T G G G G G G G G G G G G
5 chr5_87566709 0 87566709 T T T T T T T T G G T T T T T T T T T T
5 chr5_87567124 0 87567124 T T T T T T T T G G G G G G G G T T T T
5 chr5_87584735 0 87584735 A A A A A A A A A A A A C C C C C C A A
5 chr5_87585558 0 87585558 C C C C C C C C C C C C G G G G G G C C
5 chr5_87602078 0 87602078 A A A A A A A A A A A A A A A A C C A A
5 chr5_87644868 0 87644868 C C C C C C C C C C C G C C C C C C C C
5 chr5_87683780 0 87683780 G G G G C C G G G G G G G G G G G G G G
5 chr5_87707451 0 87707451 G G G G G G G G G G G G C G G G G G G G
5 chr5_87752749 0 87752749 C G G G G G G G G G G G G G G G G G G G
5 chr5_87762626 0 87762626 C C C C G G C C C C C C C C C C C C C C
5 chr5_87764704 0 87764704 G G G G G G G G C G G G G G G G G G G G
5 chr5_87775714 0 87775714 A A A A A A A A A A A C A A A A A A A A
5 chr5_87799359 0 87799359 C C C C C C A A C C C C C C C C C C C C
5 chr5_87800860 0 87800860 G G G G G G T T G G G G G G G G G G G G
5 chr5_87814691 0 87814691 C C C C C C C C A C C C C C C C C C C C
5 chr5_87821900 0 87821900 C C C C C C C C C C C G C C C C C C C C
5 chr5_87822000 0 87822000 T T T T T T T T A A A A T T T T T T T T
5 chr5_87827796 0 87827796 T T T T T T T T T T T T A A A A T T T T
5 chr5_87873803 0 87873803 A A A A A A A A A A A A A A A A A C A A
5 chr5_87874943 0 87874943 C C C G C C C C C C C C C C C C C C C C
5 chr5_87883892 0 87883892 C C C C C C C C C C C C C C A C C C C C
5 chr5_87898361 0 87898361 T T T T A A T T T T T T T T T T T T T T
5 chr5_87907067 0 87907067 G G G G G G T T G G G G G G G G G G G G
5 chr5_87948998 0 87948998 C C G G G G C C G G G G G G G G G G C C
5 chr5_87949433 0 87949433 G G G G G G G G C G G G G G G G G G G G
5 chr5_87964872 0 87964872 T T T T T T T T T T T T T T A T T T T T
5 chr5_87973567 0 87973567 T T A A A A T T A A A A A A A A A A T T
5 chr5_87988153 0 87988153 T T T T T T T T T T T T T T G G T T T T
5 chr5_88021953 0 88021953 A A A A A A A A A A A A A A A A A T A A
5 chr5_88045176 0 88045176 T T T T T T T T G G G G T T T T T T T T
5 chr5_88064622 0 88064622 C C C C C C C C G G G G C C C C C C C C
5 chr5_88066223 0 88066223 C C G G G G C C C C C C C C C C C C C C
5 chr5_88085727 0 88085727 A A A A A A A A A A A A C C C C C C A A
5 chr5_88099294 0 88099294 G G G G G G G G G G G G G G G G T T G G
5 chr5_88141408 0 88141408 G G G G G G G G G G G G G G G T G G G G
5 chr5_88166977 0 88166977 A A A C A A A A A A A A A A A A A A A A
5 chr5_88171496 0 88171496 T T T T T T T T A A A T T T T T T T T T
5 chr5_88173707 0 88173707 C C C C C C C C A C C C C C C C C C C C
5 chr5_88175813 0 88175813 T T T T T T T T T T G T T T T T T T T T
5 chr5_88207824 0 88207824 A A A A A A A A C C C C A A A A A A A A
5 chr5_88244344 0 88244344 G G G G G G G G G G G G G G G G G T G G
5 chr5_88252372 0 88252372 G G T T G G G G G G G G G G G G G G G G
5 chr5_88278071 0 88278071 G G G G G G G G T T G T G G G G G G G G
5 chr5_88294885 0 88294885 C C C C C C C C G G G G C C C C C C C C
5 chr5_88308392 0 88308392 G G G G G G G G C C C C G G G G G G G G
5 chr5_88319894 0 88319894 T T T T T T T T T T T T G T T T T T T T
5 chr5_88320305 0 88320305 C C C C C C C C C C C C C C A A C C C C
5 chr5_88340805 0 88340805 G G G G G G G G C C C C G G G G G G G G
5 chr5_88346169 0 88346169 T T T T T T T T T T T T A T T T T T T T
5 chr5_88364477 0 88364477 G G G G G G G G C G G G G G G G G G G G
5 chr5_88372186 0 88372186 G G G G G G G G G G G G G G G G T T G G
5 chr5_88373886 0 88373886 T T G G G G T T T T T T T T T T T T T T
5 chr5_88383247 0 88383247 T T T T T T T T T T T T T T T T A A T T
5 chr5_88386203 0 88386203 G G G T G G G G G G G G G G G G G G G G
5 chr5_88400219 0 88400219 C C C G C C C C C C C C C C C C C C C C
5 chr5_88435044 0 88435044 A A A A C C A A A A A A A A A A A A A A
5 chr5_88435628 0 88435628 A A A A A A A A A A A A A A A T A A A A
5 chr5_88438138 0 88438138 A A A A A A A A A A A A T T T T T T A A
5 chr5_88442671 0 88442671 C C C C C C C C C C C C G G G G C C C C
5 chr5_88444335 0 88444335 T T T T T T T T T T T T A T T T T T T T
5 chr5_88449023 0 88449023 T T T T A A T T T T T T T T T T T T T T
5 chr5_88460828 0 88460828 A A A A A A C C A A A A A A A A A A A A
5 chr5_88476815 0 88476815 T T T T T T T T G G G G T T T T T T T T
5 chr5_88484047 0 88484047 G G G G G G G G G G G G G G G G G T G G
5 chr5_88491158 0 88491158 C C C C C C C C G G G G C C C C C C C C
5 chr5_88493694 0 88493694 A A A A A A A A A A A A A T A A A A A A
5 chr5_88498996 0 88498996 T T T T T T T T T T A A T T T T T T T T
5 chr5_88511017 0 88511017 G G T T T T G G G G G G G G G G G G G G
5 chr5_88549228 0 88549228 T T T T T T T T T T T T A A T T A A T T
5 chr5_88608483 0 88608483 T T T T T T T T A A A A T T T T T T T T
5 chr5_88614192 0 88614192 G G C G G G G G G G G G G G G G G G G G
5 chr5_88619664 0 88619664 A A A C A A A A A A A A A A A A A A A A
5 chr5_88627690 0 88627690 C C C C C C A A C C C C C C C C C C C C
5 chr5_88632105 0 88632105 A A A C A A A A A A A A A A A A A A A A
5 chr5_88635547 0 88635547 T T T T T T T T A A A A T T T T T T T T
5 chr5_88642485 0 88642485 T T A T T T T T T T T T T T T T T T T T
5 chr5_88664454 0 88664454 G G G G G G G G T T T T G G G G G G G G
5 chr5_88685933 0 88685933 C C C C C C C C C C C C C C G G C C C C
5 chr5_88723590 0 88723590 T T T T T T T T T T T T T T G G G G T T
5 chr5_88745307 0 88745307 G G G G G G G G G G G G T T G G G G G G
5 chr5_88749902 0 88749902 A A A A A A A A T T T T A A A A A A A A
5 chr5_88754188 0 88754188 G G G G G G G G G G G G T T G G G G G G
5 chr5_88771787 0 88771787 A A A A A A A A A A A A A T A A A A A A
5 chr5_88805681 0 88805681 G G G G G G G G G G G G G G G G G T G G
5 chr5_88830486 0 88830486 A A A A A A A A C C C C A A A A A A A A
5 chr5_88851620 0 88851620 A A A A A A A A A A A A A C A A A A A A
5 chr5_88868779 0 88868779 A A A A A A A A A A C C A A A A A A A A
5 chr5_88870407 0 88870407 T T T T T T T T T T T T T T G G T T T T
5 chr5_88928308 0 88928308 C C C C C C C C A A A A C C C C C C C C
5 chr5_88951603 0 88951603 A A A A A A T T A A A A A A A A A A A A
5 chr5_88962899 0 88962899 A A A A A A A A A T A A A A A A A A A A
5 chr5_88966989 0 88966989 T T T T G G T T T T T T T T T T T T T T
5 chr5_88973512 0 88973512 T T T T T T T T T T T T A T T T T T T T
5 chr5_88976343 0 88976343 G G G G G G G G T T T T G G G G G G G G
5 chr5_88976933 0 88976933 A A A A A A A A A A A A A A A C A A A A
5 chr5_89023066 0 89023066 C C G G G G C C G G G G G G G G G G C C
5 chr5_89034756 0 89034756 A T T T T T T T T T T T T T T T T T A A
5 chr5_89035025 0 89035025 A A A A A A C C A A A A A A A A A A A A
5 chr5_89065354 0 89065354 G T T T T T T T T T T T T T T T T T T T
5 chr5_89071428 0 89071428 G G G G G G G G C C C C C C C C C C G G
5 chr5_89077358 0 89077358 A A A A C C A A A A A A A A A A A A A A
5 chr5_89081574 0 89081574 A A A A A A A A A A A A A A A T A A A A
5 chr5_89110806 0 89110806 T T T T T T T T G G G G T T T T T T T T
5 chr5_89124524 0 89124524 G G T T T T G G T T T T T T T T T T G G
5 chr5_89138447 0 89138447 C C C C C C C C A A A A C C C C C C C C
5 chr5_89148352 0 89148352 T T T T T T T T G T T T T T T T T T T T
5 chr5_89152516 0 89152516 T T T T T T T T G G G G T T T T T T T T
5 chr5_89203192 0 89203192 T T T T T T T T T T G T T T T T T T T T
5 chr5_89222977 0 89222977 C C C C C C C C A A A A C C C C C C C C
5 chr5_89223937 0 89223937 T T T T T T T T T T T T T T T T A A T T
5 chr5_89226427 0 89226427 A A A A A A A A C C C C A A A A A A A A
5 chr5_89237249 0 89237249 T T T T T T T T A A A A T T T T T T T T
5 chr5_89240704 0 89240704 C C C C C C C C C C C C C C A C C C C C
5 chr5_89263125 0 89263125 T T T T T T T T A A A A T T T T T T T T
5 chr5_89266724 0 89266724 C C C C C C A A C C C C C C C C C C C C
5 chr5_89278528 0 89278528 G G G G C G G G G G G G G G G G G G G G
5 chr5_89282728 0 89282728 A A A A A A A A T T T T A A A A A A A A
5 chr5_89288585 0 89288585 A A T T T T T T T T T T T T T T T T A A
5 chr5_89300761 0 89300761 T T T T T T T T T T T T T T T T G G T T
5 chr5_89355860 0 89355860 G G G G G T G G G G G G G G G G G G G G
5 chr5_89366862 0 89366862 G G G G G G G G T T T T G G G G G G G G
5 chr5_89377272 0 89377272 G G G G G G G G G G G G G G G T G G G G
5 chr5_89393806 0 89393806 A A A A A C A A A A A A A A A A A A A A
5 chr5_89399554 0 89399554 G G G G C G G G G G G G G G G G G G G G
5 chr5_89438507 0 89438507 C C C C C C A A C C C C C C C C C C C C
5 chr5_89450647 0 89450647 G G T T T T T T T T T T T T T T T T G G
5 chr5_89473097 0 89473097 T T T T T T T T T T T T A T T T T T T T
5 chr5_89495586 0 89495586 T T T T A T T T T T T T T T T T T T T T
5 chr5_89556826 0 89556826 C C C C C C C C G G G G C C C C C C C C
5 chr5_89564807 0 89564807 G G G G G G G G G G G G G G T T G G G G
5 chr5_89568650 0 89568650 A A A A A A A A A A A A C C C C C C A A
5 chr5_89573419 0 89573419 G G G G G G G G G G G G G T G G G G G G
5 chr5_89573959 0 89573959 G G G G G G G G G G G T G G G G G G G G
5 chr5_89591608 0 89591608 A A A A A A A A A A A A T T A A A A A A
5 chr5_89593930 0 89593930 T T T T T T T T T T T T T T G G T T T T
5 chr5_89625906 0 89625906 A A A A A A A A A A A A C C C C A A A A
5 chr5_89724578 0 89724578 C C G G C C C C C C C C C C C C C C C C
5 chr5_89726777 0 89726777 G G G G G G G G G G G G G G G G G T G G
5 chr5_89747010 0 89747010 T T T T T T T T T T T T G G T T T T T T
5 chr5_89777311 0 89777311 A A A A A A A A A A A A A A C C A A A A
5 chr5_89804927 0 89804927 G G G G G G G G T T T T G G G G G G G G
5 chr5_89844823 0 89844823 A A A A A A A A C C C C A A A A A A A A
5 chr5_89846936 0 89846936 G G G G G G G G T T T T G G G G G G G G
5 chr5_89854590 0 89854590 G G G G G G G G C G G G G G G G G G G G
5 chr5_89895487 0 89895487 T T T T T T A A T T T T T T T T T T T T
5 chr5_89925790 0 89925790 T T T T T T T T T T T T G G T T T T T T
5 chr5_89969308 0 89969308 T T T T T T T T G G G G T T T T T T T T
5 chr5_89985268 0 89985268 C C C C C C C C A A A A C C C C C C C C
5 chr5_90044985 0 90044985 T T T T T T T T T T T T A T T T T T T T
5 chr5_90051362 0 90051362 G G G G G G G G G G G G C G G G G G G G
5 chr5_90112638 0 90112638 C C C C C C C C C C C C C C C C G G C C
5 chr5_90130786 0 90130786 A A A A A A A A A A A A A T A A A A A A
5 chr5_90136394 0 90136394 G G G G G G G G G G G G G G T T G G G G
5 chr5_90150077 0 90150077 C C C C C C C C C C C C C C G G C C C C
5 chr5_90178846 0 90178846 A A A A A A A A C C C C A A A A A A A A
5 chr5_90193653 0 90193653 C C C C C C C C C C C C C C C G C C C C
5 chr5_90201808 0 90201808 G G G G G G G G T T T T G G G G G G G G
5 chr5_90215164 0 90215164 G G G G G G G G G G G G G G G T G G G G
5 chr5_90224212 0 90224212 A A A A A A A A T T T T A A A A A A A A
5 chr5_90243249 0 90243249 C C C C C C C C C C C C C C C C G G C C
5 chr5_90326363 0 90326363 C C C C C C C C G G G G C C C C C C C C
5 chr5_90327769 0 90327769 T T T T T T T T T T T T T T G G T T T T
5 chr5_90380126 0 90380126 T T G T G G T T T T T T T T T T T T T T
5 chr5_90424846 0 90424846 G G C G G G G G G G G G G G G G G G G G
5 chr5_90450770 0 90450770 C C C C C C C C G G G G C C C C C C C C
5 chr5_90489483 0 90489483 G G G G C G G G G G G G G G G G G G G G
5 chr5_90529784 0 90529784 T T T T T T T T T T T T T T G T T T T T
5 chr5_90540834 0 90540834 G G G G C G G G G G G G G G G G G G G G
5 chr5_90557624 0 90557624 C C A C C C C C C C C C C C C C C C C C
5 chr5_90598212 0 90598212 C C C C C C C C C C C C C C C C G G C C
5 chr5_90620191 0 90620191 C C C C C C C C G G G G C C C C C C C C
5 chr5_90624370 0 90624370 C C C C C C C C C C C C G G C C C C C C
5 chr5_90625602 0 90625602 A A A A A A A A T T T T T T T T T T A A
5 chr5_90644127 0 90644127 C C C C C C C C C C C C C G C C C C C C
5 chr5_90751077 0 90751077 A C C C C C C C C C C C C C C C C C C C
5 chr5_90768597 0 90768597 C C C C C C C C A A A A C C C C C C C C
5 chr5_90778349 0 90778349 A A A A A A A A C C C C A A A A A A A A
5 chr5_90779188 0 90779188 C C C C C C C C C C C C A C C C C C C C
5 chr5_90803054 0 90803054 A A A A A A A A A A A A A A T T A A A A
5 chr5_90826912 0 90826912 T T T T T T T T T T T T T T T T G G T T
5 chr5_90827376 0 90827376 C C C C C C C C A C C C C C C C C C C C
5 chr5_90837535 0 90837535 C C C C C C C C C G C G C C C C C C C C
5 chr5_90860096 0 90860096 G G G G G G G G G G G G G G G G C G G G
5 chr5_90863032 0 90863032 T T T T T T T T A A A A T T T T T T T T
5 chr5_90866015 0 90866015 T T T T T T T T T T T T T T T T G T T T
5 chr5_90867739 0 90867739 T T T T T T T T T T T T G G T T T T T T
5 chr5_90870301 0 90870301 G G G G G G G G C C C C G G G G G G G G
5 chr5_90875368 0 90875368 G G C G C C G G C C C C C C C C C C G G
5 chr5_90877046 0 90877046 A A A A A A A A A A A A A A A A A C A A
5 chr5_90903236 0 90903236 C C C C C C C C C C C C C C A A C C C C
5 chr5_90921533 0 90921533 A A A A A A A A A A A A C C A A A A A A
5 chr5_90922592 0 90922592 G G C C G G G G G G G G G G G G G G G G
5 chr5_90938419 0 90938419 G G G G G G G G T T T T G G G G G G G G
5 chr5_90951560 0 90951560 T T T T T T T T T T T T A A T T T T T T
5 chr5_90965198 0 90965198 T T T T T T T T T T T T G T T T T T T T
5 chr5_90967259 0 90967259 T T T T T T T T T T T T A T A A T T T T
5 chr5_91029006 0 91029006 T T T T T T T T T T T T G T T T T T T T
5 chr5_91030347 0 91030347 G G G G G G G G T T T T G G G G G G G G
5 chr5_91030449 0 91030449 C C C C C C C C C C C C G G C C C C C C
5 chr5_91033093 0 91033093 G G G G G G T T G G G G G G G G G G G G
5 chr5_91083804 0 91083804 C C C C C C C C C C C C C C C C G G C C
5 chr5_91093187 0 91093187 T T G G G G T T T T T T T T T T T T T T
5 chr5_91104602 0 91104602 C C C C C C C C C C C G C C C C C C C C
5 chr5_91109466 0 91109466 T T T T G T T T T T T T T T T T T T T T
5 chr5_91116957 0 91116957 A A A A A A A A A A A A C C A A A A A A
5 chr5_91119382 0 91119382 T T T T T T T T T T T T G T T T T T T T
5 chr5_91127755 0 91127755 T T T T G T T T T T T T T T T T T T T T
5 chr5_91136775 0 91136775 G G G G G G G G C C C C G G G G G G G G
5 chr5_91137101 0 91137101 G G G T T T G G T T T T T T T T T T G G
5 chr5_91147530 0 91147530 G G G G G G G G G G G G G G G G C C G G
5 chr5_91153488 0 91153488 G G G G G G G G C G C G G G G G G G G G
5 chr5_91153720 0 91153720 A A A A A A T T A A A A A A A A A A A A
5 chr5_91195698 0 91195698 A A A A A A A A T T A T A A A A A A A A
5 chr5_91224837 0 91224837 T T A A A A A A A A A A A A A A A A A A
5 chr5_91250368 0 91250368 C C C C C C C C A A A A C C C C C C C C
5 chr5_91276766 0 91276766 T T T T T T T T T T T T G G T T T T T T
5 chr5_91288910 0 91288910 T T T T T T G G T T T T T T T T T T T T
5 chr5_91290936 0 91290936 T T T T G T T T T T T T T T T T T T T T
5 chr5_91291657 0 91291657 C C C C C C C C A C C C C C C C C C C C
5 chr5_91335409 0 91335409 C C C C A C C C C C C C C C C C C C C C
5 chr5_91357198 0 91357198 G G C C C C C C C C C C C C C C C C C C
5 chr5_91366252 0 91366252 A A A A A A A A T T T T A A A A A A A A
5 chr5_91377474 0 91377474 A A A A A T A A A A A A A A A A A A A A
5 chr5_91399102 0 91399102 C C C C C C C C C C C C C C C G C C C C
5 chr5_91409231 0 91409231 G G G G G G G G G G G G C G G G G G G G
5 chr5_91441147 0 91441147 C G C C C C C C C C C C C C C C C C G G
5 chr5_91482316 0 91482316 T T T T T T T T A A A A T T T T T T T T
5 chr5_91493601 0 91493601 G G G G G G T T G G G G G G G G G G G G
5 chr5_91509405 0 91509405 C G G G G G G G G G G G G G G G G G G G
5 chr5_91520089 0 91520089 A A C C A C A A A A A A A A A A A A A A
5 chr5_91527826 0 91527826 T T T T T T T T G G G G T T T T T T T T
5 chr5_91530628 0 91530628 T T T T T T T T T T T T G G T T T T T T
5 chr5_91544596 0 91544596 C C C C C C C C C C C C C G C C G G C C
5 chr5_91547442 0 91547442 T T T T T T T T T T G T T T T T T T T T
5 chr5_91547736 0 91547736 C C C C C G C C C C C C G G G G G G C C
5 chr5_91573007 0 91573007 A A A A A A A A A A A A A A A A C C A A
5 chr5_91574770 0 91574770 C C C C C C C C C C C C C C A A C C C C
5 chr5_91586534 0 91586534 G G C C C C C C C C C C C C C C C C G G
5 chr5_91598084 0 91598084 T T T T T T T T T T G T T T T T T T T T
5 chr5_91610352 0 91610352 A A A A A A A A A A A C A A A A A A A A
5 chr5_91624532 0 91624532 T T A A T T T T T T T T T T T T T T T T
5 chr5_91647984 0 91647984 T T T T T T G G T T T T T T T T T T T T
5 chr5_91649238 0 91649238 A A A A A A A A C C A C A A A A A A A A
5 chr5_91650664 0 91650664 T T T T T T T T T T T T T T A A A A T T
5 chr5_91653270 0 91653270 T T T T T T T T T T T T T T G T T T T T
5 chr5_91675986 0 91675986 A A A A A A A A A A A A A A A C A A A A
5 chr5_91704217 0 91704217 C G G G G G G G G G G G G G G G G G C C
5 chr5_91707313 0 91707313 A A A A A C A A A A A A A A A A A A A A
5 chr5_91740946 0 91740946 G G G T T T G G T T T T G G G G G G G G
5 chr5_91748442 0 91748442 T T T T G T T T T T T T T T T T T T T T
5 chr5_91756448 0 91756448 G G G G G G G G G G C G G G G G G G G G
5 chr5_91762494 0 91762494 G G G G G G G G C G C C G G G G G G G G
5 chr5_91764062 0 91764062 G G G G G G G G C C C C G G G G G G G G
5 chr5_91781009 0 91781009 G G G G G G G G G G G G G G G G C C G G
5 chr5_91795917 0 91795917 T T A A A T T T T T T T T T T T T T T T
5 chr5_91837168 0 91837168 C C A A A A C C A A A A A A A A A A C C
5 chr5_91868018 0 91868018 T T T T T T T T T T T T T T T T A T T T
5 chr5_91899675 0 91899675 G G G G G G G G C G G G G G G G G G G G
5 chr5_91921733 0 91921733 T T A A A A T T A A A A A A A A A A T T
5 chr5_91951031 0 91951031 A A A A A A A A A A A A A A T T A A A A
5 chr5_91954559 0 91954559 G G G G G G G G G G C C G G G G G G G G
5 chr5_91980624 0 91980624 C C C C C C C C C C C C A C C C C C C C
5 chr5_92005302 0 92005302 G G G G G G G G C C C C G G G G G G G G
5 chr5_92015234 0 92015234 C C C C C C C C C C C C C C C C A C C C
5 chr5_92030184 0 92030184 C C C C A C C C C C C C C C C C C C C C
5 chr5_92078259 0 92078259 A A A A A A A A T T T T A A A A A A A A
5 chr5_92089443 0 92089443 G G G G G G G G G G G G G G G G G T G G
5 chr5_92166377 0 92166377 A A A A A C A A A A A A A A A A A A A A
5 chr5_92183496 0 92183496 A A A A A A A A A A A A A A C C A A A A
5 chr5_92184252 0 92184252 T T T T T T T T G G G G T T T T T T T T
5 chr5_92197551 0 92197551 G G G G G T G G G G G G G G G G G G G G
5 chr5_92197748 0 92197748 T T T T T T T T T T T T G T T T T T T T
5 chr5_92253194 0 92253194 C C A A A A A A A A A A A A A A A A C C
5 chr5_92279312 0 92279312 C C C C C C C C C C C C C C C C A C C C
5 chr5_92317114 0 92317114 G G G G G G G G G G G T G G G G G G G G
5 chr5_92322012 0 92322012 C C C C C C C C C C C C A C C C C C C C
5 chr5_92324015 0 92324015 G G G G C C G G G G G G G G G G G G G G
5 chr5_92341765 0 92341765 G G C C G G G G G G G G G G G G G G G G
5 chr5_92354160 0 92354160 T T G G G T T T T T T T T T T T T T T T
5 chr5_92357723 0 92357723 C C C C C C C C C C C C A A C C C C C C
5 chr5_92380038 0 92380038 G G G G G G G G G G T T G G G G G G G G
5 chr5_92410231 0 92410231 G G G G G G C C G G G G G G G G G G G G
5 chr5_92410970 0 92410970 C C C C C C C C A A A A C C C C C C C C
5 chr5_92429054 0 92429054 G G C C C C C C C C C C C C C C C C G G
5 chr5_92433679 0 92433679 C C C C C C C C C C C C C C G G C C C C
5 chr5_92445102 0 92445102 C C C C C C C C C C C C C C C G C C C C
5 chr5_92531466 0 92531466 T T G T T T T T T T T T T T T T T T T T
5 chr5_92535379 0 92535379 C C C C C C C C C C C C A C C C C C C C
5 chr5_92545677 0 92545677 C C C C C C C C C C C C A C C C C C C C
5 chr5_92556185 0 92556185 T T T T T T T T T T T T G T T T T T T T
5 chr5_92556781 0 92556781 G G T T G G G G T T T T T T T T T T G G
5 chr5_92598681 0 92598681 A A A A A A A A T T T T A A A A A A A A
5 chr5_92608077 0 92608077 A A A A A A A A A A A A A A A C A A A A
5 chr5_92632627 0 92632627 C C C C C C C C A A A A C C C C C C C C
5 chr5_92640205 0 92640205 C C G G G G C C G G G G G G G G G G C C
5 chr5_92657001 0 92657001 G G T T G G G G G G G G G G G G G G G G
5 chr5_92667704 0 92667704 A A A A C C A A A A A A A A A A A A A A
5 chr5_92669379 0 92669379 G G G G C G G G G G G G G G G G G G G G
5 chr5_92693769 0 92693769 C C C C C C C C C C C C C C C G C C C C
5 chr5_92696208 0 92696208 C C C C C C C C A C A A C C C C C C C C
5 chr5_92727653 0 92727653 A A A C A A A A A A A A A A A A A A A A
5 chr5_92742247 0 92742247 A A A A A A A A A A A A A A A A T T A A
5 chr5_92796238 0 92796238 A A A A A A A A C C C C A A A A A A A A
5 chr5_92798410 0 92798410 C C C C C G C C C C C C C C C C C C C C
5 chr5_92815484 0 92815484 T T T T T T T T G T G G T T T T T T T T
5 chr5_92825836 0 92825836 A A A A A A A A A A A A T T A A A A A A
5 chr5_92834507 0 92834507 A A A A A A A A A A A A A C A A A A A A
5 chr5_92847845 0 92847845 G G G G G G G G G G G G G G C G G G G G
5 chr5_92870184 0 92870184 T T T T T T T T G G G G T T T T T T T T
5 chr5_92886060 0 92886060 G G G G G G G G G G G G G G G G C G G G
5 chr5_92906262 0 92906262 A A A C A A A A A A A A A A A A A A A A
5 chr5_92914033 0 92914033 G G C G G G G G G G G G G G G G G G G G
5 chr5_92919970 0 92919970 G G G G G G G G G G G G C C C C C C G G
5 chr5_92937786 0 92937786 C C C C C C C C A A A A C C C C C C C C
5 chr5_92948862 0 92948862 T T T T T T T T G T T T T T T T T T T T
5 chr5_92958790 0 92958790 G T T T T T T T T T T T T T T T T T T T
5 chr5_92962342 0 92962342 T T T T T T T T T T T T G G G G T T T T
5 chr5_92962881 0 92962881 C C C C C G C C C C C C C C C C C C C C
5 chr5_92972175 0 92972175 T T G G G G T T G G G G G G G G G G T T
5 chr5_92995912 0 92995912 T T T T T T T T T T T T G T T T T T T T
5 chr5_92998599 0 92998599 T T T T T T T T A T T T T T T T T T T T
5 chr5_93004652 0 93004652 T T T T G T T T T T T T T T T T T T T T
5 chr5_93005159 0 93005159 G G G G G G G G C C C G G G G G G G G G
5 chr5_93007289 0 93007289 A A T T T T A A T T T T A A A A A A A A
5 chr5_93008289 0 93008289 A A A A A A A A A T A A A A A A A A A A
5 chr5_93035849 0 93035849 T T T T T T T T T T T T T T G G T T T T
5 chr5_93044501 0 93044501 T T T T T T T T T T T T G G T T T T T T
5 chr5_93049007 0 93049007 G G T T G G G G G G G G G G G G G G G G
5 chr5_93051622 0 93051622 G G G G G G G G G G G G G G G G C C G G
5 chr5_93052531 0 93052531 C C C C C C C C C C C C C C C C G G C C
5 chr5_93105283 0 93105283 G G G G G G G G G G G G G G G G T T G G
5 chr5_93125335 0 93125335 G G G G G G G G T T T T G G G G G G G G
5 chr5_93126581 0 93126581 C C C C C C C C A A A A C C C C C C C C
5 chr5_93136245 0 93136245 C C C C C C C C C C C G C C C C C C C C
5 chr5_93181472 0 93181472 C C C C C C C C C C C C C C C C A A C C
5 chr5_93185538 0 93185538 A A A A A A A A A A A C A A A A A A A A
5 chr5_93189655 0 93189655 C C C C C C C C C C C G C C C C C C C C
5 chr5_93191248 0 93191248 G T T T T T G G T T T T T T T T T T G G
5 chr5_93198328 0 93198328 A A A A A A A A A A A A A C A A A A A A
5 chr5_93206870 0 93206870 C C C G C C C C C C C C C C C C C C C C
5 chr5_93211303 0 93211303 T T T T T T T T T T T T T T A A T T T T
5 chr5_93267517 0 93267517 G G G G G G C C G G G G G G G G G G G G
5 chr5_93320229 0 93320229 G G G G G G G G G G G G T T T T T T G G
5 chr5_93355433 0 93355433 C C C C C C C C C C C C A C C C C C C C
5 chr5_93358739 0 93358739 G G G G G G G G T T T T G G G G G G G G
5 chr5_93358872 0 93358872 A A A A A A A A C C C C A A A A A A A A
5 chr5_93364908 0 93364908 T T T T T T T T G G G G T T T T T T T T
5 chr5_93375441 0 93375441 C C C C C C C C A A A A C C C C C C C C
5 chr5_93390906 0 93390906 G G G G G G G G C C C C G G G G G G G G
5 chr5_93401976 0 93401976 A A A A A A A A A A A A A A C C C C A A
5 chr5_93417336 0 93417336 A A A A A A T T A A A A A A A A A A A A
5 chr5_93461172 0 93461172 T T T T T T T T G G G G T T T T T T T T
5 chr5_93465123 0 93465123 G G G G G G G G G G G G G G C C G G G G
5 chr5_93471851 0 93471851 C G G G G G G G G G G G G G G G G G C C
5 chr5_93474626 0 93474626 A A A A A A A A T T T T A A A A A A A A
5 chr5_93476738 0 93476738 C C C C C C C C G G C C C C C C C C C C
5 chr5_93486350 0 93486350 T T T T T T T T G G G G T T T T T T T T
5 chr5_93487255 0 93487255 C C C C C C C C C C G G C C C C C C C C
5 chr5_93494673 0 93494673 A A A A A A C C A A A A A A A A A A A A
5 chr5_93498822 0 93498822 G G G G G G G G C C C C G G G G G G G G
5 chr5_93521787 0 93521787 G G G G G G G G G G G G G T G G G G G G
5 chr5_93526934 0 93526934 G G G G G G G G C C C C G G G G G G G G
5 chr5_93529364 0 93529364 A C C C C C C C C C C C C C C C C C C C
5 chr5_93534731 0 93534731 G G G G G G G G G G G G C G G G G G G G
5 chr5_93541333 0 93541333 G T G G G G T T G G G G G G G G G G G G
5 chr5_93550356 0 93550356 C C C C C C C C C C C C C G C C C C C C
5 chr5_93627260 0 93627260 C C C C C C C C C G C G C C C C C C C C
5 chr5_93631718 0 93631718 C C C C C C C C C C C G C C C C C C C C
5 chr5_93648888 0 93648888 A T T T T T T T T T T T T T T T T T A A
5 chr5_93670105 0 93670105 C C C C C C C C C C C C C C C C A A C C
5 chr5_93671092 0 93671092 T T T T T T T T G G G G T T T T T T T T
5 chr5_93677503 0 93677503 A C C C C C C C C C C C C C C C C C C C
5 chr5_93681514 0 93681514 A A A A A A A A A A A A A C A A A A A A
5 chr5_93689430 0 93689430 C G G G G G G G G G G G G G G G G G G G
5 chr5_93690856 0 93690856 T T T T T T T T G G G G T T T T T T T T
5 chr5_93697597 0 93697597 G G G G G G G G T T T T G G G G G G G G
5 chr5_93704931 0 93704931 A A A A A A A A A C A A A A A A A A A A
5 chr5_93710466 0 93710466 G G G T G G G G G G G G G G G G G G G G
5 chr5_93740917 0 93740917 T T T T T T G G T T T T T T T T T T T T
5 chr5_93791785 0 93791785 G G G G G G G G C G G G G G G G G G G G
5 chr5_93795528 0 93795528 G G G G G G G G G G G G G G C C G G G G
5 chr5_93799926 0 93799926 T T T T T T G G T T T T T T T T T T T T
5 chr5_93812221 0 93812221 G G G G G G G G T T T T G G G G G G G G
5 chr5_93819657 0 93819657 G G G G G G G G T T T T G G G G G G G G
5 chr5_93843920 0 93843920 T T T T G T T T T T T T T T T T T T T T
5 chr5_93867391 0 93867391 G G C G G G G G G G G G G G G G G G G G
5 chr5_93868177 0 93868177 T T T T T T T T A A A A T T T T T T T T
5 chr5_93900431 0 93900431 A A A A A T A A A A A A A A A A A A A A
5 chr5_93917994 0 93917994 A A A A A A A A C C C C A A A A A A A A
5 chr5_93945444 0 93945444 T T T T T T T T T T T T A T T T T T T T
5 chr5_93947682 0 93947682 G G G G G G G G G G G G C C G G G G G G
5 chr5_93956024 0 93956024 T T T T T T T T G G G G T T T T T T T T
5 chr5_93990627 0 93990627 A A A A A A A A C C C C A A A A A A A A
5 chr5_94038651 0 94038651 T T T T G T T T T T T T T T T T T T T T
5 chr5_94042147 0 94042147 G G G T G G G G G G G G G G G G G G G G
5 chr5_94165467 0 94165467 C C C C C C C C A A A A C C C C C C C C
5 chr5_94167727 0 94167727 G G T T T T G G T T T T T T T T T T G G
5 chr5_94258055 0 94258055 T T T T T T T T T T T T T T T T G T T T
5 chr5_94331446 0 94331446 T T T T T T T T T T T T T T G T T T T T
5 chr5_94358079 0 94358079 C C C C C C C C G G G G C C C C C C C C
5 chr5_94373582 0 94373582 G G G G G G G G G G G G G G G G C C G G
5 chr5_94381658 0 94381658 C C C C C C C C C C C G C C C C C C C C
5 chr5_94385380 0 94385380 A A A A T T A A A A A A A A A A A A A A
5 chr5_94407365 0 94407365 G G G G G G G G G G G G G T G G G G G G
5 chr5_94409843 0 94409843 G G G G G T G G G G G G G G G G G G G G
5 chr5_94422590 0 94422590 T T G G T T T T T T T T T T T T T T T T
5 chr5_94423830 0 94423830 G G G G G G G G C C C C G G G G G G G G
5 chr5_94438929 0 94438929 A A A A A A A A A A A A A C A A A A A A
5 chr5_94445452 0 94445452 G G G G G G G G T T T T G G G G G G G G
5 chr5_94471602 0 94471602 C C G G G G C C G G G G G G G G G G C C
5 chr5_94473582 0 94473582 C C C C C C C C C C C G C C C C C C C C
5 chr5_94475621 0 94475621 A A A A A A A A A C A A A A A A A A A A
5 chr5_94480181 0 94480181 T T T T T T T T T T A T T T T T T T T T
5 chr5_94490882 0 94490882 C C C C C C C C C C C C C C C C C G C C
5 chr5_94502105 0 94502105 C C G G G G C C C C C C C C C C C C C C
5 chr5_94505055 0 94505055 T T T T T T T T A A A A T T T T T T T T
5 chr5_94517828 0 94517828 G G G G G G G G T T T T G G G G G G G G
5 chr5_94518821 0 94518821 T T T T T T T T G G G G T T T T T T T T
5 chr5_94518881 0 94518881 T T T T T T T T G T G G T T T T T T T T
5 chr5_94535948 0 94535948 T T T T T T T T G G G G T T T T T T T T
5 chr5_94542843 0 94542843 A A A A A A A A A A A A A C A A A A A A
5 chr5_94545049 0 94545049 C C C C C C C C C C C C C G C C C C C C
5 chr5_94549021 0 94549021 G G G G G G G G G G G G C G G G G G G G
5 chr5_94568483 0 94568483 T T T T G T T T T T T T T T T T T T T T
5 chr5_94573234 0 94573234 G G G G G G G G T T T T G G G G G G G G
5 chr5_94585204 0 94585204 A A A A A A A A C C C C A A A A A A A A
5 chr5_94586201 0 94586201 C C C C C C G G C C C C C C C C C C C C
5 chr5_94590135 0 94590135 C C C C C C C C C C C C C C A C C C C C
5 chr5_94604766 0 94604766 C C C C C C G G C C C C C C C C C C C C
5 chr5_94627880 0 94627880 C C A C A C C C C C C C C C C C C C C C
5 chr5_94630582 0 94630582 C C C C C C C C C C C C C G C C C C C C
5 chr5_94662575 0 94662575 C C C C C C C C C C C C C C C C C G C C
5 chr5_94667424 0 94667424 C C A A A A C C A A A A A A A A A A C C
5 chr5_94668376 0 94668376 T T T T T T T T G G G G T T T T T T T T
5 chr5_94673219 0 94673219 G G G G G G G G G G G G G G G T G G G G
5 chr5_94675736 0 94675736 A A A A A A A A A A A A A A A T A A A A
5 chr5_94680099 0 94680099 G G C C G G G G G G G G G G G G G G G G
5 chr5_94691856 0 94691856 C C C C C C C C A A A A C C C C C C C C
5 chr5_94716959 0 94716959 A A A A A C A A A A A A A A A A A A A A
5 chr5_94726200 0 94726200 G T G G G G G G G G G G G G G G G G T T
5 chr5_94730418 0 94730418 G G G G G G G G C C C C G G G G G G G G
5 chr5_94737251 0 94737251 T T T T T T T T T T T T G T T T T T T T
5 chr5_94745581 0 94745581 G T G G G G G G G G G G G G G G G G G G
5 chr5_94751098 0 94751098 G G G G G G G G G G G G G G G T G G G G
5 chr5_94753577 0 94753577 G G G G G T G G G G G G G G G G G G G G
5 chr5_94765131 0 94765131 T T T T T T T T T T T T T T T T G T T T
5 chr5_94807707 0 94807707 G G G G T T G G G G G G G G G G G G G G
5 chr5_94828437 0 94828437 C C C C C C C C A C C C C C C C C C C C
5 chr5_94833912 0 94833912 T T T T A T T T T T T T T T T T T T T T
5 chr5_94840293 0 94840293 C C C C C C C C A A A A C C C C C C C C
5 chr5_94872234 0 94872234 C C C C C C C C G G G G C C C C C C C C
5 chr5_94875675 0 94875675 C C C C C C C C C C C C C C C C G G C C
5 chr5_94881101 0 94881101 G G G G G G G G C C C C G G G G G G G G
5 chr5_94882629 0 94882629 T T T T T T T T G G G G T T T T T T T T
5 chr5_94884456 0 94884456 G G G G G G G G T T T T G G G G G G G G
5 chr5_94899379 0 94899379 C C C G C C C C C C C C C C C C C C C C
5 chr5_94936433 0 94936433 A A A A A A A A A A A A A A C C A A A A
5 chr5_94954560 0 94954560 G G G G G G G G G G T T G G G G G G G G
5 chr5_94957446 0 94957446 T T T T T T T T T T T T G G T T T T T T
5 chr5_94972437 0 94972437 G G G G G G G G G G G G C G G G G G G G
5 chr5_94974675 0 94974675 A A A A A A A A A C A C A A A A A A A A
5 chr5_95007658 0 95007658 G G G G G G T T G G G G G G G G G G G G
5 chr5_95008780 0 95008780 A A A A A A A A A T A T A A A A A A A A
5 chr5_95017324 0 95017324 A A A A A A A A A A A A A A A A C C A A
5 chr5_95025960 0 95025960 G G G G G G G G T T T T G G G G G G G G
5 chr5_95088584 0 95088584 G G G G G G G G G G G G C G G G G G G G
5 chr5_95100133 0 95100133 T T A A A A A A A A A A A A A A A A T T
5 chr5_95152945 0 95152945 A A A A A A A A A A A A A A A T A A A A
5 chr5_95154149 0 95154149 C C C C C C C C A C A C C C C C C C C C
5 chr5_95171408 0 95171408 G G G G G G G G T T T T G G G G G G G G
5 chr5_95180203 0 95180203 T T T T T T T T G G G G T T T T T T T T
5 chr5_95183142 0 95183142 T T G G T T T T T T T T T T T T T T T T
5 chr5_95204413 0 95204413 C C C G G G C C C C C C C C C C C C C C
5 chr5_95215117 0 95215117 C C C C C C C C C C C C C C C C G G C C
5 chr5_95232030 0 95232030 C C C C C C C C C C A C C C C C C C C C
5 chr5_95234184 0 95234184 C C A C C C C C C C C C C C C C C C C C
5 chr5_95236029 0 95236029 A A A A A A A A T T T T A A A A A A A A
5 chr5_95240781 0 95240781 A A A A A A A A A A A A A A A C A A A A
5 chr5_95258057 0 95258057 A A A A A A A A A C A A A A A A A A A A
5 chr5_95300600 0 95300600 A A A A A A A A C C C C A A A A A A A A
5 chr5_95357327 0 95357327 A A A A A A C C A A A A A A A A A A A A
5 chr5_95358392 0 95358392 C C C C C C C C A A A A C C C C C C C C
5 chr5_95372736 0 95372736 C C C C C C C C C C C C G G C G G G C C
5 chr5_95374720 0 95374720 C C C C A C C C C C C C C C C C C C C C
5 chr5_95376647 0 95376647 A A A A A A A A A A A A A C A A A A A A
5 chr5_95377511 0 95377511 C C C C C C C C C C C C A A C C C C C C
5 chr5_95383578 0 95383578 G G C C C C G G C C C C C C C C C C G G
5 chr5_95384401 0 95384401 C C C C C C C C C C C C C C G G C C C C
5 chr5_95413271 0 95413271 T T T T T T T T G G G G T T T T T T T T
5 chr5_95428996 0 95428996 G G G G G G G G C C C C G G G G G G G G
5 chr5_95448092 0 95448092 T T T T T T T T T T T T T T G G T T T T
5 chr5_95455952 0 95455952 C C C C C C A A C C C C C C C C C C C C
5 chr5_95466318 0 95466318 A A C C A C A A A A A A A A A A A A A A
5 chr5_95478221 0 95478221 C C C C C C C C A A A A C C C C C C C C
5 chr5_95493266 0 95493266 C C C C C G C C C C C C C C C C C C C C
5 chr5_95503141 0 95503141 A A A A A C A A A A A A A A A A A A A A
5 chr5_95526845 0 95526845 T T G G T T T T T T T T T T T T T T T T
5 chr5_95527374 0 95527374 A A A A A A A A T T T T A A A A A A A A
5 chr5_95542562 0 95542562 A A A A A A A A C C C C A A A A A A A A
5 chr5_95553470 0 95553470 T T T T T T T T T T T T T T G G T T T T
5 chr5_95596613 0 95596613 T T T T T T T T T T T T T T A A T T T T
5 chr5_95613245 0 95613245 G G G G G G G G C C C C G G G G G G G G
5 chr5_95625336 0 95625336 A A A A A A A A A A A A A A C C A A A A
5 chr5_95634317 0 95634317 C C C C C C C C A A A A C C C C C C C C
5 chr5_95661635 0 95661635 C C C C C C C C C C C C C C C G C C C C
5 chr5_95673491 0 95673491 C C C C C C C C C C C C A C C C C C C C
5 chr5_95681550 0 95681550 C C C C C C C C C C C C C C C C A A C C
5 chr5_95691443 0 95691443 G G G G G G G G C C C C G G G G G G G G
5 chr5_95714418 0 95714418 T T T T T T T T T T T T T T T T G G T T
5 chr5_95722380 0 95722380 C G C C C C C C C C C C C C C C C C C C
5 chr5_95748271 0 95748271 C C C C C C C C G G G G C C C C C C C C
5 chr5_95766643 0 95766643 T T T T T T T T A A A A T T T T T T T T
5 chr5_95816912 0 95816912 A A A A A A A A A A A C A A A A A A A A
5 chr5_95817113 0 95817113 A A A A A A A A C C A C A A A A A A A A
5 chr5_95829538 0 95829538 A A A A A A A A C C C C A A A A A A A A
5 chr5_95838152 0 95838152 G G G G G G C C G G G G G G G G G G G G
5 chr5_95842949 0 95842949 G G G G G G G G G G C G G G G G G G G G
5 chr5_95843504 0 95843504 G G G G G G G G G G G G C C G G G G G G
5 chr5_95845099 0 95845099 A T A A A A A A A A A A A A A A A A A A
5 chr5_95863418 0 95863418 A A C C C C C C C C C C C C C C C C C C
5 chr5_95877233 0 95877233 A A A A A A A A A A A A C C A A A A A A
5 chr5_95912415 0 95912415 A A A A A A A A A A A A A C A A A A A A
5 chr5_95924005 0 95924005 C C C C C C C C C C C C C C C G C C C C
5 chr5_95932153 0 95932153 G G G G G G G G G G G G C G G G G G G G
5 chr5_95940964 0 95940964 C C C C C G C C C C C C C C C C C C C C
5 chr5_95944196 0 95944196 G G C C C C G G G G G G G G G G G G G G
5 chr5_95958570 0 95958570 C C C C C C C C C C C C C C G G C C C C
5 chr5_95964394 0 95964394 A A A A A A A A C C C C A A A A A A A A
5 chr5_95973289 0 95973289 T T T T T T T T T T T T T T G G T T T T
5 chr5_95989929 0 95989929 T T T T G T T T T T T T T T T T T T T T
5 chr5_95999553 0 95999553 A A A A A A A A T T T T A A A A A A A A
5 chr5_96022477 0 96022477 G G G G G G G G G G G G C C G G G G G G
5 chr5_96027090 0 96027090 G G G G G G G G G G C G G G G G G G G G
5 chr5_96036134 0 96036134 C C C C C C C C C C C C C C C C G G C C
5 chr5_96043366 0 96043366 T T T T T T T T G G G G T T T T T T T T
5 chr5_96061860 0 96061860 C G C C C C C C C C C C C C C C C C G G
5 chr5_96081709 0 96081709 C C C C C C C C C C C C C C C C A C C C
5 chr5_96092590 0 96092590 T T T T T T T T G G G G T T T T T T T T
5 chr5_96093229 0 96093229 C C C C C C C C A A A A C C C C C C C C
5 chr5_96109984 0 96109984 A A A A A A A A A A A A A A C C A A A A
5 chr5_96121161 0 96121161 G G G G G G G G C C C C G G G G G G G G
5 chr5_96121696 0 96121696 A A A A A A A A A A A C A A A A A A A A
5 chr5_96128779 0 96128779 C C C C C C C C C C C G C G C C C C C C
5 chr5_96133794 0 96133794 A T T T T T T T T T T T T T T T T T A A
5 chr5_96135078 0 96135078 T T T T T T T T T T G T T T T T T T T T
5 chr5_96150808 0 96150808 C C C C C C C C C C C C C C A C C C C C
5 chr5_96169571 0 96169571 G G G G G T G G G G G G G G G G G G G G
5 chr5_96180012 0 96180012 A A A A A C A A A A A A A A A A A A A A
5 chr5_96190445 0 96190445 G G G G G G G G G T G T G G G G G G G G
5 chr5_96240951 0 96240951 A T A A A A A A A A A A A A A A A A A A
5 chr5_96241842 0 96241842 A A A A A A A A A A A A A C A A A A A A
5 chr5_96250412 0 96250412 C C C C C C C C A A A A C C C C C C C C
5 chr5_96269303 0 96269303 G G C C C C G G G G G G G G G G G G G G
5 chr5_96282754 0 96282754 C C C C C C C C C C C C A C C C C C C C
5 chr5_96296718 0 96296718 A A A A A C A A A A A A A A A A A A A A
5 chr5_96299092 0 96299092 G G G G C G G G G G G G G G G G G G G G
5 chr5_96312051 0 96312051 T T T T T T T T G T T T T T T T T T T T
5 chr5_96331008 0 96331008 C C C C C C C C A A A A C C C C C C C C
5 chr5_96343423 0 96343423 G G G G C G G G G G G G G G G G G G G G
5 chr5_96346247 0 96346247 G G G G G G G G C C C C G G G G G G G G
5 chr5_96357510 0 96357510 G G G G G G G G G G G G C G G G G G G G
5 chr5_96357561 0 96357561 G G C C C C C C C C C C C C C C C C C C
5 chr5_96404652 0 96404652 C C C C C C C C G G G G C C C C C C C C
5 chr5_96415814 0 96415814 A A A A A A A A A A A A A A A A C C A A
5 chr5_96434091 0 96434091 G G G G G G G G G G G G G G G G G T G G
5 chr5_96440767 0 96440767 A A A T A A A A A A A A A A A A A A A A
5 chr5_96442338 0 96442338 C C C C C C C C G G G G C C C C C C C C
5 chr5_96445962 0 96445962 C C A C C C C C C C C C C C C C C C C C
5 chr5_96453732 0 96453732 A A A A A A A A T T T T A A A A A A A A
5 chr5_96453938 0 96453938 C C C G C C C C C C C C C C C C C C C C
5 chr5_96454400 0 96454400 T T T T T T T T T T T T T T T T G T T T
5 chr5_96460355 0 96460355 A A A A A A A A A A A A A A A C A A A A
5 chr5_96465600 0 96465600 C C G G G G C C G G G G G G G G G G C C
5 chr5_96471860 0 96471860 C C C C C C C C C C C C C C G G C C C C
5 chr5_96499611 0 96499611 C C C C C C C C A A A A C C C C C C C C
5 chr5_96507753 0 96507753 C C C C C G C C C C C C C C C C C C C C
5 chr5_96519521 0 96519521 G G G G G G G G G G G G G G G G C G G G
5 chr5_96521044 0 96521044 A A A A A C A A A A A A A A A A A A A A
5 chr5_96522319 0 96522319 T T T T T T T T T T T T A T T T T T T T
5 chr5_96528976 0 96528976 G G G G G T G G G G G G G G G G G G G G
5 chr5_96547720 0 96547720 C C C C C C C C C C C C C C A C C C C C
5 chr5_96576646 0 96576646 G G G G G G G G C C C C G G G G G G G G
5 chr5_96582698 0 96582698 G G G G G G G G G G G G G G G G C G G G
5 chr5_96588188 0 96588188 C C C C C C C C G G G G C C C C C C C C
5 chr5_96594398 0 96594398 T T T T T T T T G G G G T T T T T T T T
5 chr5_96605062 0 96605062 A A A A A A A A A A A A A A A C A A A A
5 chr5_96640761 0 96640761 T T T T T T A A T T T T T T T T T T T T
5 chr5_96660950 0 96660950 C C C C C C C C C G C G C C C C C C C C
5 chr5_96669848 0 96669848 A A A A T T A A A A A A A A A A A A A A
5 chr5_96677194 0 96677194 A A A A A T A A A A A A A A A A A A A A
5 chr5_96689390 0 96689390 A A A A A A A A A A A A A A A A A C A A
5 chr5_96715647 0 96715647 T T G G G G T T T T T T G G G G G G T T
5 chr5_96717870 0 96717870 C C C C C C C C C C C C C G C C C C C C
5 chr5_96754336 0 96754336 G G G G G G G G C G C G G G G G G G G G
5 chr5_96754955 0 96754955 C C C C C C C C C C C C C G C C C C C C
5 chr5_96757449 0 96757449 G G G G G G G G T T T T G G G G G G G G
5 chr5_96764809 0 96764809 A A A A A A A A A A A A C C A A A A A A
5 chr5_96768177 0 96768177 G G G G G G C C G G G G G G G G G G G G
5 chr5_96835836 0 96835836 G G C C C C G G C C C C C C C C C C G G
5 chr5_96856321 0 96856321 G G G G C G G G G G G G G G G G G G G G
5 chr5_96864044 0 96864044 C C C C C C C C G G G G C C C C C C C C
5 chr5_96875035 0 96875035 C C C C C C C C C C C C C G C C C C C C
5 chr5_96906058 0 96906058 G G G G G G G G G G G G C C C C G G G G
5 chr5_96916901 0 96916901 T T T T T T T T T T T T T T T T G G T T
5 chr5_96918200 0 96918200 G T T T T T T T T T T T T T T T T T T T
5 chr5_96973552 0 96973552 C C C C C C C C C C C C C C G G C C C C
5 chr5_96974651 0 96974651 C C C C C C C C C G C G C C C C C C C C
5 chr5_96987666 0 96987666 G G G G G G G G G G G G G T G G G G G G
5 chr5_97012395 0 97012395 G G T T G T G G G G G G G G G G G G G G
5 chr5_97019182 0 97019182 T T T T T T T T G G G G T T T T T T T T
5 chr5_97020105 0 97020105 G G G G G G G G T T T T G G G G G G G G
5 chr5_97037007 0 97037007 T T T T T T T T T T T T T T G G T T T T
5 chr5_97042340 0 97042340 G G G G G G G G G G G G G G T T G G G G
5 chr5_97054026 0 97054026 G G C C G G G G G G G G G G G G G G G G
5 chr5_97063100 0 97063100 G G G G G G G G T T T T G G G G G G G G
5 chr5_97097863 0 97097863 G G G G G G G G G G G T G G G G G G G G
5 chr5_97129212 0 97129212 A A A A A A A A A A A A A C A A A A A A
5 chr5_97157474 0 97157474 G T G G G G G G G G G G G G G G G G G G
5 chr5_97170920 0 97170920 G G G G G G G G C C C C G G G G G G G G
5 chr5_97185086 0 97185086 G G G G G G G G G G G G C G G G G G G G
5 chr5_97191811 0 97191811 T T T T T T T T G T T T T T T T T T T T
5 chr5_97192964 0 97192964 G G G G G G G G G G G G G G T T G G G G
5 chr5_97202482 0 97202482 A A A A A A A A A A A A C C A A C C A A
5 chr5_97209445 0 97209445 C C C C C C C C C C C G C C C C C C C C
5 chr5_97215625 0 97215625 G G G G G G G G C C C C G G G G G G G G
5 chr5_97224106 0 97224106 C C C C C C C C A A A A C C C C C C C C
5 chr5_97229141 0 97229141 A A A A A A A A T T T T A A A A A A A A
5 chr5_97244063 0 97244063 C C C C C C C C A C C C C C C C C C C C
5 chr5_97244393 0 97244393 T T T T T T T T A A A A T T T T T T T T
5 chr5_97271580 0 97271580 G G G G G G T T G G G G G G G G G G G G
5 chr5_97280033 0 97280033 C C C C C C C C C C C C C C C C G G C C
5 chr5_97335089 0 97335089 G G T T T T G G G G G G G G G G G G G G
5 chr5_97355875 0 97355875 T T T T T T T T T T A T T T T T T T T T
5 chr5_97358495 0 97358495 G G G G G G G G C G G G G G G G G G G G
5 chr5_97406539 0 97406539 G G G G G G G G G G G G C G G G G G G G
5 chr5_97436877 0 97436877 T T T T T T T T G G G G T T T T T T T T
5 chr5_97458552 0 97458552 T T T T G T T T T T T T T T T T T T T T
5 chr5_97459657 0 97459657 T T T T T T G G T T T T T T T T T T T T
5 chr5_97486800 0 97486800 T T T T T T T T T T T T G T T T T T T T
5 chr5_97527096 0 97527096 G G G G G G G G C C C C G G G G G G G G
5 chr5_97551757 0 97551757 A A A A A A A A A A A A A C A A A A A A
5 chr5_97565884 0 97565884 C C C C C C C C C G C G C C C C C C C C
5 chr5_97587021 0 97587021 T T T T A T T T T T T T T T T T T T T T
5 chr5_97588737 0 97588737 G G G G G G G G G G G G C G G G G G G G
5 chr5_97598925 0 97598925 A A A A A A A A A A A C A A A A A A A A
5 chr5_97618932 0 97618932 T T T T T T T T T T T T T T T T G G T T
5 chr5_97673858 0 97673858 C C C C C C C C C C C C C C C C A A C C
5 chr5_97688437 0 97688437 C C C C C G C C C C C C C C C C C C C C
5 chr5_97688556 0 97688556 C C C C C G C C C C C C C C C C C C C C
5 chr5_97700816 0 97700816 G G G G G G G G G G G G G G C G G G G G
5 chr5_97702490 0 97702490 C C C C C C C C C C C C C C C C G G C C
5 chr5_97705738 0 97705738 C C A C C C C C C C C C C C C C C C C C
5 chr5_97707516 0 97707516 G G G G G G G G G G G G T T T T G G G G
5 chr5_97709222 0 97709222 G G G G G G G G C C C C G G G G G G C C
5 chr5_97755335 0 97755335 T T T T T T T T T T T T G T T T T T T T
5 chr5_97803348 0 97803348 C C C C C C C C C C C C A C C C C C C C
5 chr5_97805348 0 97805348 A A A A A A C C A A A A A A A A A A A A
5 chr5_97806858 0 97806858 A A A A A A A A A A A A A A C C A A A A
5 chr5_97808184 0 97808184 C C C C C C C C G G G G C C C C C C C C
5 chr5_97827970 0 97827970 A A A A A A A A T T T T A A A A A A A A
5 chr5_97854221 0 97854221 G G G G G G T T G G G G G G G G G G G G
5 chr5_97855929 0 97855929 A A A A A A A A A A A C A A A A A A A A
5 chr5_97858096 0 97858096 T T T T T T T T T T T T A A A A A A T T
5 chr5_97868307 0 97868307 C C C C C C C C C C C C C G C C C C C C
5 chr5_97879664 0 97879664 G G G T G T G G G G G G G G G G G G G G
5 chr5_97886221 0 97886221 C C C C C C C C C C C C C C G G C C C C
5 chr5_97909674 0 97909674 G G C C G G G G G G G G G G G G G G G G
5 chr5_97917403 0 97917403 C C C C C C C C A A A A C C C C C C C C
5 chr5_97924370 0 97924370 T T T T T T T T T T A T T T T T T T T T
5 chr5_97927430 0 97927430 C C C C C C C C C C C G C C C C C C C C
5 chr5_97941610 0 97941610 T T T T T T T T G G G G T T T T T T T T
5 chr5_97941729 0 97941729 G G G G G G G G G T T T G G G G G G G G
5 chr5_97994076 0 97994076 G G G G G G G G C C C C G G G G G G G G
5 chr5_98002629 0 98002629 T T T T G T T T T T T T T T T T T T T T
5 chr5_98007910 0 98007910 T T T T T T T T T T T T T T A A T T T T
5 chr5_98052951 0 98052951 A A A A A A A A A A A A T T A A A A A A
5 chr5_98058373 0 98058373 G G G G G G G G G G G G G G C G G G G G
5 chr5_98060284 0 98060284 T T T T T T G G T T T T T T T T T T T T
5 chr5_98069278 0 98069278 T T T T T T T T T T T T G T T T T T T T
5 chr5_98094251 0 98094251 G G G G G G G G G G G G C G G G G G G G
5 chr5_98113536 0 98113536 A A A A A A A A A A A T A A A A A A A A
5 chr5_98125485 0 98125485 C C C C C C C C C C C C A C C C C C C C
5 chr5_98179673 0 98179673 C C C C C C C C G G G G C C C C C C C C
5 chr5_98188285 0 98188285 G G C C C C G G G G G G C C C C G G G G
5 chr5_98199368 0 98199368 C C C C C C C C C C C C C C C C A A C C
5 chr5_98218848 0 98218848 A A A A A A A A A A A A A A T T A A A A
5 chr5_98219416 0 98219416 G G G G C G G G G G G G G G G G G G G G
5 chr5_98223190 0 98223190 A A A A A T A A A A A A A A A A A A A A
5 chr5_98232119 0 98232119 A A A A A A A A A A A A C C A A A A A A
5 chr5_98250060 0 98250060 A A C C C C A A C C C C C C C C C C A A
5 chr5_98252470 0 98252470 A A C C A C A A A A A A A A A A A A A A
5 chr5_98284380 0 98284380 G G G G C G G G G G G G G G G G G G G G
5 chr5_98294796 0 98294796 G G G G G T G G G G G G G G G G G G G G
5 chr5_98311674 0 98311674 G G G T G G G G G G G G G G G G G G G G
5 chr5_98313050 0 98313050 A A A A A A A A A A A T A A A A A A A A
5 chr5_98326389 0 98326389 T T T T T T T T G G G G T T T T T T T T
5 chr5_98344026 0 98344026 G G G G G G G G C C C C G G G G G G G G
5 chr5_98374019 0 98374019 T T T T T T T T T T T T T T T T A T T T
5 chr5_98377298 0 98377298 G G G G G G G G T T T T G G G G G G G G
5 chr5_98396222 0 98396222 C C C C C C C C A A A A C C C C C C C C
5 chr5_98400194 0 98400194 C C C C C C C C A A A A C C C C C C C C
5 chr5_98414292 0 98414292 T T T T T T T T A A A T T T T T T T T T
5 chr5_98425768 0 98425768 A A A A A A A A A A A C A A A A A A A A
5 chr5_98427066 0 98427066 G G G G G G G G G G G G C G G G C C G G
5 chr5_98429991 0 98429991 T T T T T T T T T T T T A T T T T T T T
5 chr5_98437344 0 98437344 T T A A A A T T T T T T T T T T T T T T
5 chr5_98447438 0 98447438 C C C C C C A A C C C C C C C C C C C C
5 chr5_98458059 0 98458059 T T T T T T T T G G G G T T T T T T T T
5 chr5_98466510 0 98466510 A A A A A A A A A A A A C C C C C C A A
5 chr5_98469295 0 98469295 G G G G G G G G C C C C G G G G G G G G
5 chr5_98477599 0 98477599 T T G G G G T T T T T T T T T T T T T T
5 chr5_98489308 0 98489308 G G G G G G G G G G C G G G G G G G G G
5 chr5_98535693 0 98535693 C G G G G G C G G G G G C G C G C G G G
5 chr5_98542742 0 98542742 C C C C C C C C C C A C C C C C C C C C
5 chr5_98560286 0 98560286 C C C C C C C C A A A A C C C C C C C C
5 chr5_98563875 0 98563875 A A A A A A C C A A A A A A A A A A A A
5 chr5_98608383 0 98608383 A A A A A A A A C C C C A A A A A A A A
5 chr5_98641739 0 98641739 C C C C C C C C C C C C G G C C C C C C
5 chr5_98685776 0 98685776 C C C C C C C C A A A A C C C C C C C C
5 chr5_98686523 0 98686523 G G G G G G G G G G G G G G T T G G G G
5 chr5_98700650 0 98700650 G G G G G G G G G G G G C G G G G G G G
5 chr5_98706278 0 98706278 G G G G G G G G T T T T G G G G G G G G
5 chr5_98714522 0 98714522 T T T T T T T T G G G G T T T T T T T T
5 chr5_98738431 0 98738431 A A A A A A A A A A A A C C C C C C A A
5 chr5_98741937 0 98741937 T T T T T T T T T T T T T T T T G G T T
5 chr5_98776218 0 98776218 G G G G G G G G G G G G G G T T G G G G
5 chr5_98792189 0 98792189 A A A A A A A A T T T T A A A A A A A A
5 chr5_98884672 0 98884672 A A A A A A A A A A A A A C A A A A A A
5 chr5_98886638 0 98886638 C C A C C C C C C C C C C C C C C C C C
5 chr5_98897582 0 98897582 T T T T T T T T T T T T G G T T T T T T
5 chr5_98900701 0 98900701 G G G T G T G G G G G G G G G G G G G G
5 chr5_98902403 0 98902403 A A C C C C A A C C C C C C C C C C A A
5 chr5_98979540 0 98979540 C C C C C C C C G G G G C C C C C C C C
5 chr5_98982651 0 98982651 G G G G G G G G G G G G C G G G G G G G
5 chr5_98993193 0 98993193 C C C C C C C C A A A A C C C C C C C C
5 chr5_99014391 0 99014391 C C C C C C C C G G G G C C C C C C C C
5 chr5_99079178 0 99079178 C C C C C C C C C G C G C C C C C C C C
5 chr5_99079878 0 99079878 G G G G G G G G T T T T G G G G G G G G
5 chr5_99095491 0 99095491 C C C C C C C C C C C C C G C C C C C C
5 chr5_99102667 0 99102667 A A A A A A A A C C C C A A A A A A A A
5 chr5_99138654 0 99138654 C C C C C C C C A A A A C C C C C C C C
5 chr5_99170414 0 99170414 C C C C C C C C C C A C C C C C C C C C
5 chr5_99188432 0 99188432 A A A A A A A A A A A A A T A A A A A A
5 chr5_99198849 0 99198849 C C C C C C C C G G G G C C C C C C C C
5 chr5_99228794 0 99228794 G G G G G G G G G G G G G G C C G G G G
5 chr5_99231707 0 99231707 C C C C C C C C G G G G C C C C C C C C
5 chr5_99233126 0 99233126 C C C C C C C C C C C C G G G G G G C C
5 chr5_99241941 0 99241941 A A A A A A A A A A A A T T A A A A A A
5 chr5_99246209 0 99246209 T T T T T T A A T T T T T T T T T T T T
5 chr5_99251264 0 99251264 A A A A A A A A A A A A C C A A A A A A
5 chr5_99283929 0 99283929 C C C C C C C C C C C C C C C C A A C C
5 chr5_99301866 0 99301866 C C C C C C C C C C C C C C C G C C C C
5 chr5_99314168 0 99314168 A A T T A A A A A A A A A A A A A A A A
5 chr5_99323723 0 99323723 T T T T T T T T T T T T T T A A T T T T
5 chr5_99330641 0 99330641 C C G G C G C C C C C C C C C C C C C C
5 chr5_99346177 0 99346177 C C C C C C C C C C C C C C G G C C C C
5 chr5_99352091 0 99352091 G G C C C C G G C C C C C C C C C C G G
5 chr5_99353806 0 99353806 G G G G G G T T G G G G G G G G G G G G
5 chr5_99356821 0 99356821 T T T T T T T T A A A A T T T T T T T T
5 chr5_99357344 0 99357344 C C C C C C C C C C A C C C C C C C C C
5 chr5_99372958 0 99372958 C C C C C C C C G G G G C C C C C C C C
5 chr5_99373992 0 99373992 G G T T G G G G G G G G G G G G G G G G
5 chr5_99375488 0 99375488 A A A A A A A A A A A C A A A A A A A A
5 chr5_99380553 0 99380553 G G G G G G G G T T T T G G G G G G G G
5 chr5_99383562 0 99383562 T T T T T T T T T T A T T T T T T T T T
5 chr5_99416406 0 99416406 G G G G G G G G G G G G G T G G G G G G
5 chr5_99421244 0 99421244 C C C C C C C C A A A A C C C C C C A A
5 chr5_99422364 0 99422364 G G G G G G G G G G G G G G G G T T G G
5 chr5_99422715 0 99422715 G G G G G G T T G G G G G G G G G G G G
5 chr5_99426558 0 99426558 C C C C C C C C C G C C C C C C C C C C
5 chr5_99431685 0 99431685 A A A A A A A A A A A A C C A A A A A A
5 chr5_99445936 0 99445936 A A A A A A A A A A A A A A A A C C A A
5 chr5_99447856 0 99447856 G G T T G T G G G G G G G G G G G G G G
5 chr5_99472750 0 99472750 A A A A A A A A A C A C A A A A A A A A
5 chr5_99502513 0 99502513 A A A A A A A A T T T T A A A A A A A A
5 chr5_99531369 0 99531369 T T T T T T T T T T T T G G T T T T T T
5 chr5_99543026 0 99543026 G G G G G G G G C C C C G G G G G G G G
5 chr5_99569138 0 99569138 T T T T T T G G T T T T T T T T T T T T
5 chr5_99574080 0 99574080 C C C C C C C C C C C G C C C C C C C C
5 chr5_99579425 0 99579425 A A A A A A A A C C C C A A A A A A A A
5 chr5_99602151 0 99602151 T T T T T T T T T T G T T T T T T T T T
5 chr5_99610323 0 99610323 T T T T T T A A T T T T T T T T T T T T
5 chr5_99612331 0 99612331 A A C C A C A A A A A A A A A A A A A A
5 chr5_99629725 0 99629725 C C A C C C C C C C C C C C C C C C C C
5 chr5_99636156 0 99636156 A A A A A A A A A A A A A A A C A A A A
5 chr5_99667079 0 99667079 G G T T G T G G G G G G G G G G G G G G
5 chr5_99674015 0 99674015 G G G G G G G G G G G G T T G G G G G G
6 chr6_96744 0 96744 C C C C C C C C A A A A C C C C C C C C
6 chr6_119329 0 119329 C C C C C C C C C C C C C C C C A C C C
6 chr6_303908 0 303908 G G C C G G G G G G G G G G G G G G G G
6 chr6_317447 0 317447 A A A A A A A A A A A C A A A A A A A A
6 chr6_323840 0 323840 C C C C C C C C A A C C C C C C C C C C
6 chr6_325461 0 325461 C C C C C C C C C C C C C C C C A A C C
6 chr6_332570 0 332570 C C C C A C C C C C C C C C C C C C C C
6 chr6_333031 0 333031 T T T T T T T T T T T T G G G G G G T T
6 chr6_343745 0 343745 C C C C A C C C C C C C C C C C C C C C
6 chr6_349261 0 349261 A A A A C C A A A A A A A A A A A A A A
6 chr6_367903 0 367903 G G G G G G G G G G G T G G G G G G G G
6 chr6_389759 0 389759 C C C C C C C C C C C C C C C C G G C C
6 chr6_398009 0 398009 G G G G G G G G G G G G G G G G T T G G
6 chr6_406677 0 406677 A A A A A A A A T T T T A A A A A A A A
6 chr6_427636 0 427636 T T T T T T T T T T G T T T T T T T T T
6 chr6_451071 0 451071 A A A A A A A A C C C C A A A A A A A A
6 chr6_460050 0 460050 G G T T T T G G T T T T T T T T T T G G
6 chr6_491559 0 491559 C C C C C C C C C C C C C C C C G G C C
6 chr6_533928 0 533928 C C A A A A A A A A A A A A A A A A C C
6 chr6_548955 0 548955 A A A A A A A A A A A A A A A A C C A A
6 chr6_565111 0 565111 A A A A A A A A C C A A A A A A A A A A
6 chr6_596354 0 596354 G G T T T T G G T T T T T T T T T T G G
6 chr6_623058 0 623058 C C G G G G C C G G G G G G G G G G C C
6 chr6_624416 0 624416 G G G G G G G G G G G G T T T T T T G G
6 chr6_641294 0 641294 C C C C C C C C G G G G C C C C C C C C
6 chr6_646486 0 646486 C C C C C C C C C C C C A C C C C C C C
6 chr6_649971 0 649971 A A A A A A A A A A A C A A A A A A A A
6 chr6_660156 0 660156 C C C C C C C C G G C G C C C C C C C C
6 chr6_681849 0 681849 G G G G G G G G G G G T G G G G G G G G
6 chr6_690335 0 690335 A A A A A A A A A A A C A A A A A A A A
6 chr6_691134 0 691134 T T T T T T T T A A A A T T T T T T T T
6 chr6_712466 0 712466 C C C C C C C C A A A A C C C C C C C C
6 chr6_717955 0 717955 G G G G G G G G C C C G G G G G G G G G
6 chr6_718169 0 718169 G G G G G G G G C C C C G G G G G G G G
6 chr6_732098 0 732098 G G G G G G G G C C C C G G G G G G G G
6 chr6_738941 0 738941 C C C C C C C C C C C C A A A A A A C C
6 chr6_742399 0 742399 T T A A A A T T A A A A A A A A A A T T
6 chr6_758993 0 758993 T T G G G G T T T T T T T T T T T T T T
6 chr6_763005 0 763005 A A A C A A A A A A A A A A A A A A A A
6 chr6_775065 0 775065 G G G G G G G G G G G G G G C C G G G G
6 chr6_788510 0 788510 A A A A A A A A A A A A A T A A A A A A
6 chr6_800884 0 800884 C C C C C C C C C C C C C C C C A C C C
6 chr6_968964 0 968964 A C C C C C C C C C C C C C C C C C C C
6 chr6_990160 0 990160 G G G G G G G G G G C G G G G G G G G G
6 chr6_1003338 0 1003338 G G G T G G G G G G G G G G G G G G G G
6 chr6_1062280 0 1062280 G G G G G G G G G G G G T T T T T T G G
6 chr6_1103432 0 1103432 A A A A A A A A A A A A A C A A A A A A
6 chr6_1114694 0 1114694 T T T T T T T T T T T T T T T T A T T T
6 chr6_1118638 0 1118638 A A A A A A A A A A A A A A A A A T A A
6 chr6_1199972 0 1199972 G G G G G G G G G G G G G G G G T T G G
6 chr6_1201457 0 1201457 C C C C C C C C C C G G C C C C C C C C
6 chr6_1223367 0 1223367 T T T T T T T T T T T T A T T T T T T T
6 chr6_1243990 0 1243990 T T T T T T T T G G G G T T T T T T T T
6 chr6_1251238 0 1251238 G G C C G G G G G G G G G G G G G G G G
6 chr6_1265553 0 1265553 G G G G G G G G G G G G C G G G G G G G
6 chr6_1265885 0 1265885 T T G G G G T T T T T T T T T T T T T T
6 chr6_1277725 0 1277725 G G G G G G G G G G T T G G G G G G G G
6 chr6_1284977 0 1284977 G G G G G G G G C C C C G G G G G G G G
6 chr6_1292032 0 1292032 C C G G G G C C G G G G G G G G G G G G
6 chr6_1299830 0 1299830 T T T T G G T T T T T T T T T T T T T T
6 chr6_1299892 0 1299892 T T T T T T T T G G G G T T T T T T T T
6 chr6_1310561 0 1310561 T T T T T T T T A A A A T T T T T T T T
6 chr6_1313510 0 1313510 G G G G G G G G T T T T G G G G G G G G
6 chr6_1332071 0 1332071 C C C C C C C C C C C C C C A C C C C C
6 chr6_1344445 0 1344445 G G G G G G G G G G G G G T G G G G G G
6 chr6_1371740 0 1371740 T T T T T T T T G G G G T T T T T T T T
6 chr6_1388430 0 1388430 C C C C C C C C G G G G C C C C C C C C
6 chr6_1406644 0 1406644 G G G G C G G G G G G G G G G G G G G G
6 chr6_1436526 0 1436526 G G G G G G G G G G G G C G G G G G G G
6 chr6_1475980 0 1475980 C C C C C C C C C C C C C C A C C C C C
6 chr6_1486974 0 1486974 T T T T T T T T G G G G T T T T T T T T
6 chr6_1515339 0 1515339 C C C C C C C C C C C C C G C C C C C C
6 chr6_1561462 0 1561462 A A A A A A A A A A A A A T A A A A A A
6 chr6_1590241 0 1590241 C C C C C C C C A A A A C C C C C C C C
6 chr6_1651476 0 1651476 C C C C C C C C A A C C C C C C C C C C
6 chr6_1658197 0 1658197 T T T T T T T T A A A A T T T T T T T T
6 chr6_1690463 0 1690463 A A A A A A A A A A A A A A A A C C A A
6 chr6_1694485 0 1694485 T T T T G T T T T T T T T T T T T T T T
6 chr6_1708453 0 1708453 G G G G G G G G G G G G G G G G T T G G
6 chr6_1730886 0 1730886 C C C C C C C C C C C C C G C C C C C C
6 chr6_1738129 0 1738129 G G G G G G G G T T T T G G G G G G G G
6 chr6_1758791 0 1758791 T T T T T T T T A A T T T T T T T T T T
6 chr6_1788833 0 1788833 G G G G G G G G G G G G G G G G G T G G
6 chr6_1828534 0 1828534 G G G G G G G G C C C C G G G G G G G G
6 chr6_1833663 0 1833663 A A A C A A A A A A A A A A A A A A A A
6 chr6_1835572 0 1835572 T T T T T T T T T T T T T T G G T T T T
6 chr6_1839833 0 1839833 C C C C C C C C G G G G C C C C C C C C
6 chr6_1844442 0 1844442 T T T T T T T T T T T T A T T T T T T T
6 chr6_1866006 0 1866006 C C C C C C C C C C C C C C C C A C C C
6 chr6_1930388 0 1930388 T T T T T T T T T T T T T T T T G G T T
6 chr6_1957486 0 1957486 C C C C C C C C C C C C A C C C C C C C
6 chr6_1977991 0 1977991 C C C C C C C C C C C C G G G G G G C C
6 chr6_1985028 0 1985028 A A A A A A A A A A A A A C A A A A A A
6 chr6_1990475 0 1990475 C C C C C C C C C C C C C G C C C C C C
6 chr6_1990836 0 1990836 A A A A A A A A A A A A A C A A A A A A
6 chr6_1997222 0 1997222 A A A A A A A A C C A A A A A A A A A A
6 chr6_1998687 0 1998687 T T T T T T T T T T T T T T G T T T T T
6 chr6_2007295 0 2007295 C C C C C C C C C C C C C C C C G G C C
6 chr6_2033416 0 2033416 C C C C C C C C A A A A C C C C C C C C
6 chr6_2041929 0 2041929 G G G G G T G G G G G G G G G G G G G G
6 chr6_2061465 0 2061465 G G G G G G G G C C C C G G G G G G G G
6 chr6_2065725 0 2065725 C C C C C C C C C C C C A A C C C C C C
6 chr6_2081476 0 2081476 G G G G G G G G G G G G T T G G G G T T
6 chr6_2093518 0 2093518 T T T T T T T T G G T T T T T T T T T T
6 chr6_2095083 0 2095083 G G G G G G G G C C G G G G G G G G G G
6 chr6_2098333 0 2098333 T T A A A A A A A A A A A A A A A A T T
6 chr6_2103958 0 2103958 T T T T T T T T T T T T G T T T T T T T
6 chr6_2112514 0 2112514 A A A A A A A A A A A A A C A A A A A A
6 chr6_2121578 0 2121578 C C C C C C C C A A A A C C C C C C C C
6 chr6_2144572 0 2144572 A A A A A A A A A A A A A A A C A A A A
6 chr6_2179333 0 2179333 A T T T T T A A T T T T T T T T T T A A
6 chr6_2184661 0 2184661 A A A A A A A A A A A A A A A A T T A A
6 chr6_2201536 0 2201536 G G G G G G G G G G G G G G G G G T G G
6 chr6_2204950 0 2204950 G G G G C G G G G G G G G G G G G G G G
6 chr6_2205941 0 2205941 C C C C C C C C C C A C C C C C C C C C
6 chr6_2220075 0 2220075 G G G G G G G G G G G G G G C C G G G G
6 chr6_2221611 0 2221611 T T T T T T T T G G G T T T T T T T T T
6 chr6_2222564 0 2222564 A A A A A A A A T T T T A A A A A A A A
6 chr6_2234010 0 2234010 C C A A A A A A A A A A A A A A A A C C
6 chr6_2300944 0 2300944 A A A A A A A A A A A A A A A A A C A A
6 chr6_2312270 0 2312270 T T T T T T T T T T T T T T G T T T T T
6 chr6_2323999 0 2323999 T T T T T T T T G G G T T T T T T T T T
6 chr6_2324302 0 2324302 G G G G G G G G G G G G G G G G G T G G
6 chr6_2324328 0 2324328 C C C C C C C C C C C C A A C C C C C C
6 chr6_2338956 0 2338956 T T T T G T T T T T T T G G G G G G T T
6 chr6_2346859 0 2346859 A A A A A A A A A A A A T T A A A A A A
6 chr6_2361555 0 2361555 T T T T T T T T A A A A T T T T T T T T
6 chr6_2370438 0 2370438 A A A A A A A A A A A A T T T T T T A A
6 chr6_2447376 0 2447376 C C C C C C A A C C C C C C C C C C C C
6 chr6_2465634 0 2465634 T T T T T T T T A A A A T T T T T T T T
6 chr6_2496660 0 2496660 G G G G G G G G G G G G G G G T G G G G
6 chr6_2508301 0 2508301 A A T T T T A A T T T T T T T T T T A A
6 chr6_2514598 0 2514598 A A A A A A A A A A A A C C C C C C A A
6 chr6_2572654 0 2572654 G G G G G G G G G G G G G G G T G G G G
6 chr6_2577164 0 2577164 G G T T T T G G T T T T T T T T T T G G
6 chr6_2579428 0 2579428 G G G G C G G G G G G G G G G G G G G G
6 chr6_2585911 0 2585911 T T T T T T T T T T T T G G T T T T T T
6 chr6_2587124 0 2587124 C C C C C C C C C C A C C C C C C C C C
6 chr6_2623614 0 2623614 C C G G G G C C G G G G G G G G G G C C
6 chr6_2649633 0 2649633 G G C G G G G G G G G G G G G G G G G G
6 chr6_2659909 0 2659909 G G C G G G G G G G G G G G G G G G G G
6 chr6_2699949 0 2699949 G G G G G G G G G G C G G G G G G G G G
6 chr6_2762026 0 2762026 C C C C C C C C G G G G C C C C C C C C
6 chr6_2770280 0 2770280 G G T T T T G G G G G G G G G G G G G G
6 chr6_2777920 0 2777920 T T T T T T T T G G G G T T T T T T T T
6 chr6_2792140 0 2792140 T T T T T T T T T T T T T T A T T T T T
6 chr6_2803465 0 2803465 G G G G G G G G G G G G G G G T G G G G
6 chr6_2805357 0 2805357 G G G G G G G G G G G G G G G T G G G G
6 chr6_2815032 0 2815032 A A A A A A A A C C C C A A A A A A A A
6 chr6_2834219 0 2834219 G G G G G G G G G G G G G G G G T T G G
6 chr6_2863516 0 2863516 T T T T T T T T T T T T T T T T G G T T
6 chr6_2879527 0 2879527 G G G G G G G G G G G G G G G T G G G G
6 chr6_2882615 0 2882615 G G G G G T G G G G G G G G G G G G G G
6 chr6_2887316 0 2887316 C C C C C C C C C C C C C G C C C C C C
6 chr6_2920281 0 2920281 A A A A A A A A A A A A C C C C C C A A
6 chr6_2936013 0 2936013 G G G G G G G G G G G T G G G G G G G G
6 chr6_3023090 0 3023090 G G G G G G G G C C C G G G G G G G G G
6 chr6_3067188 0 3067188 T T G T T T T T T T T T T T T T T T T T
6 chr6_3081937 0 3081937 T T T T T T T T T T A T T T T T T T T T
6 chr6_3082576 0 3082576 C C C C C C C C C C C C C G C C C C C C
6 chr6_3085607 0 3085607 A A A C A C A A A A A A A A A A A A A A
6 chr6_3088797 0 3088797 T T T T T T T T T T T T A T T T T T T T
6 chr6_3102618 0 3102618 A A A A A A A A C C C C A A A A A A A A
6 chr6_3118154 0 3118154 T T T T T T T T T T A T T T T T T T T T
6 chr6_3123537 0 3123537 T T G G G G T T T T T T T T T T T T T T
6 chr6_3130501 0 3130501 C C C C C C C C G G G G C C C C C C C C
6 chr6_3133228 0 3133228 A A A A A A A A A A A A A A A A C C A A
6 chr6_3140173 0 3140173 C C C C C C G G C C C C C C C C C C C C
6 chr6_3141507 0 3141507 A A A A A C A A A A A A A A A A A A A A
6 chr6_3148742 0 3148742 G G G G G G T T G G G G G G G G G G G G
6 chr6_3152988 0 3152988 G G G G G G G G G G G G C C G G G G G G
6 chr6_3159519 0 3159519 G T G G G G G G G G G G G G G G G G T T
6 chr6_3177520 0 3177520 G G C G G G G G G G G G G G G G G G G G
6 chr6_3226301 0 3226301 C C C C A C C C C C C C C C C C C C C C
6 chr6_3230687 0 3230687 T T T T T T T T T T T T G T T T T T T T
6 chr6_3233456 0 3233456 C C C C C C C C G G G G C C C C C C C C
6 chr6_3247535 0 3247535 A A A A A A A A A A A C A A A A A A A A
6 chr6_3250673 0 3250673 C C C C C C C C C C C C C C G G C C C C
6 chr6_3255256 0 3255256 G G G G G G G G T T T T G G G G G G G G
6 chr6_3283314 0 3283314 T T T T T T T T T T T T T T G T T T T T
6 chr6_3284318 0 3284318 C C C C C C C C C C C C C C A C C C C C
6 chr6_3294107 0 3294107 T T T T G T T T T T T T T T T T T T T T
6 chr6_3305466 0 3305466 T T T T T T T T T T G G T T T T T T T T
6 chr6_3352375 0 3352375 G G G G G G G G T T T T G G G G G G G G
6 chr6_3357374 0 3357374 C C C C C C C C C C C C C C C C G G C C
6 chr6_3377438 0 3377438 A A A A A A A A A A A A A C C C A A A A
6 chr6_3385495 0 3385495 T T T T T T T T G G G G G G G G G G T T
6 chr6_3388639 0 3388639 G G G G G G G G G G G G G G G G C C G G
6 chr6_3403813 0 3403813 A A A A A A A A C C C C A A A A A A A A
6 chr6_3445410 0 3445410 C C C G G G C C C C C C C C C C C C C C
6 chr6_3467188 0 3467188 C C C C C C C C C C C G C C C C C C C C
6 chr6_3468694 0 3468694 G G G G G G G G G G G G G G G G T T G G
6 chr6_3480267 0 3480267 C C C C C C C C C C C C C C G G C C C C
6 chr6_3489179 0 3489179 G G G G G G G G G G G T G G G G G G G G
6 chr6_3491882 0 3491882 C C G G C G C C G G G G G G G G G G C C
6 chr6_3518993 0 3518993 G G G G G G G G G G G G G G C G G G G G
6 chr6_3522255 0 3522255 G G G G G G G G G G G G G G G G C C G G
6 chr6_3537554 0 3537554 A A A A A A C C A A A A A A A A A A A A
6 chr6_3611593 0 3611593 G G G G G G G G T T T T G G G G G G G G
6 chr6_3618745 0 3618745 T T T T T T T T T T T T T T T T A T T T
6 chr6_3631948 0 3631948 C C C C C C C C C C C C C G C C C C C C
6 chr6_3649735 0 3649735 T T T T T T A A T T T T T T T T T T T T
6 chr6_3654456 0 3654456 C C C C C C G G C C C C C C C C C C C C
6 chr6_3735715 0 3735715 C C C C A C C C C C C C C C C C C C C C
6 chr6_3760460 0 3760460 T T T T T T T T T T T T A A A A A A T T
6 chr6_3775748 0 3775748 C C C C C C C C G G G G C C C C C C C C
6 chr6_3808072 0 3808072 G G C C C C G G G G G G G G G G G G G G
6 chr6_3813327 0 3813327 G G G G G G G G C C C C G G G G G G G G
6 chr6_3858942 0 3858942 G G G G G G G G G G G G G G T T G G G G
6 chr6_3871319 0 3871319 G G C C C C G G C C C C C C C C C C G G
6 chr6_3891591 0 3891591 A A A A A A A A A A A A C C C C C C A A
6 chr6_3914141 0 3914141 G G G G G G G G T T G G G G G G G G G G
6 chr6_3937179 0 3937179 A A A A A C A A A A A A A A A A A A A A
6 chr6_3949734 0 3949734 T T T T T T T T T T T T T T T T G G T T
6 chr6_3991681 0 3991681 C C C C C C C C C C G G C C C C C C C C
6 chr6_3999162 0 3999162 A A C C A A A A A A A A A A A A A A A A
6 chr6_4009462 0 4009462 C C C C A C C C C C C C C C C C C C C C
6 chr6_4054781 0 4054781 T T T T T T T T T T T T T T T T A A T T
6 chr6_4085368 0 4085368 C C C C C C C C A A A A C C C C C C C C
6 chr6_4099564 0 4099564 T T T T T T T T T T T T G T T T T T T T
6 chr6_4144952 0 4144952 T T T T T T T T T T G G T T T T T T T T
6 chr6_4170887 0 4170887 C C C C C C C C C C C C A A A A A A C C
6 chr6_4176415 0 4176415 T T T T T T T T T T T T T T G G T T T T
6 chr6_4185105 0 4185105 C C C C C C C C A A A A C C C C C C C C
6 chr6_4192412 0 4192412 T T T T T T T T A A A A T T T T T T T T
6 chr6_4234207 0 4234207 G G G G G G G G G G G G G G G G C C G G
6 chr6_4238884 0 4238884 C C C C G G C C C C C C C C C C C C C C
6 chr6_4239801 0 4239801 A A A A A A A A A A A A A A A T A A A A
6 chr6_4246901 0 4246901 C C C C C C C C C C C C C G C C C C C C
6 chr6_4247485 0 4247485 C C C C C C C C C C C C C C C G C C C C
6 chr6_4276064 0 4276064 A A A A A A A A A A A A A C A A A A A A
6 chr6_4342570 0 4342570 A A A A C C A A A A A A A A A A A A A A
6 chr6_4349133 0 4349133 T T T T T T T T T T T T G G T T G G T T
6 chr6_4362108 0 4362108 G G T T G G G G G G G G G G G G G G G G
6 chr6_4376935 0 4376935 T T T T A T T T T T T T T T T T T T T T
6 chr6_4396621 0 4396621 T T G G G T T T T T T T T T T T T T T T
6 chr6_4416620 0 4416620 C C G G G G C C G G G G G G G G G G C C
6 chr6_4429266 0 4429266 G G C G C G G G G G G G G G G G G G G G
6 chr6_4451880 0 4451880 T T G G G G T T G G G G G G G G G G T T
6 chr6_4490044 0 4490044 C C C C C C C C G G G G C C C C C C C C
6 chr6_4491544 0 4491544 C C C C A C C C C C C C C C C C C C C C
6 chr6_4498645 0 4498645 G G C G G G G G G G G G G G G G G G C C
6 chr6_4503934 0 4503934 T T T T T T T T G G G G T T T T T T T T
6 chr6_4521677 0 4521677 G G G G G G G G T T T T G G G G G G G G
6 chr6_4524648 0 4524648 A A A A A T A A A A A A T T T T T T A A
6 chr6_4535661 0 4535661 T T T T T T T T G G T T T T T T T T T T
6 chr6_4548714 0 4548714 T T A A A A T T A A A A A A A A A A A A
6 chr6_4553846 0 4553846 T T T T T T T T A A A A T T T T T T T T
6 chr6_4574806 0 4574806 T T T T T T T T G G G G T T T T T T T T
6 chr6_4586654 0 4586654 T T T T T T T T T T T T T T G T T T T T
6 chr6_4588858 0 4588858 C C C C C C C C C C C C C C C C A A C C
6 chr6_4593273 0 4593273 A A A A A A A A A A A A A A A C A A A A
6 chr6_4611809 0 4611809 A A A A A A A A C C C C A A A A A A A A
6 chr6_4707157 0 4707157 T T T T A T T T T T T T T T T T T T T T
6 chr6_4727104 0 4727104 G G G G G G G G T T T T G G G G G G G G
6 chr6_4732049 0 4732049 G G G G G G G G G G G G C C G G G G G G
6 chr6_4741067 0 4741067 A A A A A A A A C C C C A A A A A A A A
6 chr6_4750333 0 4750333 T T T T T T T T A A A T T T T T T T T T
6 chr6_4752868 0 4752868 A A A A A A A A A A A A A A C C A A A A
6 chr6_4755411 0 4755411 C C C C C C C C C C C C C C C C A A C C
6 chr6_4781663 0 4781663 A A A A A A A A T T T T A A A A A A A A
6 chr6_4835223 0 4835223 A A A A A T A A A A A A A A A A A A A A
6 chr6_4837969 0 4837969 T T T T A T T T T T T T T T T T T T T T
6 chr6_4849502 0 4849502 C C C C C C C C G G G G C C C C C C C C
6 chr6_4868451 0 4868451 T T G G G T T T T T T T T T T T T T T T
6 chr6_4882415 0 4882415 C C A A A C C C C C C C C C C C C C C C
6 chr6_4883275 0 4883275 C C C C C C C C A A A A C C C C C C C C
6 chr6_4887629 0 4887629 T T T T T T T T T T T T A A T T T T T T
6 chr6_4889559 0 4889559 G G G G G G G G G G G G G G T T G G G G
6 chr6_4936116 0 4936116 T T T T T T T T T T T T G T T T T T T T
6 chr6_4945775 0 4945775 G G G G G G G G G G G G G G C G G G G G
6 chr6_4975472 0 4975472 T T T T T T G G T T T T T T T T T T T T
6 chr6_4992303 0 4992303 C G C C C C G G C C C C C C C C C C C C
6 chr6_5002308 0 5002308 C C A A C C C C C C C C C C C C C C C C
6 chr6_5011197 0 5011197 T T T T A T T T T T T T T T T T T T T T
6 chr6_5020853 0 5020853 G G G G G G G G C C C C G G G G G G G G
6 chr6_5022795 0 5022795 T T T T T T T T T T T T G G T T T T T T
6 chr6_5067413 0 5067413 C C C C C C C C C C C C C C A A C C C C
6 chr6_5079038 0 5079038 G G G G G G G G G G G G G T G G G G G G
6 chr6_5102110 0 5102110 A A T T T T A A T T T T T T T T T T A A
6 chr6_5104739 0 5104739 G G G G G G G G T T G G G G G G G G G G
6 chr6_5108287 0 5108287 G G G G G G G G T T G G G G G G G G G G
6 chr6_5111897 0 5111897 C G C C C C C C C C C C C C C C C C C C
6 chr6_5138437 0 5138437 C C C C C C C C C C C G C C C C C C C C
6 chr6_5138971 0 5138971 G G G G G G G G G G G T G G G G G G G G
6 chr6_5143657 0 5143657 A A A A A A A A A A A A A T A A A A A A
6 chr6_5190026 0 5190026 T T G G G G T T T T T T T T T T T T T T
6 chr6_5207283 0 5207283 A A A A A A A A A A C C A A A A A A A A
6 chr6_5209233 0 5209233 G G G G G G G G C C C C G G G G G G G G
6 chr6_5209406 0 5209406 A A A A A T A A A A A A A A A A A A A A
6 chr6_5220575 0 5220575 C C C C C C C C C C C C A C C C C C C C
6 chr6_5231147 0 5231147 G T G G G G T T T T T T G G T T G G T T
6 chr6_5264066 0 5264066 A A A A A A A A A A A A A T A A A A A A
6 chr6_5276724 0 5276724 C C C C C C C C C C C C C C C C A C C C
6 chr6_5292481 0 5292481 T T T T T T T T G G G G T T T T T T T T
6 chr6_5302588 0 5302588 C C C C C C C C A A A A C C C C C C C C
6 chr6_5315751 0 5315751 T T T T T T T T T T G T T T T T T T T T
6 chr6_5354454 0 5354454 C C C C C C C C C C C G C C C C C C C C
6 chr6_5393705 0 5393705 C C C C C C C C G G G G C C C C C C C C
6 chr6_5447223 0 5447223 T T T T T T T T T T T T T T G T T T T T
6 chr6_5462907 0 5462907 A C C C C C C C C C C C C C C C C C A A
6 chr6_5475088 0 5475088 C C C C C G C C C C C C C C C C C C C C
6 chr6_5478111 0 5478111 C C C C C C C C C C C C C C G G C C C C
6 chr6_5482789 0 5482789 C C C C C C C C A A A A C C C C C C C C
6 chr6_5522411 0 5522411 T T G G G G T T T T T T T T T T T T T T
6 chr6_5526093 0 5526093 G G G G G G G G C G C G G G G G G G G G
6 chr6_5528290 0 5528290 T T A T A T T T T T T T T T T T T T T T
6 chr6_5537406 0 5537406 G G G G G G G G G G G G G T T T T T G G
6 chr6_5544202 0 5544202 G G G G G G G G G G G G G T G G G G G G
6 chr6_5548814 0 5548814 A A A A A A A A C C A C A A A A A A A A
6 chr6_5551122 0 5551122 G G G G G T G G G G G G G G G G G G G G
6 chr6_5577734 0 5577734 T T T T T T T T T T A T T T T T T T T T
6 chr6_5602723 0 5602723 T T T T T T G G T T T T T T T T T T T T
6 chr6_5603909 0 5603909 T T T T T T T T G G G G T T T T T T T T
6 chr6_5618641 0 5618641 G G G G G G G G C G G G G G G G G G G G
6 chr6_5625876 0 5625876 G G G G G G G G T T T T G G G G G G G G
6 chr6_5630205 0 5630205 C C A A A A C C A A A A A A A A A A C C
6 chr6_5657265 0 5657265 A A A A A A A A A A A A A A C C A A A A
6 chr6_5658040 0 5658040 G G G G G G G G C C C C G G G G G G G G
6 chr6_5686307 0 5686307 C C C C C C C C G G G G C C C C C C C C
6 chr6_5735527 0 5735527 C C C C C C C C C C C G C C C C C C C C
6 chr6_5738279 0 5738279 A A A A A A A A A A A A A A T T A A A A
6 chr6_5784881 0 5784881 C C C C C C C C C C C C C C G G C C C C
6 chr6_5803870 0 5803870 A A A A A A A A T T A T A A A A A A A A
6 chr6_5815766 0 5815766 C C C C C C C C C C C C C C C G C C C C
6 chr6_5839503 0 5839503 G G G G G G G G C C C C G G G G G G G G
6 chr6_5840943 0 5840943 G G G G G G G G C C C C G G G G G G G G
6 chr6_5848959 0 5848959 C C C C C C C C C C C C C C G G C C C C
6 chr6_5857390 0 5857390 C C A A A A C C A A A A A A A A A A C C
6 chr6_5861307 0 5861307 G T T T T T T T T T T T T T T T T T T T
6 chr6_5886880 0 5886880 A A T T T T A A T T T T T T T T T T A A
6 chr6_5889565 0 5889565 C C A A A C C C C C C C C C C C C C C C
6 chr6_5900334 0 5900334 A A C C A A A A A A A A A A A A A A A A
6 chr6_5913867 0 5913867 A C A A A A C C A A A A A A A A A A C C
6 chr6_5941791 0 5941791 G G G G G G G G G G C G G G G G G G G G
6 chr6_5954437 0 5954437 G G G G G G G G G G G G C G G G G G G G
6 chr6_5988409 0 5988409 G G G G C G G G G G G G G G G G G G G G
6 chr6_5992899 0 5992899 A A A A A A A A A A A A A A A C A A A A
6 chr6_6011233 0 6011233 A A A A A A A A A A A A A A A A C C A A
6 chr6_6024679 0 6024679 A A A A A A A A C C C C A A A A A A A A
6 chr6_6025570 0 6025570 A C A A A A C C A A A A A A A A A A A A
6 chr6_6039152 0 6039152 G G C G G G G G G G G G G G G G G G G G
6 chr6_6041999 0 6041999 C C C C C C C C A A A A C C C C C C C C
6 chr6_6050864 0 6050864 C C C C A C C C C C C C C C C C C C C C
6 chr6_6060537 0 6060537 G G G G G G G G G G G G C G G G G G G G
6 chr6_6065193 0 6065193 C C C C C C C C C C C C A C C C C C C C
6 chr6_6081659 0 6081659 C C C C C C C C A A A A C C C C C C C C
6 chr6_6085918 0 6085918 C C C C A A C C C C C C C C C C C C C C
6 chr6_6088999 0 6088999 A A A A A A A A A A A A A A C C A A A A
6 chr6_6106726 0 6106726 A A A A A A A A C C C C A A A A A A A A
6 chr6_6115469 0 6115469 G G G G G G G G G G G G G T G G G G G G
6 chr6_6123539 0 6123539 T T T T T T T T G T T T T T T T T T T T
6 chr6_6132810 0 6132810 G G G G G G G G G T G G G G G G G G G G
6 chr6_6134423 0 6134423 A A A A A C A A A A A A A A A A A A A A
6 chr6_6138675 0 6138675 T T T T T T T T G T T T T T T T T T T T
6 chr6_6163554 0 6163554 T T T T T T T T G G G G T T T T T T T T
6 chr6_6172832 0 6172832 G G G G G G G G C G G G G G G G G G G G
6 chr6_6177579 0 6177579 A A C C C C A A A A A A A A A A A A A A
6 chr6_6178615 0 6178615 C C A A A A C C A A A A C C C C C C C C
6 chr6_6221991 0 6221991 T T T T T T T T T T T T T T G T T T T T
6 chr6_6225723 0 6225723 A A A A A A A A A A A A A A C C A A A A
6 chr6_6231780 0 6231780 G G G G C G G G G G G G G G G G G G G G
6 chr6_6236912 0 6236912 G G G G G G G G G G C G G G G G G G G G
6 chr6_6246007 0 6246007 A A A A A A A A A A A A A T A A A A A A
6 chr6_6251076 0 6251076 C C C C C C C C C C C C C C C C G G C C
6 chr6_6257671 0 6257671 T T T T T T T T T T T T G G G G G G T T
6 chr6_6284808 0 6284808 T T T T T T T T T T T T G T T T T T T T
6 chr6_6286719 0 6286719 A A A A A A A A A A A C A A A A A A A A
6 chr6_6292496 0 6292496 G G G G G G G G G G G T G G G G G G G G
6 chr6_6325912 0 6325912 C C A A A A C C A A A A A A A A C C C C
6 chr6_6341278 0 6341278 A A A A A A A A A C A C A A A A A A A A
6 chr6_6347083 0 6347083 G G G G G G G G G G G G G G G G C C G G
6 chr6_6348279 0 6348279 G G G G G G G G G G G G C G G G G G G G
6 chr6_6352783 0 6352783 A A A A A T A A A A A A A A A A A A A A
6 chr6_6361048 0 6361048 T T T T G T T T T T T T T T T T T T T T
6 chr6_6379572 0 6379572 T T T T T T T T T T T T A T T T T T T T
6 chr6_6385232 0 6385232 G G C C C C C C C C C C C C C C C C C C
6 chr6_6398464 0 6398464 C C C C C C C C C C C C A C C C C C C C
6 chr6_6413451 0 6413451 T T T T T T T T T T T T T T G G T T T T
6 chr6_6426262 0 6426262 C C C C C C C C C C C C C C C C G G C C
6 chr6_6433221 0 6433221 A A A A A A A A A A A A C C A A C C A A
6 chr6_6435495 0 6435495 T T T T T T T T T T T T T T G T T T T T
6 chr6_6436944 0 6436944 T T T T T T T T G G G G T T T T T T T T
6 chr6_6453820 0 6453820 G G G G G G G G G G G G C G G G G G G G
6 chr6_6465044 0 6465044 G G G G G G G G G G G G G T G G G G G G
6 chr6_6479822 0 6479822 A A A A A A A A C C A C A A A A A A A A
6 chr6_6482099 0 6482099 A A A A A A A A A A A A A C A A A A A A
6 chr6_6492507 0 6492507 C C C C A C C C C C C C C C C C C C C C
6 chr6_6516413 0 6516413 A A A A A A A A A A A A A A A A A C A A
6 chr6_6518055 0 6518055 A A A A A A A A C C C C A A A A A A A A
6 chr6_6529258 0 6529258 C C C C C C C C G G G G C C C C C C C C
6 chr6_6535353 0 6535353 T T G G G G T T G G G G G G G G G G T T
6 chr6_6544432 0 6544432 C C C C C C C C A A A A C C C C C C C C
6 chr6_6550496 0 6550496 G G G G C G G G G G G G G G G G G G G G
6 chr6_6556312 0 6556312 C C G G G G G G G G G G G G G G G G G G
6 chr6_6563211 0 6563211 T T T T T T T T T T T T T T T T A A T T
6 chr6_6566709 0 6566709 A A A A A A A A A A A A A A C C A A A A
6 chr6_6566927 0 6566927 A A A A A A A A C C C C A A A A A A A A
6 chr6_6583422 0 6583422 G G G G G G G G G G G G C G G G G G G G
6 chr6_6583771 0 6583771 A A A A A A A A C C C C A A A A A A A A
6 chr6_6585662 0 6585662 C G G G G G C C G G G G G G G G G G C C
6 chr6_6591335 0 6591335 G G G G G G G G G G G G G G G G C G G G
6 chr6_6614375 0 6614375 G G G G G G G G T T G T G G G G G G G G
6 chr6_6617429 0 6617429 G G C G G G G G G G G G G G G G G G G G
6 chr6_6647291 0 6647291 A A A A A A A A A A A A A A A A C C A A
6 chr6_6651307 0 6651307 C C C G C C C C C C C C C C C C C C C C
6 chr6_6679789 0 6679789 C C C C C C C C C C C C C C C C A A C C
6 chr6_6680450 0 6680450 G G G G G G G G C C C C G G G G G G G G
6 chr6_6692514 0 6692514 G G G G C G G G G G G G G G G G G G G G
6 chr6_6696233 0 6696233 T T A A A A T T A A A A A A A A A A T T
6 chr6_6696938 0 6696938 G G C C G G G G G G G G G G G G G G G G
6 chr6_6717198 0 6717198 G G G G G G G G C C C C G G G G G G G G
6 chr6_6742426 0 6742426 G G G G G G G G C C C C G G G G G G G G
6 chr6_6750511 0 6750511 T T T T T T T T T T T T G T T T T T T T
6 chr6_6761592 0 6761592 T T G G G G T T T T T T T T T T T T T T
6 chr6_6798105 0 6798105 A A A A C C A A A A A A A A A A A A A A
6 chr6_6802175 0 6802175 C C C C C C C C G G G G C C C C C C C C
6 chr6_6810104 0 6810104 G G G G G G G G G G G G G G G T G G G G
6 chr6_6831375 0 6831375 T T A A A A T T A A A A T T T T T T T T
6 chr6_6861480 0 6861480 A A A A A C A A A A A A A A A A A A A A
6 chr6_6875241 0 6875241 G G G G G G G G C C C C G G G G G G G G
6 chr6_6890602 0 6890602 A A A A A A A A C C C C A A A A A A A A
6 chr6_6925208 0 6925208 C C C C A C C C C C C C C C C C C C C C
6 chr6_6935746 0 6935746 A A A A A A A A A C C C A A A A A A A A
6 chr6_6966028 0 6966028 T T T T G G T T T T T T T T T T T T T T
6 chr6_6970146 0 6970146 T T T T T T T T G T T T T T T T T T T T
6 chr6_6973728 0 6973728 T T T T T T T T T T T T G G T T G G T T
6 chr6_6987690 0 6987690 T T T T T T T T T T T T T T T T G G T T
6 chr6_6988867 0 6988867 A A A A A A A A A T A A A A A A A A A A
6 chr6_7003377 0 7003377 T T T T T T T T T T G G T T T T T T T T
6 chr6_7018534 0 7018534 T T A A A A T T A A A A A A A A A A A A
6 chr6_7066370 0 7066370 G G G G G G G G C C C G G G G G G G G G
6 chr6_7076158 0 7076158 G G G G G G G G G G G G G G G G C G G G
6 chr6_7088456 0 7088456 G G T T T T T T T T T T T T T T T T T T
6 chr6_7094537 0 7094537 G G G G C G G G G G G G G G G G G G G G
6 chr6_7101468 0 7101468 G G G G G G G G T T T T G G G G G G G G
6 chr6_7118039 0 7118039 A A A C C C A A A A A A A A A A A A A A
6 chr6_7119359 0 7119359 G G G G G G G G C C C C G G G G G G G G
6 chr6_7129353 0 7129353 C C C C C C C C G G G G C C C C C C C C
6 chr6_7140664 0 7140664 A A A A A A A A A A A A A A A T A A A A
6 chr6_7146022 0 7146022 A A A A A A A A A A A A C C C C C C A A
6 chr6_7153646 0 7153646 G G G G G G G G G G G G G G G G C G G G
6 chr6_7181322 0 7181322 G G G G G G G G T T T T G G G G G G G G
6 chr6_7182074 0 7182074 G G G G G G G G C C C C G G G G G G G G
6 chr6_7215647 0 7215647 G G C C C C G G C C C C C C C C C C G G
6 chr6_7244448 0 7244448 G G T T T T G G G G G G G G G G G G G G
6 chr6_7245965 0 7245965 A A C C C C A A A A A A A A A A A A A A
6 chr6_7257851 0 7257851 T T T T T T T T G T T T T T T T T T T T
6 chr6_7272136 0 7272136 G G C G C G G G G G G G G G G G G G G G
6 chr6_7272207 0 7272207 C C C C C C C C C C A C C C C C C C C C
6 chr6_7283539 0 7283539 G G G G G G G G G G C C G G G G G G G G
6 chr6_7292900 0 7292900 A A A A A T A A A A A A A A A A A A A A
6 chr6_7326417 0 7326417 T T T T T T T T T T G G T T T T T T T T
6 chr6_7346300 0 7346300 C C C C C C C C C C C C C G C C C C C C
6 chr6_7347563 0 7347563 T T T T T T T T G G G G T T T T T T T T
6 chr6_7369681 0 7369681 A A A A A A A A A C A A A A A A A A A A
6 chr6_7391985 0 7391985 G G G G G G G G C C C G G G G G G G G G
6 chr6_7395781 0 7395781 G G G G G G G G G G G G G G G G G T G G
6 chr6_7410681 0 7410681 A A C C C C A A C C C C C C C C C C A A
6 chr6_7418011 0 7418011 T T A T T T T T T T T T T T T T T T T T
6 chr6_7421700 0 7421700 C C A A A A C C A A A A A A A A A A C C
6 chr6_7421946 0 7421946 A A A C A A A A A A A A A A A A A A A A
6 chr6_7422998 0 7422998 C C C G C C C C C C C C C C C C C C C C
6 chr6_7456136 0 7456136 A A A A A A A A A A A A A A A C A A A A
6 chr6_7486126 0 7486126 C C C C C C C C C C C C C C G G C C C C
6 chr6_7491218 0 7491218 G G G G G G G G G G G G C G G G G G G G
6 chr6_7498460 0 7498460 T T T T T T T T A A A A T T T T T T T T
6 chr6_7499783 0 7499783 A A A A A A A A C C C C A A A A A A A A
6 chr6_7520085 0 7520085 A A A A A A A A C C C C A A A A A A A A
6 chr6_7524591 0 7524591 G G G G C C G G G G G G G G G G G G G G
6 chr6_7548578 0 7548578 G G G G G G G G G G G G G T G G G G G G
6 chr6_7557698 0 7557698 T T A A A A T T A A A A A A A A A A T T
6 chr6_7566681 0 7566681 T T T T T T T T A T T T T T T T T T T T
6 chr6_7570006 0 7570006 C C C C C C C C C C C C C C C C A C C C
6 chr6_7580306 0 7580306 C C C C C G C C C C C C C C C C C C C C
6 chr6_7592378 0 7592378 C C C C C C C C C C C C C C G G C C C C
6 chr6_7600406 0 7600406 C C C C C C C C C C C C C C G G C C C C
6 chr6_7612914 0 7612914 C C C C C C C C C C C C C C G G C C C C
6 chr6_7621606 0 7621606 C C A C C C C C C C C C C C C C C C C C
6 chr6_7636702 0 7636702 T T T T T T T T A A A A T T T T T T T T
6 chr6_7650099 0 7650099 G G G G G G G G G G G G G G G G C C G G
6 chr6_7657071 0 7657071 C C C C C C C C G G G G C C C C C C C C
6 chr6_7748754 0 7748754 G G C C C C G G C C C C C C C C C C G G
6 chr6_7758152 0 7758152 G G G G G G G G T T T T G G G G G G G G
6 chr6_7819298 0 7819298 C C C C C C C C C C C C C C C C A A C C
6 chr6_7822080 0 7822080 G G G G G G G G T T T T G G G G G G G G
6 chr6_7827749 0 7827749 A A A A A A A A C C C C A A A A A A A A
6 chr6_7832080 0 7832080 T T T T T T T T G G G G T T T T T T T T
6 chr6_7869524 0 7869524 A A C C C C A A A A A A A A A A A A A A
6 chr6_7898254 0 7898254 T T T T T T T T G G G G T T T T T T T T
6 chr6_7905385 0 7905385 G G G G G G C C G G G G G G G G G G G G
6 chr6_7911746 0 7911746 C C C C C C C C A C C C C C C C C C C C
6 chr6_7920935 0 7920935 G G G G G G G G C C C C G G G G G G G G
6 chr6_7939388 0 7939388 A A C C C C A A C C C C C C C C C C A A
6 chr6_7964236 0 7964236 A A A A A A A A A A A A A A C C A A A A
6 chr6_7972365 0 7972365 C C C C C C C C C C C G C C C C C C C C
6 chr6_7981245 0 7981245 T T T T T T T T A A A A T T T T T T T T
6 chr6_8005744 0 8005744 G G G G G G G G T T T T G G G G G G G G
6 chr6_8009749 0 8009749 G G G G G G G G C C C C G G G G G G G G
6 chr6_8010348 0 8010348 G G G G G G G G G G G G G T G G G G G G
6 chr6_8036625 0 8036625 C C C C C C C C G G G G C C C C C C C C
6 chr6_8076434 0 8076434 G G G T G G G G G G G G G G G G G G G G
6 chr6_8083212 0 8083212 T T T T T T T T G G G G T T T T T T T T
6 chr6_8084164 0 8084164 C C C C C C C C A A A A C C C C C C C C
6 chr6_8085791 0 8085791 T T T T A A T T T T T T T T T T T T T T
6 chr6_8089317 0 8089317 A A A A A A A A A A A A C C A A A A A A
6 chr6_8101816 0 8101816 A A A A A A A A A A A C A A A A A A A A
6 chr6_8102711 0 8102711 G G G G G G G G G G G G C C G G G G G G
6 chr6_8111896 0 8111896 G G G G G G G G G G G G G G G G C C G G
6 chr6_8116350 0 8116350 A A C C A C A A A A A A A A A A A A A A
6 chr6_8122012 0 8122012 C C C C C C C C C C C C C C A A C C C C
6 chr6_8147821 0 8147821 T T T T T T T T T T T T A T A A T T T T
6 chr6_8157550 0 8157550 C C C C C C C C G G G G C C C C C C C C
6 chr6_8178174 0 8178174 C C C C C C C C C C C C C C G G C C C C
6 chr6_8178540 0 8178540 C C C C C C C C A A A A C C C C C C C C
6 chr6_8196904 0 8196904 C C C C C C C C G G G G C C C C C C C C
6 chr6_8227343 0 8227343 A A A A A A A A C C C C A A A A A A A A
6 chr6_8245490 0 8245490 T T T T G T T T T T T T T T T T T T T T
6 chr6_8248027 0 8248027 C C C C C C C C A C C C C C C C C C C C
6 chr6_8271585 0 8271585 C C C C C C C C G G G G C C C C C C C C
6 chr6_8282501 0 8282501 C C C C C C C C G G G G C C C C C C C C
6 chr6_8306257 0 8306257 A A T T A T A A A A A A A A A A A A A A
6 chr6_8308513 0 8308513 C C C C C C C C C C C C C C C C G G C C
6 chr6_8309482 0 8309482 G G G G G G G G G G G G G G G G T T G G
6 chr6_8311140 0 8311140 T T T T T T T T A A A T T T T T T T T T
6 chr6_8315704 0 8315704 A A A A C C A A A A A A A A A A A A A A
6 chr6_8318305 0 8318305 C C A A A A C C A A A A A A A A A A C C
6 chr6_8320858 0 8320858 T T T T T T T T T T T T T T T T G G T T
6 chr6_8322826 0 8322826 G G T T G G G G G G G G G G G G G G G G
6 chr6_8330385 0 8330385 C C C C C C C C A A A A C C C C C C C C
6 chr6_8342949 0 8342949 C C C C C C C C A C A C C C C C C C C C
6 chr6_8351749 0 8351749 G G G G G G G G G G G G G G C C G G G G
6 chr6_8378308 0 8378308 C C A A A A C C A A A A A A A A A A A A
6 chr6_8380810 0 8380810 T T T T T T T T T T T T G T T T T T T T
6 chr6_8381692 0 8381692 C C C C C C C C C C C C C C A A C C C C
6 chr6_8385840 0 8385840 T T T T T T T T A A A A T T T T T T T T
6 chr6_8386547 0 8386547 C C C C C C C C G G G G C C C C C C C C
6 chr6_8393365 0 8393365 G G G G G G G G T T T T G G G G G G G G
6 chr6_8396334 0 8396334 A A A A A A A A A A A A A A C C A A A A
6 chr6_8411934 0 8411934 T T T T T T T T G G G G T T T T T T T T
6 chr6_8413890 0 8413890 A A A A A A A A A A A T A A A A A A A A
6 chr6_8418076 0 8418076 C C C C C C C C C G C G C C C C C C C C
6 chr6_8419364 0 8419364 T T T T T T G G T T T T T T T T T T T T
6 chr6_8435021 0 8435021 C C C C C C C C C C A A C C C C C C C C
6 chr6_8436157 0 8436157 C C C C C C C C C C C C C C C C C G C C
6 chr6_8480585 0 8480585 T T T T G T T T T T T T T T T T T T T T
6 chr6_8506875 0 8506875 A A A C C C A A A A A A A A A A A A A A
6 chr6_8543002 0 8543002 T T G G T T T T T T T T T T T T T T T T
6 chr6_8563272 0 8563272 C C C C C C C C G G G G C C C C C C C C
6 chr6_8589765 0 8589765 G G G G G G G G C C C C G G G G G G G G
6 chr6_8596332 0 8596332 G G G G G G G G G G G G G T G G G G G G
6 chr6_8611745 0 8611745 C C C C C C C C G G G G C C C C C C C C
6 chr6_8623602 0 8623602 A A A A A A A A A C A A A A A A A A A A
6 chr6_8626415 0 8626415 T T T T T T T T T T A T T T T T T T T T
6 chr6_8630810 0 8630810 C C C C C C C C C C C C C C G G C C C C
6 chr6_8635554 0 8635554 A A A A A A A A A A A A A A C C A A A A
6 chr6_8681350 0 8681350 G G G G G G G G G G G G C C G G G G G G
6 chr6_8695066 0 8695066 G G G G G G G G G G G G G G G G C G G G
6 chr6_8702997 0 8702997 G T T T T T T T T T T T T T T T T T T T
6 chr6_8707317 0 8707317 G G G G G G G G T T T T G G G G G G G G
6 chr6_8722274 0 8722274 A A A A A A A A A A A A A T A A A A A A
6 chr6_8730980 0 8730980 T T T T T T T T T T T T G T T T T T T T
6 chr6_8731422 0 8731422 A A A A A A A A A A A A A A A A C C A A
6 chr6_8745824 0 8745824 T T T T T T T T T T T T G G T T T T T T
6 chr6_8746369 0 8746369 G G G G G G G G C C C C G G G G G G G G
6 chr6_8752161 0 8752161 C C C C C C C C C G C G C C C C C C C C
6 chr6_8804927 0 8804927 A A A A A A A A A C A A A A A A A A A A
6 chr6_8817312 0 8817312 T T T T T T T T G G G G T T T T T T T T
6 chr6_8843623 0 8843623 C C C C C C C C C C C C C C G G C C C C
6 chr6_8844848 0 8844848 A A T T T T A A T T T T T T T T T T A A
6 chr6_8851304 0 8851304 G G G G G G G G T T T T G G G G G G G G
6 chr6_8871572 0 8871572 G G G G G G G G G G G G G G C C G G G G
6 chr6_8873151 0 8873151 C C A C C C C C C C C C C C C C C C C C
6 chr6_8887737 0 8887737 T T G G G G T T G G G G G G G G G G T T
6 chr6_8898174 0 8898174 C C C C C C C C C C C C C C A A A A C C
6 chr6_8904480 0 8904480 T T T T T T T T G G G G T T T T T T T T
6 chr6_8921854 0 8921854 A A A A A A A A A A A A A A A A C C A A
6 chr6_8942375 0 8942375 T T T T T T T T T T T T T T T T A A T T
6 chr6_8965000 0 8965000 G G G G C C G G G G G G G G G G G G G G
6 chr6_8972327 0 8972327 C C C C C C C C C C C C C C C G C C C C
6 chr6_8976644 0 8976644 G G G G G G G G C C C C G G G G G G G G
6 chr6_8983660 0 8983660 A A A A A A A A A A A A A C A A A A A A
6 chr6_8984089 0 8984089 G G G G G G G G C C C C G G G G G G G G
6 chr6_9002335 0 9002335 A A C C A C A A A A A A A A A A A A A A
6 chr6_9003434 0 9003434 G G G G G G G G C G G G G G G G G G G G
6 chr6_9008889 0 9008889 C C C C C C C C G G G G C C C C C C C C
6 chr6_9053004 0 9053004 G G G G G G G G T T T T G G G G G G G G
6 chr6_9057651 0 9057651 G G G G C C G G G G G G G G G G G G G G
6 chr6_9060483 0 9060483 G G G G G G G G G G G G G G G G T T G G
6 chr6_9075827 0 9075827 T T T T T T T T A A A A T T T T T T T T
6 chr6_9084964 0 9084964 A A A A A A A A T T T T A A A A A A A A
6 chr6_9092524 0 9092524 G G C C C G G G G G G G G G G G G G G G
6 chr6_9094371 0 9094371 A A A A A A A A A A A A A T A A A A A A
6 chr6_9095915 0 9095915 A C C C C C C C C C C C C C C C C C C C
6 chr6_9096234 0 9096234 T T T T T T T T G G G G G G G G G G T T
6 chr6_9099984 0 9099984 G G G G G G G G G G G G C C C C G G G G
6 chr6_9101819 0 9101819 A C C C C C C C C C C C C C C C C C A A
6 chr6_9102394 0 9102394 C C C C C C C C C C C C C C G G C C C C
6 chr6_9114711 0 9114711 C C C C C C C C C C C G C C C C C C C C
6 chr6_9136630 0 9136630 G G G G G G G G G G G G G G C G G G G G
6 chr6_9139971 0 9139971 A A A A A A A A C C C C A A A A A A A A
6 chr6_9183508 0 9183508 C G C C C C C C C C C C C C C C C C C C
6 chr6_9184507 0 9184507 G G G G G G G G G G G G T T G G G G G G
6 chr6_9220713 0 9220713 G G G T G G G G G G G G G G G G G G G G
6 chr6_9221861 0 9221861 C C C C C C C C C C C C C C C G C C C C
6 chr6_9233782 0 9233782 C C C C C C G G C C C C C C C C C C C C
6 chr6_9248443 0 9248443 C G G G G G G G G G G G G G G G G G G G
6 chr6_9266206 0 9266206 G G G G G G G G T T T T G G G G G G G G
6 chr6_9281668 0 9281668 G G G G G G G G G G G G C C G G G G G G
6 chr6_9307497 0 9307497 T T T T T T T T T T A T T T T T T T T T
6 chr6_9314509 0 9314509 T T T T T T T T G G T T T T T T T T T T
6 chr6_9322886 0 9322886 T T T T A T T T T T T T T T T T T T T T
6 chr6_9324477 0 9324477 G G C C C C G G C C C C C C C C C C G G
6 chr6_9340854 0 9340854 T T T T A A T T T T T T T T T T T T T T
6 chr6_9343100 0 9343100 C C C C C C C C G G G G C C C C C C C C
6 chr6_9353141 0 9353141 C C C C C C C C A C C C C C C C C C C C
6 chr6_9353464 0 9353464 T T A A A A T T T T T T T T T T T T T T
6 chr6_9361809 0 9361809 C C C G C C C C C C C C C C C C C C C C
6 chr6_9362530 0 9362530 G G G G G G G G T T T T T T G G G G G G
6 chr6_9384659 0 9384659 G G G G G G G G G G G G G G G G C G G G
6 chr6_9414438 0 9414438 A A A A A A A A A A A A T T T T A A A A
6 chr6_9426365 0 9426365 C C C C C C C C C C C C A C C C C C C C
6 chr6_9437022 0 9437022 G G G G G G G G C C C C G G G G G G G G
6 chr6_9455998 0 9455998 A A A A A A A A A A A A A A T T A A A A
6 chr6_9476499 0 9476499 C C C C C C C G C C C C C C C C C C C C
6 chr6_9482463 0 9482463 A A A A A A A A A A A A A A A C A A A A
6 chr6_9490946 0 9490946 A A C C A C A A A A A A A A A A A A A A
6 chr6_9500334 0 9500334 A A T T T T A A A A A A T T T T T T A A
6 chr6_9503097 0 9503097 C C C C C C C C C C C C C G C C C C C C
6 chr6_9508225 0 9508225 C C C C C G C C C C C C C C C C C C C C
6 chr6_9513648 0 9513648 C C C C C C C C C C C C C C C C G G C C
6 chr6_9522254 0 9522254 A A A A A A A A C C C C A A A A A A A A
6 chr6_9530238 0 9530238 G G G G G G G G C C C C G G G G G G G G
6 chr6_9551318 0 9551318 T T T T G T T T T T T T T T T T T T T T
6 chr6_9558561 0 9558561 T T T T T T T T G G G G T T T T T T T T
6 chr6_9574517 0 9574517 A A A A A A A A A A A A C C A A A A A A
6 chr6_9577021 0 9577021 C C C C C C C C C C C C C G C C C C C C
6 chr6_9580308 0 9580308 C C C C C C C C C C C C A A A A A A C C
6 chr6_9585265 0 9585265 T T T T T T T T T T T T T T G G T T T T
6 chr6_9613866 0 9613866 A A A A A T A A A A A A A A A A A A A A
6 chr6_9642864 0 9642864 A A A A A T A A A A A A A A A A A A A A
6 chr6_9653534 0 9653534 C C C C C C C C A A A A C C C C C C C C
6 chr6_9654954 0 9654954 A A A A A A A A A A A T A A A A A A A A
6 chr6_9657778 0 9657778 C C C C C C C C C C C C A C C C C C C C
6 chr6_9662339 0 9662339 C C C C C C C C A A A A A A A A A A C C
6 chr6_9667859 0 9667859 C C C C C C C C C C C C C C C G C C C C
6 chr6_9671557 0 9671557 T T G T G T T T T T T T T T T T T T T T
6 chr6_9678742 0 9678742 G G G G G T G G G G G G G G G G G G G G
6 chr6_9684739 0 9684739 G G G G G G G T G G G G G G G G G G G G
6 chr6_9692076 0 9692076 T T T T T T T T G G G G T T T T T T T T
6 chr6_9694082 0 9694082 T T T T T T T T A A A A T T T T T T T T
6 chr6_9703213 0 9703213 G G G G G G G G C C C C G G G G G G G G
6 chr6_9707896 0 9707896 A A A A A A A A T T T T A A A A A A A A
6 chr6_9721165 0 9721165 A A A A A A A A A A A A A A T T A A A A
6 chr6_9722566 0 9722566 C C C C C C C C A A A A C C C C C C C C
6 chr6_9746301 0 9746301 G G G G G T G G G G G G G G G G G G G G
6 chr6_9747268 0 9747268 A A A A A A A A A A A A A A A C A A A A
6 chr6_9757320 0 9757320 C C C C C C C C C C C C C C C C C G C C
6 chr6_9796453 0 9796453 C C C C C C C C G G G G C C C C C C C C
6 chr6_9817792 0 9817792 G G G G G G G G T T T T G G G G G G G G
6 chr6_9821758 0 9821758 C C C C C C C C C C A C C C C C C C C C
6 chr6_9822928 0 9822928 G G G G C G G G G G G G G G G G G G G G
6 chr6_9839792 0 9839792 T T T T T T T T T T T T A A T T T T T T
6 chr6_9840881 0 9840881 A A A A A A A A T T T T A A A A A A A A
6 chr6_9866237 0 9866237 C C C C C C C C C C C C C C A A C C C C
6 chr6_9874359 0 9874359 A A A A A A A A C C C C A A A A A A A A
6 chr6_9876367 0 9876367 A C C C C C C C C C C C C C C C C C C C
6 chr6_9892731 0 9892731 A A A A A A A A T T T T A A A A A A A A
6 chr6_9893041 0 9893041 A C A A A A A A A A A A A A A A A A A A
6 chr6_9896670 0 9896670 A A A A A A A A A A A A T T A A A A A A
6 chr6_9901670 0 9901670 A A A A A A A A T T T T A A A A A A A A
6 chr6_9919193 0 9919193 G G G G G G G G C C C C G G G G G G G G
6 chr6_9925260 0 9925260 A A A A A A A A A C A A A A A A A A A A
6 chr6_9947586 0 9947586 C C C C C C C C G G G G C C C C C C C C
6 chr6_9959663 0 9959663 A A C C C C A A C C C C C C C C C C A A
6 chr6_9962102 0 9962102 T T T T G T T T T T T T T T T T T T T T
6 chr6_9964275 0 9964275 T T T T T T T T T T T T T T G T T T T T
6 chr6_9966516 0 9966516 T T T T T T T T G G G G T T T T T T T T
6 chr6_9968402 0 9968402 G G G G G G G G G G G T G G G G G G G G
6 chr6_9973688 0 9973688 C C C C C C C C C C C C C C C C G G C C
6 chr6_9981068 0 9981068 G G G G G G G G T T T T T T T T T T G G
6 chr6_9988146 0 9988146 T T T T T T T T A A A A T T T T T T T T
6 chr6_10030952 0 10030952 G G G G G G G G G G G G G G G G C C G G
6 chr6_10031242 0 10031242 A A A A A A A A A A A A A C A A A A A A
6 chr6_10032386 0 10032386 G G G G G G G G G G G G C C C C C C G G
6 chr6_10060963 0 10060963 G G T T G T G G G G G G G G G G G G G G
6 chr6_10064247 0 10064247 G G G G G G G G T T T T G G G G G G G G
6 chr6_10073373 0 10073373 A A A A A C A A A A A A A A A A A A A A
6 chr6_10078618 0 10078618 C C C C C C C C C C A C C C C C C C C C
6 chr6_10151189 0 10151189 C C C C C C C C A A A A C C C C C C C C
6 chr6_10166990 0 10166990 A A A A A A A A A A A T A A A A A A A A
6 chr6_10182494 0 10182494 G G G G C G G G G G G G G G G G G G G G
6 chr6_10193430 0 10193430 C G G G G G G G G G G G G G G G G G G G
6 chr6_10206792 0 10206792 C C C C C C C C C C C C C C C C C G C C
6 chr6_10208203 0 10208203 C C A A C C C C C C C C C C C C C C C C
6 chr6_10212689 0 10212689 A A A A A T A A A A A A A A A A A A A A
6 chr6_10215399 0 10215399 T T T T G T T T T T T T T T T T T T T T
6 chr6_10242630 0 10242630 C C C C C C C C C C C C C C C C C G C C
6 chr6_10246810 0 10246810 A T A A A A A A A A A A A A A A A A T T
6 chr6_10248185 0 10248185 A A A A A A A A A C A A A A A A A A A A
6 chr6_10257893 0 10257893 C C C C C C C G C C C C C C C C C C C C
6 chr6_10266397 0 10266397 A A A A A A A T A A A A A A A A A A A A
6 chr6_10306421 0 10306421 G G G G G G G G C C C C G G G G G G G G
6 chr6_10310647 0 10310647 A A A A C C A A A A A A C C A A C C A A
6 chr6_10311559 0 10311559 A A A C A A A A A A A A A A A A A A A A
6 chr6_10339503 0 10339503 C C C C C C C C G G G G C C C C C C C C
6 chr6_10351242 0 10351242 T T T T T T T T G G G G T T T T T T T T
6 chr6_10359477 0 10359477 C C C C C C C C G G G G C C C C C C C C
6 chr6_10376735 0 10376735 C C C C C C C C G G G G C C C C C C C C
6 chr6_10394971 0 10394971 A A A A A A A T A A A A A A A A A A A A
6 chr6_10407613 0 10407613 A A A A A A A A A A A A T T A A A A A A
6 chr6_10422820 0 10422820 T T T T T T T T T T T T T T A A T T T T
6 chr6_10429707 0 10429707 C C C C A C C C C C C C C C C C C C C C
6 chr6_10435910 0 10435910 A A A A A A A A A A A T A A A A A A A A
6 chr6_10456083 0 10456083 T T T T T T T T G G G G T T T T T T T T
6 chr6_10470046 0 10470046 C C C C C C C C C C C C C C C C A A C C
6 chr6_10489338 0 10489338 G G C C C C G G G G G G G G G G G G G G
6 chr6_10528431 0 10528431 G G G G G G G G C C C C G G G G G G G G
6 chr6_10532758 0 10532758 G G C G G G G G G G G G G G G G G G G G
6 chr6_10546007 0 10546007 T T T T T T T T T T T T T T T T A A T T
6 chr6_10557135 0 10557135 G G G G G G G G G G G G G G G G C C G G
6 chr6_10558557 0 10558557 C G G G G G C G G G G G G G G G G G C C
6 chr6_10568020 0 10568020 T T T T T T T T T T T T G T T T T T T T
6 chr6_10585521 0 10585521 T T T T T T T T T T T T T T G G T T T T
6 chr6_10587223 0 10587223 A A A A A A A A A A A A A A A A T T A A
6 chr6_10590890 0 10590890 T T T T T T T T T T T T G T T T T T T T
6 chr6_10591460 0 10591460 A A A C A A A A A A A A A A A A A A A A
6 chr6_10606155 0 10606155 A A A A A A A A A A A A C C A A A A A A
6 chr6_10613328 0 10613328 A A A A A A A A C C A C A A A A A A A A
6 chr6_10618396 0 10618396 C C A C C C C C C C C C C C C C C C C C
6 chr6_10623338 0 10623338 C C C C C C C C C C C C A A C C C C C C
6 chr6_10627599 0 10627599 G G G G G G G G T T G T G G G G G G G G
6 chr6_10639421 0 10639421 C C C G C G C C C C C C C C C C C C C C
6 chr6_10645152 0 10645152 C C C C C C C C G G C G C C C C C C C C
6 chr6_10654336 0 10654336 C C C C C C C G C C C C C C C C C C C C
6 chr6_10674646 0 10674646 A A A A A A A C A A A A A A A A A A A A
6 chr6_10717798 0 10717798 G G G G G G G G T T T T G G G G G G G G
6 chr6_10752394 0 10752394 C C C C C C C C G G G G C C C C C C C C
6 chr6_10763787 0 10763787 A A A A A A A A T T T T A A A A T T A A
6 chr6_10792612 0 10792612 G G G G G G G G G G G G G G T T G G G G
6 chr6_10800143 0 10800143 A A A A A A A A C C C C A A A A A A A A
6 chr6_10823575 0 10823575 A A A A A A A A T T T T A A A A A A A A
6 chr6_10824119 0 10824119 T T T T T T T T T T A T T T T T T T T T
6 chr6_10840714 0 10840714 T T T T T T T T G G G G T T T T T T T T
6 chr6_10868854 0 10868854 G G G G G G G G G G G G G G C C G G G G
6 chr6_10871151 0 10871151 C C C C C C C C C C C C C C G G C C C C
6 chr6_10872368 0 10872368 C C C C C C C C G G G G C C C C C C C C
6 chr6_10884789 0 10884789 A A A A A A A A A A A A A A T T A A A A
6 chr6_10911160 0 10911160 T T T T T T T T A A A A T T T T T T T T
6 chr6_10919620 0 10919620 G G G G G G G G G G G G G G C C G G G G
6 chr6_10921886 0 10921886 T T T T T T T T A T T T T T T T T T T T
6 chr6_10962158 0 10962158 G G G G G G G G C C C C G G G G G G G G
6 chr6_10997173 0 10997173 T T T T T T T T G G G G T T T T T T T T
6 chr6_10999538 0 10999538 C C C C C C C C G G C G C C C C C C C C
6 chr6_11004127 0 11004127 G G G G G G G G C C C C G G G G G G G G
6 chr6_11006162 0 11006162 T T T T T T T T T T T T G T T T T T T T
6 chr6_11021917 0 11021917 C G C C C C G G C C C C C G C C C C G G
6 chr6_11023520 0 11023520 T T T T T T T T T T T T T T T T A A T T
6 chr6_11092752 0 11092752 C C C C C C C C C C C G C C C C C C C C
6 chr6_11114675 0 11114675 C C C C C C C C C C C C C C A C C C C C
6 chr6_11117958 0 11117958 T T T T T T T T T T T T T T T T A A T T
6 chr6_11143207 0 11143207 G G G T G G G G G G G G G G G T G G G G
6 chr6_11146410 0 11146410 T T T T A T T T T T T T T T T T T T T T
6 chr6_11153159 0 11153159 G G G G C G G G G G G G G G G G G G G G
6 chr6_11199579 0 11199579 T T T T G G T T T T T T T T T T T T T T
6 chr6_11238851 0 11238851 T T A T T T T T T T T T T T T T T T T T
6 chr6_11247426 0 11247426 T T T T T T T T T T T T T T G T T T T T
6 chr6_11274426 0 11274426 C C C C C C C C C C C C A C C C C C C C
6 chr6_11281638 0 11281638 A A A A A A A A C C C C A A A A A A A A
6 chr6_11302840 0 11302840 C C C C C C C C C C C C A C C C C C C C
6 chr6_11313255 0 11313255 C C C C C C C C C C C C A C C C C C C C
6 chr6_11315812 0 11315812 A A A A A A A A A A A A A A A A T T A A
6 chr6_11316023 0 11316023 A A C C A C A A A A A A A A A A A A A A
6 chr6_11333652 0 11333652 G G G G G G G G G G G G G G T T G G G G
6 chr6_11338053 0 11338053 G T T T T T T T T T T T T T T T T T T T
6 chr6_11359029 0 11359029 A A A A A A A A A A A A A A C C A A A A
6 chr6_11394470 0 11394470 T T T T T T T T G G G G T T T T T T T T
6 chr6_11397695 0 11397695 C C C C C C C C C C C C C G C C C C C C
6 chr6_11397803 0 11397803 C C C C C C C C A A A A C C C C C C C C
6 chr6_11399779 0 11399779 G T T T T T T T T T T T T T T T T T T T
6 chr6_11413898 0 11413898 T T T T T T T T G G G G T T T T T T T T
6 chr6_11416554 0 11416554 C C C C C C C C C C C C C C C C A A C C
6 chr6_11419634 0 11419634 T T T T T T T T T T T T T T A A T T T T
6 chr6_11461535 0 11461535 C C C C C C C C C C C C A C C C C C C C
6 chr6_11464900 0 11464900 T T T T T T T T T T T T T T G T T T T T
6 chr6_11472855 0 11472855 A A A A A A A C A A A A A A A A A A A A
6 chr6_11486812 0 11486812 G G G G G G G G C G C G G G G G G G G G
6 chr6_11505048 0 11505048 G G G G G G G G G G G G G G C C G G G G
6 chr6_11513419 0 11513419 G G G G G G G G G G G G G G C C G G G G
6 chr6_11514382 0 11514382 A A A A A A A A T T T T A A A A A A A A
6 chr6_11515067 0 11515067 G G C C C C G G C C C C C C C C C C G G
6 chr6_11527974 0 11527974 C C C C C C C C C C A C C C C C C C C C
6 chr6_11548517 0 11548517 T T T T T T T T A T T T T T T T T T T T
6 chr6_11555171 0 11555171 T T T T T T T T T T T T T T A T T T T T
6 chr6_11559920 0 11559920 A A A A A A A A A T T T A A A A A A A A
6 chr6_11564119 0 11564119 C C C C C C C C G G G G C C C C C C C C
6 chr6_11596217 0 11596217 T T G T G G T T T T T T T T T T T T T T
6 chr6_11621244 0 11621244 A A A A A A A A A C A A A A A A A A A A
6 chr6_11628226 0 11628226 G G G G G G G G C C C C G G G G G G G G
6 chr6_11633437 0 11633437 C C C C A A C C C C C C C C C C C C C C
6 chr6_11662981 0 11662981 A A A A A A A A A A A A A T A A A A A A
6 chr6_11676064 0 11676064 C C C C C C C C C C C C C G C C C C C C
6 chr6_11686691 0 11686691 T T A A T T T T T T T T T T T T T T T T
6 chr6_11703349 0 11703349 C C C C C C C C G G G G C C C C C C C C
6 chr6_11704473 0 11704473 C C C C C C C C A A A A C C C C C C C C
6 chr6_11726475 0 11726475 C C C C C C C G C C C C C C C C C C C C
6 chr6_11733112 0 11733112 C C C C C C C C A C C C C C C C C C C C
6 chr6_11747718 0 11747718 G G G G G G G G C C C C G G G G G G G G
6 chr6_11750584 0 11750584 A A A A A C A A A A A A A A A A A A A A
6 chr6_11804768 0 11804768 C C C C C G C C C C C C C C C C C C C C
6 chr6_11807006 0 11807006 T T T T T T T T T T T T G G T T T T T T
6 chr6_11807904 0 11807904 C C C C C C C C C C C C C C C C G G C C
6 chr6_11814995 0 11814995 C C C C C C C C C C C C A C C C C C C C
6 chr6_11822598 0 11822598 G G G G G G G G G T G G G G G G G G G G
6 chr6_11845937 0 11845937 T T T T T T T T T T T T T T G T T T T T
6 chr6_11894685 0 11894685 G G C G G G G G G G G G G G G G G G G G
6 chr6_11899923 0 11899923 T T T T T T T T A T T T T T T T T T T T
6 chr6_11913383 0 11913383 A A A A A C A A A A A A A A A A A A A A
6 chr6_11918280 0 11918280 G G G G G G G G C C C G G G G G G G G G
6 chr6_11934080 0 11934080 G G G G G G G G G G C G G G G G G G G G
6 chr6_11943173 0 11943173 A A A A A A A A A T A A A A A A A A A A
6 chr6_11949255 0 11949255 G G G G G G G G C C C C G G G G G G G G
6 chr6_11960696 0 11960696 A A C C A A A A A A A A A A A A A A A A
6 chr6_11993791 0 11993791 G G G G G G G G C C C C G G G G G G G G
6 chr6_12007779 0 12007779 A A A A A A A A A A A A C C C C A A A A
6 chr6_12043320 0 12043320 T T T T G T T T T T T T T T T T T T T T
6 chr6_12059731 0 12059731 C C C C C C C C A A A A C C C C C C C C
6 chr6_12065223 0 12065223 C C C C C C C C C C C C A C C C C C C C
6 chr6_12122434 0 12122434 G G G G G T G G G G G G G G G G G G G G
6 chr6_12125797 0 12125797 G G G G G G T T G G G G G G G G G G G G
6 chr6_12125910 0 12125910 C C C C C C C C A C A C C C C C C C C C
6 chr6_12133587 0 12133587 G T T T T T T T T T T T T T T T T T G G
6 chr6_12191670 0 12191670 C C C C C C C C C C C C C C A A C C C C
6 chr6_12225246 0 12225246 G G G G G G G G G G G G G G G G T T G G
6 chr6_12250134 0 12250134 C C C C C C C C C C C C C C C C G G C C
6 chr6_12253560 0 12253560 C C C C C C C C A A A A C C C C C C C C
6 chr6_12259003 0 12259003 C C C C C C C C C C C C C C A C C C C C
6 chr6_12267332 0 12267332 G G C G C G G G G G G G G G G G G G G G
6 chr6_12305427 0 12305427 T T T T T T T T G G G G T T T T T T T T
6 chr6_12323118 0 12323118 C C C C C C C C C C C C C C C C A C C C
6 chr6_12327249 0 12327249 C C C C C C C C C C C C G G C C C C C C
6 chr6_12345262 0 12345262 C C C C C C C C A A A A C C C C A A C C
6 chr6_12350362 0 12350362 C C A C A A C C C C C C C C C C C C C C
6 chr6_12366861 0 12366861 T T T T T T T T T T A A T T T T T T T T
6 chr6_12413893 0 12413893 A A A A A A A A C C C C A A A A A A A A
6 chr6_12421946 0 12421946 C C C C C C C C C C C C C C C G C C C C
6 chr6_12439172 0 12439172 G G G G G G G G G G G G G G G G G T G G
6 chr6_12479145 0 12479145 A T T T T T T T T T T T T T T T T T T T
6 chr6_12490846 0 12490846 A A A A A A A A A T A A A A A A A A A A
6 chr6_12535818 0 12535818 G G G G G G G G G G G G G G T T G G G G
6 chr6_12551327 0 12551327 T T T T T T T T T T T T T T G G T T T T
6 chr6_12554656 0 12554656 A A A A A A A A C C C C A A C C C C A A
6 chr6_12573548 0 12573548 T T T T T T T T T T T T G T T T T T T T
6 chr6_12585620 0 12585620 G G G G G G G G G G G G G G G G C G G G
6 chr6_12603022 0 12603022 C C C C C C C C C C C C C C A A C C C C
6 chr6_12611247 0 12611247 C C C C C C C C C C C G C C C C C C C C
6 chr6_12623083 0 12623083 G G G G G G G G G G G G G G C C C C G G
6 chr6_12648374 0 12648374 C C C C C C C C C C A A C C C C C C C C
6 chr6_12711110 0 12711110 G G G G G G G G G G G G G G G T G G G G
6 chr6_12711413 0 12711413 A A A C C C A A A A A A A A A A A A A A
6 chr6_12766060 0 12766060 T T T T T T T T G G G G T T T T T T T T
6 chr6_12822066 0 12822066 C C C G C C C C C C C C C C C C C C C C
6 chr6_12827048 0 12827048 A A A A A A A A T T T T A A A A A A T T
6 chr6_12857781 0 12857781 C C C C C C C C C G C C C C C C C C C C
6 chr6_12866908 0 12866908 T T A A A A T T A A A A A A A A A A T T
6 chr6_12875285 0 12875285 A A A A A A A A A A A A A A A A A C A A
6 chr6_12903280 0 12903280 C C C C C C C C C C C C C C A C C C C C
6 chr6_12936794 0 12936794 C C C C C C C C C C C C C C C C C G C C
6 chr6_12945167 0 12945167 A A A A A A A A C C C C A A A A A A A A
6 chr6_12949036 0 12949036 G G T T G G G G G G G G G G G G G G G G
6 chr6_12954571 0 12954571 C C C C C C C C C C C C C C C C A C C C
6 chr6_12965662 0 12965662 C C C C C C C C C C C C C C C C G G C C
6 chr6_12995885 0 12995885 C C C C C C C C G G G G C C C C C C C C
6 chr6_13003797 0 13003797 A A A T A A A A A A A A A A A A A A A A
6 chr6_13025984 0 13025984 A A T T A A A A A A A A A A A A A A A A
6 chr6_13041698 0 13041698 C C C C C C C C C C C C C C C C A C C C
6 chr6_13049720 0 13049720 C C C C C G C C C C C C C C C C C C C C
6 chr6_13068590 0 13068590 C C C C C C C C A C C C C C C C C C C C
6 chr6_13078918 0 13078918 T T G G T T T T T T T T T T T T T T T T
6 chr6_13083295 0 13083295 C C A A A A C C C C C C C C C C C C C C
6 chr6_13083450 0 13083450 G G G G G G G G T T T T G G G G G G G G
6 chr6_13097094 0 13097094 T T T T T T T T T T G T T T T T T T T T
6 chr6_13099804 0 13099804 G G T T G G G G G G G G G G G G G G G G
6 chr6_13116390 0 13116390 C C C C C C C C C C C C C C C C C G C C
6 chr6_13154631 0 13154631 G G G G G G G G C G C C G G G G G G G G
6 chr6_13165567 0 13165567 A A A C A A A A A A A A A A A A A A A A
6 chr6_13170006 0 13170006 C C C G C C C C C C C C C C C C C C C C
6 chr6_13170040 0 13170040 A A C C C C C C A A A A A A A A A A A A
6 chr6_13175607 0 13175607 A A A A A A A A A A A A A A A T A A A A
6 chr6_13182823 0 13182823 A A A A A A A A C C C C A A A A A A A A
6 chr6_13218333 0 13218333 C C C C C C C C G G G G C C C C C C C C
6 chr6_13250801 0 13250801 A A T T T T A A A A A A A A A A A A A A
6 chr6_13275167 0 13275167 A A A A A A A A C C C C A A A A A A A A
6 chr6_13335324 0 13335324 C C C C C C A C C C C C C C C C C C C C
6 chr6_13444159 0 13444159 G G G G G G G G G G G G G T G G G G G G
6 chr6_13474563 0 13474563 G G G G C G G G G G G G G G G G G G G G
6 chr6_13499051 0 13499051 A A A A A A A A A A A T A A A A A A A A
6 chr6_13521677 0 13521677 G G G G G G G G G G G G C C G G G G G G
6 chr6_13523689 0 13523689 C C C C C G C C C C C C C C C C C C C C
6 chr6_13546722 0 13546722 C C C C C C C C G G G G C C C C C C C C
6 chr6_13556085 0 13556085 T T A A A A T T A A A A A A A A A A T T
6 chr6_13556626 0 13556626 C C C C C C C C G G G G C C C C C C C C
6 chr6_13557554 0 13557554 A A A A A A A A C C C C A A A A A A A A
6 chr6_13562500 0 13562500 C C C C C C C C A A A A C C C C C C C C
6 chr6_13568753 0 13568753 A A C C C C A A C C C C C C C C C C A A
6 chr6_13580717 0 13580717 G T T T T T G G T T T T T T T T T T T T
6 chr6_13593767 0 13593767 A A A A A A A A A A A A A C A A A A A A
6 chr6_13604696 0 13604696 A A A A A A A A A A A A A C A A A A A A
6 chr6_13610222 0 13610222 C C C C C C C C C C C C A C C C C C C C
6 chr6_13632152 0 13632152 T T T T T T T T T T T T T T T T A A T T
6 chr6_13640285 0 13640285 C C C C C C C C A A A A C C C C C C C C
6 chr6_13646111 0 13646111 T T T T T T T T T T T T T T G G T T T T
6 chr6_13693227 0 13693227 C C C C C C C C C C C C C C C C A A C C
6 chr6_13694425 0 13694425 C C C C C C C C C C C C C G C C C C C C
6 chr6_13703542 0 13703542 A T A A A A A A A A A A A A A A A A T T
6 chr6_13719687 0 13719687 A A A A A A A A A A A A A T A A A A A A
6 chr6_13762138 0 13762138 G G G G G G G G T T T T G G G G G G G G
6 chr6_13764031 0 13764031 A A A A A A A A A A A A A T A A A A A A
6 chr6_13793819 0 13793819 G G G G G G G G C G G G G G G G G G G G
6 chr6_13803050 0 13803050 A A A A A A A A A A A A A A A C A A A A
6 chr6_13803589 0 13803589 T T T T T T T T T T T T T T A A T T T T
6 chr6_13817524 0 13817524 T T T T T T T T G G G G T T T T T T T T
6 chr6_13826464 0 13826464 T T T T G T T T T T T T T T T T T T T T
6 chr6_13835201 0 13835201 T T G G G G T T G G G G T T T T T T T T
6 chr6_13855671 0 13855671 G G G G C G G G G G G G G G G G G G G G
6 chr6_13874685 0 13874685 C C C C C C C C C C C C C C C G C C C C
6 chr6_13877613 0 13877613 G G G G G G G G G G G G G G C G G G G G
6 chr6_13880598 0 13880598 C G C C C C C C C C C C C C C C C C C C
6 chr6_13911383 0 13911383 C C C C C C C C C C C G C C C C C C C C
6 chr6_13920803 0 13920803 G G C G G G G G G G G G G G G G G G G G
6 chr6_13939001 0 13939001 C G G G G G G G G G G G G G G G G G G G
6 chr6_13942190 0 13942190 C C C C C C G G C C C C C C C C C C C C
6 chr6_13951045 0 13951045 C C C C C C C C C C C C C C C G C C C C
6 chr6_13962942 0 13962942 G T T T T T T T T T T T T T T T T T G G
6 chr6_13987160 0 13987160 C C C C C C C C C G C C C C C C C C C C
6 chr6_13993260 0 13993260 C C C C C C C C C C C C C C C C A A C C
6 chr6_14010724 0 14010724 T T T T T T T T T T T T T T T T A A T T
6 chr6_14015966 0 14015966 T T G G G T T T T T T T T T T T T T T T
6 chr6_14018925 0 14018925 A A A A C C A A C C C C A A A A A A A A
6 chr6_14043217 0 14043217 C C C C C C C C C C C C C C C C A C C C
6 chr6_14070644 0 14070644 C C C C C G C C G G G G C C C C C C C C
6 chr6_14072121 0 14072121 T T T T T T T T G G G G T T T T T T T T
6 chr6_14088484 0 14088484 A A A A A A A A C C C C A A A A A A A A
6 chr6_14104494 0 14104494 T T T T T T T T T T T T T T T T A A T T
6 chr6_14118591 0 14118591 C C C C G G C C C C C C C C C C C C C C
6 chr6_14128779 0 14128779 G G C C C C G G C C C C C C C C C C G G
6 chr6_14182600 0 14182600 T T T T T T T T T T A T T T T T T T T T
6 chr6_14189978 0 14189978 A A A A A A A A C C A C A A A A A A A A
6 chr6_14262933 0 14262933 G G G G G G G G G G G G G G G G C C G G
6 chr6_14295633 0 14295633 C C C C A A C C C C C C A A A A A A C C
6 chr6_14297032 0 14297032 G G G G G G G G C C C C G G G G G G G G
6 chr6_14297054 0 14297054 C C C C A C C C C C C C C C C C C C C C
6 chr6_14309217 0 14309217 T T T T T T T T G G G G T T T T T T T T
6 chr6_14324464 0 14324464 C C C C C C C C A A A A C C C C C C C C
6 chr6_14331610 0 14331610 G G G G G G G G G G G G G G G G C G G G
6 chr6_14347138 0 14347138 C C C G C C C C C C C C C C C C C C C C
6 chr6_14367992 0 14367992 C C C C C G C C C C C C C C C C C C C C
6 chr6_14374192 0 14374192 C C C C C C C C G G G G C C C C C C C C
6 chr6_14396619 0 14396619 G G G G G G G G C C C C G G G G G G G G
6 chr6_14415703 0 14415703 C C C C C C C C G G G G C C C C C C C C
6 chr6_14418797 0 14418797 G G G G G T G G G G G G G G G G G G G G
6 chr6_14425528 0 14425528 G G G G G G G G G G G G G G G G G T G G
6 chr6_14433856 0 14433856 G G G G G G G G G G C C G G G G G G G G
6 chr6_14442913 0 14442913 G G G G G G G G G G G G C G G G G G G G
6 chr6_14443558 0 14443558 A A A A A A A A A A A A A A C C A A A A
6 chr6_14459426 0 14459426 A A T T T T A A T T T T T T T T T T A A
6 chr6_14460433 0 14460433 T T T T T T T T G T T T T T T T T T T T
6 chr6_14465029 0 14465029 T T T T T T T T T T T T T T T T G G T T
6 chr6_14466156 0 14466156 A A A A A A A A T T T T A A A A A A A A
6 chr6_14466175 0 14466175 G G G G G G G G C C C C G G G G G G G G
6 chr6_14471908 0 14471908 T T T T G T T T T T T T T T T T T T T T
6 chr6_14494224 0 14494224 T T T T T T T T A A A A T T T T T T T T
6 chr6_14500701 0 14500701 T T T T T T T T T T T T T T G T T T T T
6 chr6_14512951 0 14512951 A A A A A A A A A A A A A A C C A A A A
6 chr6_14519258 0 14519258 C C C C C C C C C C C C C C C G C C C C
6 chr6_14535289 0 14535289 G G G G G G G G G G G G G G G G G T G G
6 chr6_14564014 0 14564014 T T T T T T T T A T T T T T T T T T T T
6 chr6_14602387 0 14602387 A A C C A A A A A A A A A A A A A A A A
6 chr6_14610525 0 14610525 T T T T T T T T T T T T A T T T T T T T
6 chr6_14618145 0 14618145 T T A A A A T T A A A A A A A A A A T T
6 chr6_14646554 0 14646554 A A A A A A A A A A A A A A A A C C A A
6 chr6_14647324 0 14647324 T T T T T T T T T T T T G T T T T T T T
6 chr6_14667688 0 14667688 C C C C C C C C C C C C C C C C G G C C
6 chr6_14695513 0 14695513 T T T T T T T T T T T T T T T T A A T T
6 chr6_14711492 0 14711492 A A A A A A A A A A A A A C A A A A A A
6 chr6_14712181 0 14712181 C C C C C C C C C C C C C C C C A C C C
6 chr6_14748965 0 14748965 T T G G G G T T T T T T G G G G G G T T
6 chr6_14753003 0 14753003 T T T T T T T T T T T T T T T T A A T T
6 chr6_14754394 0 14754394 G G G G G G G G C C C C G G G G G G G G
6 chr6_14756118 0 14756118 A A A A A A A A A A T T A A A A A A A A
6 chr6_14758139 0 14758139 G G G G G G G G C C C C G G G G G G G G
6 chr6_14784575 0 14784575 A A A A A A A A A A A A A A A A C C A A
6 chr6_14819349 0 14819349 C C C C C C C C C C C C C C C C C G C C
6 chr6_14833366 0 14833366 A A A A A A A A A T T T A A A A A A A A
6 chr6_14848424 0 14848424 T T T T T T T T T T T T T T T T G G T T
6 chr6_14848664 0 14848664 A A A A A A A A C C C C A A A A A A A A
6 chr6_14867816 0 14867816 G G G G G G G G G G G G G G T T G G G G
6 chr6_14898413 0 14898413 T T G T T T T T T T T T T T T T T T T T
6 chr6_14899020 0 14899020 T T A A A A A A A A A A A A A A A A T T
6 chr6_14900708 0 14900708 T T T T G T T T T T T T T T T T T T T T
6 chr6_14908491 0 14908491 C C C C C C C C C C C C C C C C C G C C
6 chr6_14927620 0 14927620 G G C G C G G G G G G G G G G G G G G G
6 chr6_14952194 0 14952194 C C C C A C C C C C C C C C C C C C C C
6 chr6_14964441 0 14964441 T T T T T T T T T T G T T T T T T T T T
6 chr6_14967939 0 14967939 T T T T T T T T G G G G T T T T T T T T
6 chr6_14991901 0 14991901 C C C C C C C C C C C C A A C C C C C C
6 chr6_15032482 0 15032482 G G G G G G G G G G G G C G G G G G G G
6 chr6_15100899 0 15100899 G G G G G G G G G G G G G G T T G G G G
6 chr6_15122775 0 15122775 T T T T T T T T A A A A T T T T T T T T
6 chr6_15175814 0 15175814 C C C C C G C C C C C C C C C C C C C C
6 chr6_15201154 0 15201154 T T T T T T T T T T T T A A T T T T T T
6 chr6_15213561 0 15213561 T T T T T T T T T T T T T T G G T T T T
6 chr6_15230778 0 15230778 T T T T T T T T G G G G T T T T T T T T
6 chr6_15254263 0 15254263 T T T T T T T T T T T T T T G G T T T T
6 chr6_15255784 0 15255784 A A A A A A A A A A A A A C A A A A A A
6 chr6_15291840 0 15291840 T T G G G G G G G G G G G G G G G G T T
6 chr6_15305250 0 15305250 C C C C C C C C G G G G C C C C C C C C
6 chr6_15309124 0 15309124 T T T T T T T T T T T T T T T T G T T T
6 chr6_15316940 0 15316940 G G T T G G G G G G G G G G G G G G G G
6 chr6_15324582 0 15324582 T T T T T T T T T T T T T T T T G T T T
6 chr6_15329851 0 15329851 A A A A A A A A A A T T A A A A A A A A
6 chr6_15348899 0 15348899 T T T T T T T T G T T T T T T T T T T T
6 chr6_15351787 0 15351787 G G G G G G G G C G G G G G G G G G G G
6 chr6_15377048 0 15377048 C C C C C C C G C C C C C C C C C C C C
6 chr6_15397892 0 15397892 T T G T T T T T T T T T T T T T T T T T
6 chr6_15402372 0 15402372 T T T T A T T T T T T T T T T T T T T T
6 chr6_15404730 0 15404730 A A A A A A A A A C A A A A A A A A A A
6 chr6_15421674 0 15421674 C C C C C C C C C C G G C C C C C C C C
6 chr6_15467674 0 15467674 C C C C C C A C C C C C C C C C C C C C
6 chr6_15503562 0 15503562 A A A A A A A A A A A T A A A A A A A A
6 chr6_15508221 0 15508221 G G G G G G G G T T T T G G G G G G G G
6 chr6_15523387 0 15523387 A A T T T T A A A A A A A A A A A A A A
6 chr6_15531402 0 15531402 T T A A A A T T A A A A A A A A A A T T
6 chr6_15563367 0 15563367 G G G G G G G G C C C C G G G G G G G G
6 chr6_15589017 0 15589017 A A T T T T A A A A A A A A A A A A A A
6 chr6_15602868 0 15602868 T T T T T T T T G T G G T T T T T T T T
6 chr6_15605398 0 15605398 C C C C C C C C G G G G C C C C C C C C
6 chr6_15623580 0 15623580 A A A A A A A A A A A A A A A A T T A A
6 chr6_15637637 0 15637637 C C C C C C C C C C C C C C G G C C C C
6 chr6_15654565 0 15654565 C C C C C C C C A C A C C C C C C C C C
6 chr6_15660114 0 15660114 G G G G C G G G G G G G G G G G G G G G
6 chr6_15690022 0 15690022 T T T T T T A A T T T T T T T T T T T T
6 chr6_15692526 0 15692526 T T G G T T T T T T T T T T T T T T T T
6 chr6_15748212 0 15748212 G G G G G G G G G G G G G G C C G G G G
6 chr6_15753386 0 15753386 G G G G G G G G T T T T G G G G G G G G
6 chr6_15762914 0 15762914 T T T T T T T T G G G G T T T T T T T T
6 chr6_15763645 0 15763645 C C A A C C C C C C C C C C C C C C C C
6 chr6_15764172 0 15764172 C C A A A A C C A A A A A A A A A A C C
6 chr6_15766006 0 15766006 A A A A A A A A A A A A C C C C C C A A
6 chr6_15767378 0 15767378 T T T T T T T T T T G T T T T T T T T T
6 chr6_15768381 0 15768381 T T T T T T T T G G G G T T T T T T T T
6 chr6_15794553 0 15794553 T T T T T T T T A A A A T T T T T T T T
6 chr6_15800195 0 15800195 A A C C A C A A A A A A A A A A A A A A
6 chr6_15816727 0 15816727 A A A A A A A A A A A A A C A A A A A A
6 chr6_15828871 0 15828871 G G G G G G G G C C C C G G G G G G G G
6 chr6_15830868 0 15830868 T T T T T T T T T T T T G T T T T T T T
6 chr6_15834372 0 15834372 T T T T T T T T T T T T T T A T T T T T
6 chr6_15856015 0 15856015 T T T T T T T T G G G G T T T T T T T T
6 chr6_15868753 0 15868753 G G G G G G C C G G G G G G G G G G G G
6 chr6_15873349 0 15873349 T T T T T T T T T T T T T T G T T T T T
6 chr6_15906216 0 15906216 G G G G G G G G G G G G G G C C G G G G
6 chr6_15990953 0 15990953 A A A A A A A A A A A A A A A A T T A A
6 chr6_16010695 0 16010695 T T T T T T T T G G G G T T T T T T T T
6 chr6_16013283 0 16013283 A A A A A T A A A A A A A A A A A A A A
6 chr6_16032619 0 16032619 T T T T T T T T T T T T T T T T G G T T
6 chr6_16037354 0 16037354 C C G G G G C C G G G G G G G G G G C C
6 chr6_16037528 0 16037528 C C C C C C C C G G G G C C C C C C C C
6 chr6_16043151 0 16043151 A A A A A A A A C C C C A A A A A A A A
6 chr6_16047898 0 16047898 T T T T T T T T T T T T T T T T G G T T
6 chr6_16058830 0 16058830 C C C C C C C C G G G G C C C C C C C C
6 chr6_16064721 0 16064721 G G G G G G G T G G G G G G G G G G G G
6 chr6_16066382 0 16066382 T T T T T T T T A T A A T T T T T T T T
6 chr6_16097141 0 16097141 G G G G G G G G G G G G C C G G G G G G
6 chr6_16158951 0 16158951 C C C C C C C C C C C C C C A A C C C C
6 chr6_16163542 0 16163542 T T T T T T T T T T T T T T A T T T T T
6 chr6_16183769 0 16183769 G G G G G G G G G G T T G G G G G G G G
6 chr6_16185671 0 16185671 T T T T T T T T G T G G T T T T T T T T
6 chr6_16194544 0 16194544 A A C C A A A A A A A A A A A A A A A A
6 chr6_16208307 0 16208307 C C C C C C C C C C C C A C C C C C C C
6 chr6_16214400 0 16214400 A A A A A A A A A C A A A A A A A A A A
6 chr6_16223976 0 16223976 C C C C C C C C C G G G C C C C C C C C
6 chr6_16233675 0 16233675 C C C C C C C C C C C C C C C C A C C C
6 chr6_16236770 0 16236770 G G C C G G G G G G G G G G G G G G G G
6 chr6_16239446 0 16239446 G G G G C C G G G G G G G G G G G G G G
6 chr6_16262876 0 16262876 T T T T T T A T T T T T T T T T T T T T
6 chr6_16270615 0 16270615 C C C C C C C G C C C C C C C C C C C C
6 chr6_16294425 0 16294425 G G T T T T G G T T T T T T T T T T G G
6 chr6_16321209 0 16321209 C C C C C C C C C C C C A A C C C C C C
6 chr6_16324889 0 16324889 C C C C A A A C C C C C C C C C A A C C
6 chr6_16326517 0 16326517 T T T T T T T T G G G G T T T T T T T T
6 chr6_16339209 0 16339209 A A A A A A A A A A A A A A T T A A A A
6 chr6_16344219 0 16344219 A A A A A A A A A A A A A A A A C C A A
6 chr6_16356195 0 16356195 G G G G G G G G T T T T G G G G G G G G
6 chr6_16368473 0 16368473 A A A A A A A A T T T T A A A A A A A A
6 chr6_16404840 0 16404840 C C C C C C C C C C C C C C A A C C C C
6 chr6_16413405 0 16413405 A A A A A A A A C C C C A A A A A A A A
6 chr6_16493951 0 16493951 T T T T T T T T T T T T T T T T G G T T
6 chr6_16495562 0 16495562 A A A A A A A A A A A A A A A C A A A A
6 chr6_16504737 0 16504737 G G G G G G G G C C C C G G G G G G G G
6 chr6_16506484 0 16506484 A A A A A A A A C C C C A A A A A A A A
6 chr6_16532322 0 16532322 A A A A A A A C A A A A A A A A A A A A
6 chr6_16556498 0 16556498 C C C C C C C C C C C C C C A C C C C C
6 chr6_16558609 0 16558609 A A A A A T A A A A A A A A A A A A A A
6 chr6_16570721 0 16570721 G G G G G G G G G G G G C C G G G G G G
6 chr6_16573143 0 16573143 C C C C C C C C C C C C C C A C C C C C
6 chr6_16573485 0 16573485 G G G G G G G G G T G T G G G G G G G G
6 chr6_16622643 0 16622643 G G G G G G G G G G G G G G G G C C G G
6 chr6_16623588 0 16623588 G G G G G G G G G G G T G G G G G G G G
6 chr6_16626814 0 16626814 T T T T T T T T G G G G T T T T T T T T
6 chr6_16634132 0 16634132 G G G G T T G G G G G G G G G G G G G G
6 chr6_16639961 0 16639961 T T T T T T T T A A A A T T T T T T T T
6 chr6_16664884 0 16664884 T T T T T T T T T T T T G T T T T T T T
6 chr6_16670289 0 16670289 T T G G G T T T T T T T T T T T T T T T
6 chr6_16693896 0 16693896 G G C C G G G G G G G G G G G G G G G G
6 chr6_16713512 0 16713512 A C C C C C C C C C C C C C C C C C C C
6 chr6_16751329 0 16751329 A A A A A A A A A A A A A C A A A A A A
6 chr6_16765873 0 16765873 A A A A A A A A T T T T A A A A A A A A
6 chr6_16768770 0 16768770 T T G G T T T T T T T T T T T T T T T T
6 chr6_16768878 0 16768878 G G G G G G G G G G G G G G G G T T G G
6 chr6_16781057 0 16781057 C C G G G G C C G G G G G G G G G G C C
6 chr6_16790255 0 16790255 T T T T T T T T T T T T T T A A T T T T
6 chr6_16823759 0 16823759 C C C C C C C C C C C C C C C C A C C C
6 chr6_16834372 0 16834372 G G G G G G G G G G G G G G T T G G G G
6 chr6_16842645 0 16842645 A A A A A A A A A A A A A A A A C C A A
6 chr6_16876695 0 16876695 A A A A A A A A C C C C A A A A A A A A
6 chr6_16908766 0 16908766 A A C C A A A A A A A A C C C C C C A A
6 chr6_16958890 0 16958890 T T G G G T T T T T T T T T T T T T T T
6 chr6_16959305 0 16959305 C C C C A C C C C C C C C C C C C C C C
6 chr6_16979226 0 16979226 T T T T T T T T T T T T A A A A A A T T
6 chr6_16989387 0 16989387 A A A A A A A A A A A A A C A A A A A A
6 chr6_16999212 0 16999212 G G G G G G G G G G G G G G G G C C G G
6 chr6_17044914 0 17044914 C C C C C C C C C C A C C C C C C C C C
6 chr6_17066415 0 17066415 G G G T G G G G G G G G G G G G G G G G
6 chr6_17071898 0 17071898 C C C C C C C C C C C C C G C C C C C C
6 chr6_17080202 0 17080202 T T T T T T T T A A A A T T T T T T T T
6 chr6_17119477 0 17119477 C C C C A C C C C C C C C C C C C C C C
6 chr6_17135622 0 17135622 A A A A A A A A A A A A A T A T A A A A
6 chr6_17140729 0 17140729 T T A A A A T T A A A A T T T T T T T T
6 chr6_17146779 0 17146779 A A A A A A A A A A A A A A C C A A A A
6 chr6_17158632 0 17158632 A A A A A A A A C C C C A A A A A A A A
6 chr6_17195574 0 17195574 A A A A A A A A C C A A A A A A A A A A
6 chr6_17232774 0 17232774 C C C C C C C C A A A A C C C C C C C C
6 chr6_17236269 0 17236269 A A A A A A A C A A A A A A A A A A A A
6 chr6_17252584 0 17252584 T T A A A A A T A A A A A A A A A A T T
6 chr6_17255691 0 17255691 T T T T T T T T A T A T T T T T T T T T
6 chr6_17263280 0 17263280 A A C C C C A A C C C C C C C C C C A A
6 chr6_17275328 0 17275328 T T T T G T T T T T T T T T T T T T T T
6 chr6_17290032 0 17290032 T T T T T T T T T T T T G T T T T T T T
6 chr6_17341358 0 17341358 C C C C C C C C A A A A C C C C C C C C
6 chr6_17380725 0 17380725 G G G G G G C G G G G G G G G G G G G G
6 chr6_17416856 0 17416856 C C C C C C C C A A A A C C C C C C C C
6 chr6_17483266 0 17483266 T T T T A A T T T T T T T T T T T T T T
6 chr6_17489418 0 17489418 A A C C A A A A A A A A A A A A A A A A
6 chr6_17518164 0 17518164 A A A A A A A A A A A A A A A A T T A A
6 chr6_17521332 0 17521332 A A C C A A A A A A A A A A A A A A A A
6 chr6_17532223 0 17532223 C C C C C C C C A A A A C C C C C C C C
6 chr6_17566292 0 17566292 G G G G G G G G G G G G T T G G G G G G
6 chr6_17587270 0 17587270 G G T T T T G G G G G G G G G G G G G G
6 chr6_17589658 0 17589658 A A A A A A A A A A A A A A A A T T A A
6 chr6_17627852 0 17627852 A A A A A A A A A A A C A A A A A A A A
6 chr6_17632175 0 17632175 G G G G G G G G G G G G G G G T G G G G
6 chr6_17642958 0 17642958 A A A A A A A A A A A A C C A A A A A A
6 chr6_17655680 0 17655680 A A A A A C A A A A A A A A A A A A A A
6 chr6_17674196 0 17674196 A A A A A C A A A A A A A A A A A A A A
6 chr6_17675127 0 17675127 G G G G G G G G C C C C G G G G G G G G
6 chr6_17675793 0 17675793 T T G G G T T T T T T T G G G G G G T T
6 chr6_17691862 0 17691862 T T T T T T T T G G G G T T T T T T T T
6 chr6_17702815 0 17702815 C C C C C C C C C C C C C C A A C C C C
6 chr6_17702907 0 17702907 C C C C C C C C G G G G C C C C C C C C
6 chr6_17722210 0 17722210 G G G G G G G G C G C G G G G G G G G G
6 chr6_17739346 0 17739346 G G G G G G G G G T G T G G G G G G G G
6 chr6_17752892 0 17752892 G G G G G G G G G T G G G G G G G G G G
6 chr6_17761780 0 17761780 C C C C C C C C G G G G C C C C C C C C
6 chr6_17776528 0 17776528 C C C C C C C C A A A A C C C C C C C C
6 chr6_17780919 0 17780919 A A C C C C A A C C C C C C C C C C A A
6 chr6_17781788 0 17781788 T T T T T T T T T T T T T T G G T T T T
6 chr6_17838448 0 17838448 C C C C C C C C G G G G C C C C C C C C
6 chr6_17841993 0 17841993 G G T T T T G G G G G G G G G G G G G G
6 chr6_17861330 0 17861330 G T G G G G G G G G G G G G G G G G G G
6 chr6_17873920 0 17873920 G T T T T T T T T T T T T T T T T T G G
6 chr6_17878635 0 17878635 C C C C C C C C G G G G C C C C C C C C
6 chr6_17885801 0 17885801 G G G G G G G G T T T T G G G G G G G G
6 chr6_17912918 0 17912918 C C A C A C C C C C C C C C C C C C C C
6 chr6_17930638 0 17930638 C C C C C C C C C G C C C C C C C C C C
6 chr6_17958913 0 17958913 A A A A A C A A A A A A A A A A A A A A
6 chr6_17982007 0 17982007 C C G G G G C C C C C C C C C C C C C C
6 chr6_17994575 0 17994575 C C C C C C C C A A A A C C C C C C C C
6 chr6_18007036 0 18007036 C C C C C C C C C C C C C C A A C C C C
6 chr6_18016005 0 18016005 T T T T T T T T T T G T T T T T T T T T
6 chr6_18029061 0 18029061 A C C C C C A A C C C C C C C C C C C C
6 chr6_18032506 0 18032506 C C C C C C C C C C C C C C C G C C C C
6 chr6_18040889 0 18040889 T T T T T T T T G G G G T T T T T T T T
6 chr6_18042398 0 18042398 G G T T T T G G T T T T T T T T T T G G
6 chr6_18056839 0 18056839 A A A A A A A A A A A A A A A A A T A A
6 chr6_18067729 0 18067729 T T T T T T T T A T A A T T T T T T T T
6 chr6_18068888 0 18068888 T T A A A T T T T T T T T T T T T T T T
6 chr6_18127000 0 18127000 A A A A A A A A C C C C A A A A A A A A
6 chr6_18132650 0 18132650 C C C C C C C C C C C C A C C C C C C C
6 chr6_18143890 0 18143890 G G G G G T G G G G G G G G G G G G G G
6 chr6_18161227 0 18161227 C C C C C C C C C C C C C G C C G G C C
6 chr6_18165325 0 18165325 C C C C C C C C G G C G C C C C C C C C
6 chr6_18176834 0 18176834 G G G G G G G G G G G G G T G G G G G G
6 chr6_18193209 0 18193209 G G G G G G G G C C C C G G G G G G G G
6 chr6_18193790 0 18193790 G G G G G G C G G G G G G G G G G G G G
6 chr6_18237032 0 18237032 C C C C C C C C C C C C G G C C C C C C
6 chr6_18262804 0 18262804 G G G G G G G G G T G G G G G G G G G G
6 chr6_18283325 0 18283325 G G G G G G G G C C C C G G G G G G G G
6 chr6_18298610 0 18298610 G G G G G G G G G G G G G G G G C C G G
6 chr6_18303805 0 18303805 C C C C C C C C C C G G C C C C C C C C
6 chr6_18309552 0 18309552 C C C C C C C C C G C C C C C C C C C C
6 chr6_18312451 0 18312451 G G T T T T G G T T T T T T T T T T G G
6 chr6_18314565 0 18314565 T T T T T T T T G T T T T T T T T T T T
6 chr6_18314990 0 18314990 T T T T T T T T T T T T A T T T T T T T
6 chr6_18315562 0 18315562 C C C C C C C C C G C C C C C C C C C C
6 chr6_18338506 0 18338506 C C C C C C C C C C C G C C C C C C C C
6 chr6_18358808 0 18358808 A A A A A A A A A A A A A A A A T T A A
6 chr6_18376554 0 18376554 A C C C C C C C C C C C C C C C C C C C
6 chr6_18383591 0 18383591 T T T T T T G T T T T T T T T T T T T T
6 chr6_18400878 0 18400878 G G G G G G G G C C C C G G G G G G G G
6 chr6_18404910 0 18404910 C C C C C C C C C C C C A C C C C C C C
6 chr6_18406041 0 18406041 A A A A A A A A A A A A A A A C A A A A
6 chr6_18406651 0 18406651 A A A A A A A A A A A A A A C C A A A A
6 chr6_18421355 0 18421355 T T T T A T T T T T T T T T T T T T T T
6 chr6_18429475 0 18429475 G G G G C G G G G G G G G G G G G G G G
6 chr6_18434047 0 18434047 C C C C C C C C A A A A C C C C C C C C
6 chr6_18443094 0 18443094 C C C C C C C C C C C C C G C C C C C C
6 chr6_18459856 0 18459856 G G G G G T G G G G G G G G G G G G G G
6 chr6_18465533 0 18465533 G G T T G G G G G G G G G G G G G G G G
6 chr6_18489049 0 18489049 T T T T T T T T T T G T T T T T T T T T
6 chr6_18504522 0 18504522 A A A A A A A A A A A T A A A A A A A A
6 chr6_18505276 0 18505276 G G G G G G G G C G G G G G G G G G G G
6 chr6_18516765 0 18516765 G G G G G G G G G G G G G G G G C G G G
6 chr6_18550957 0 18550957 T T T T G T T T T T T T T T T T T T T T
6 chr6_18563306 0 18563306 G G C C C C G G C C C C C C C C C C G G
6 chr6_18584081 0 18584081 C C C C C C C G C C C C C C C C C C C C
6 chr6_18592180 0 18592180 A A A A A A A A A A A C A A A A A A A A
6 chr6_18607347 0 18607347 T T T T G T T T T T T T T T T T T T T T
6 chr6_18613267 0 18613267 C C C C C C C C A A A A C C C C C C C C
6 chr6_18630865 0 18630865 C C C C C C C C C C C C C G C C C C C C
6 chr6_18676382 0 18676382 A A A A A A A A A A A T A A A A A A A A
6 chr6_18726313 0 18726313 C G C C C C C C C C C C C C C C C C C C
6 chr6_18751386 0 18751386 A A A T T T A A A A A A A A A A A A A A
6 chr6_18756501 0 18756501 G G G G G G G G C C C C G G G G G G G G
6 chr6_18794527 0 18794527 C C C C C C C C C C C C A C C C C C C C
6 chr6_18798425 0 18798425 C C C G C C C C C C C C C C C C C C C C
6 chr6_18805433 0 18805433 A A A A A A A A A A A A A A C C A A A A
6 chr6_18817105 0 18817105 A A A A A C A A A A A A A A A A A A A A
6 chr6_18830745 0 18830745 C C C C C G C C C C C C C C C C C C C C
6 chr6_18845739 0 18845739 G G G G G G G G G G G G G G G G C C G G
6 chr6_18846768 0 18846768 C C C C C C C C C C C C C C A C C C C C
6 chr6_18863094 0 18863094 C C C C C C C C A A A A C C C C C C C C
6 chr6_18877232 0 18877232 T T T T T T T T T T A A T T T T T T T T
6 chr6_18882874 0 18882874 C C C C C C C C G G G G C C C C C C C C
6 chr6_18885221 0 18885221 C C C C C C C C C C C C C C G G C C C C
6 chr6_18889612 0 18889612 T T G T T T T T T T T T T T T T T T T T
6 chr6_18894234 0 18894234 T T T T T T T T T T T T G G G G T T T T
6 chr6_18898879 0 18898879 A A A A T T A A A A A A A A A A A A A A
6 chr6_18901567 0 18901567 G G C G G G G G G G G G G G G G G G G G
6 chr6_18904720 0 18904720 G G C G G G G G G G G G G G G G G G G G
6 chr6_18904953 0 18904953 C C C C A C C C C C C C C C C C C C C C
6 chr6_18908119 0 18908119 C C C C C C C C C C G G C C C C C C C C
6 chr6_18939781 0 18939781 T T G G G G T T T T T T T T T T T T T T
6 chr6_18951946 0 18951946 G G G G G G G G G G G G C G G G G G G G
6 chr6_18954670 0 18954670 T T T T T T T T G G G G T T T T T T T T
6 chr6_18955093 0 18955093 G G G G G G G G G G G G G G G G G T G G
6 chr6_18958471 0 18958471 T T T T T T T T T T T T T T A A T T T T
6 chr6_18987236 0 18987236 T T T T T T T T T T T T G T T T G G T T
6 chr6_18997994 0 18997994 T T T T A A T T T T T T T T T T T T T T
6 chr6_19041325 0 19041325 G G G G G G G G G G G G G G G T G G G G
6 chr6_19055088 0 19055088 G G G G C G G G G G G G G G G G G G G G
6 chr6_19065176 0 19065176 C C C C C C C G C C C C C C C C C C C C
6 chr6_19069272 0 19069272 C C C C G G C C C C C C C C C C C C C C
6 chr6_19072699 0 19072699 C C C C C C C C G G G G C C C C C C C C
6 chr6_19080350 0 19080350 A A A C A A A A A A A A A A A A A A A A
6 chr6_19129516 0 19129516 T T T T T T T T T T T T T T G T T T T T
6 chr6_19149637 0 19149637 T T T T T T T T T T T T T T A A T T T T
6 chr6_19156227 0 19156227 G G G G G G G G T T T T G G G G G G G G
6 chr6_19194423 0 19194423 T T T T T T T T T T T T T T G G T T T T
6 chr6_19208158 0 19208158 A A A A A A A A A C A A A A A A A A A A
6 chr6_19233478 0 19233478 G G T T T T G G T T T T T T T T T T G G
6 chr6_19238493 0 19238493 C C C C C C C C C C C C C C G G C C C C
6 chr6_19247594 0 19247594 T T T T T T T T G G G G T T T T T T T T
6 chr6_19256402 0 19256402 G G C C C C G G C C C C C C C C C C G G
6 chr6_19282148 0 19282148 G G G G G G G G C C C C G G G G G G G G
6 chr6_19301106 0 19301106 A A A A A A A A A A A A A A A A C C A A
6 chr6_19303574 0 19303574 T T T T T T G T T T T T T T T T T T T T
6 chr6_19304245 0 19304245 C C A C C C C C C C C C C C C C C C C C
6 chr6_19312219 0 19312219 A A A A A A A C A A A A A A A A A A A A
6 chr6_19340301 0 19340301 T T T T T T T T A A A A T T T T T T T T
6 chr6_19360117 0 19360117 A A A A A A A A A A A T A A A A A A A A
6 chr6_19362020 0 19362020 G G G G G G G G G T G G G G G G G G G G
6 chr6_19376131 0 19376131 A C C C C C A C C C C C C C C C C C C C
6 chr6_19391441 0 19391441 C C C C G G C C C C C C C C C C C C C C
6 chr6_19396134 0 19396134 T T T T T T T T T T T T T T A A T T T T
6 chr6_19409675 0 19409675 T T T T T T G T T T T T T T T T T T T T
6 chr6_19416703 0 19416703 C C G G G G C C C C C C C C C C C C C C
6 chr6_19421928 0 19421928 G G G G G G G G G G G G C G G G G G G G
6 chr6_19433722 0 19433722 G T T T T T G T T T T T T T T T T T G G
6 chr6_19442136 0 19442136 T T T T T T T T A A A A T T T T T T T T
6 chr6_19444413 0 19444413 G G G G G G G G T T T T G G G G G G G G
6 chr6_19447406 0 19447406 A A A A A A A A A A A A A C A A A A A A
6 chr6_19452562 0 19452562 C G G G G G C G G G G G G G G G G G C C
6 chr6_19458226 0 19458226 A A A A A A A A T T T T A A A A A A A A
6 chr6_19466327 0 19466327 C C A A A A C C A A A A A A A A A A C C
6 chr6_19476844 0 19476844 C C C C C C C C C G C C C C C C C C C C
6 chr6_19481865 0 19481865 A A A A A A A A A A A A A T A A A A A A
6 chr6_19495439 0 19495439 C C C C C C C C C C C C C C C C A C C C
6 chr6_19507513 0 19507513 C C C C C C C C C C C C C C A A C C C C
6 chr6_19532672 0 19532672 G G G G G G G G G G G T G G G G G G G G
6 chr6_19554787 0 19554787 T T T T T T T T T T T T G T T T T T T T
6 chr6_19561176 0 19561176 C C C C C C C C C C C C A C C C C C C C
6 chr6_19574847 0 19574847 A A A A A A A A T T T T A A A A A A A A
6 chr6_19593559 0 19593559 C C C C C C C C C C C C C C G G C C C C
6 chr6_19595439 0 19595439 G G G T G G G G G G G G T T G G G G G G
6 chr6_19606710 0 19606710 A A A A A A A A A A A C A A A A A A A A
6 chr6_19611763 0 19611763 A A A A A A A A T T T T A A A A A A A A
6 chr6_19617492 0 19617492 T T T T T T T T T T G T T T T T T T T T
6 chr6_19621107 0 19621107 G G C C C C G G G G G G G G G G G G G G
6 chr6_19626276 0 19626276 C C C C C C C C C C C C A A C C C C C C
6 chr6_19627766 0 19627766 G G T T T T G G T T T T T T T T T T G G
6 chr6_19628806 0 19628806 G G G G G G G G G G C G G G G G G G G G
6 chr6_19640276 0 19640276 G G G G G G G G G G G G G G T T G G G G
6 chr6_19672458 0 19672458 A A A A A T A A A A A A A A A A A A A A
6 chr6_19676617 0 19676617 G G G G G G G G G G G G T T G G G G G G
6 chr6_19682463 0 19682463 G G G G G G G G G G G G C C G G G G G G
6 chr6_19682930 0 19682930 A C C C C C C C C C C C C C C C C C C C
6 chr6_19714356 0 19714356 C C C C C C C C G G G G C C C C C C C C
6 chr6_19715731 0 19715731 C C C C A C C C C C C C C C C C C C C C
6 chr6_19727547 0 19727547 C C C C C C C C C C C G C C C C C C C C
6 chr6_19736860 0 19736860 A A A A A A A A T T T T A A A A A A A A
6 chr6_19752137 0 19752137 T T T T T T T T T T T T G G T T T T T T
6 chr6_19752268 0 19752268 A A A A A A A A A A A A C C A A A A A A
6 chr6_19752867 0 19752867 A A A A A A A A A A A A A A T T A A A A
6 chr6_19764049 0 19764049 T T T T T T T T T T T T G G T T T T T T
6 chr6_19777039 0 19777039 C C C C C C C C C C C C C C C G C C C C
6 chr6_19786105 0 19786105 A A A A A A A C A A A A A A A A A A A A
6 chr6_19798837 0 19798837 G T T T T T T T T T T T T T T T T T T T
6 chr6_19802969 0 19802969 A A A A A A A A T T T T A A A A A A A A
6 chr6_19841684 0 19841684 A T A A A A A A A A A A A A A A A A A A
6 chr6_19870325 0 19870325 C C C C A C C C C C C C C C C C C C C C
6 chr6_19879689 0 19879689 G G G G G G G G C C C C G G G G G G G G
6 chr6_19896268 0 19896268 A A A A A A A A A A A A A T A A A A A A
6 chr6_19910677 0 19910677 T T T T T T T T T T T T A T T T T T T T
6 chr6_19945270 0 19945270 T T T T T T T T G G G G T T T T T T T T
6 chr6_19945651 0 19945651 A A A A A A A A C C C C A A A A A A A A
6 chr6_19961759 0 19961759 G G G G G G G G G G G G G G G G T T G G
6 chr6_20003022 0 20003022 G G G G G G G G G G G G C G G G G G G G
6 chr6_20014999 0 20014999 A A A A A A A A A A A C A A A A A A A A
6 chr6_20022915 0 20022915 C C C C C C C C C C C C C G C C C C C C
6 chr6_20024132 0 20024132 G G G G G G G G G G G G C G C C C C G G
6 chr6_20065536 0 20065536 C C C C C C C C C C A C C C C C C C C C
6 chr6_20069279 0 20069279 G G G G G G G G G T G G G G G G G G G G
6 chr6_20073378 0 20073378 A A T T T T A A A A A A A A A A A A A A
6 chr6_20083925 0 20083925 C C G G G G C C C C C C C C C C C C C C
6 chr6_20086930 0 20086930 A A C C C C A A C C C C C C C C C C A A
6 chr6_20090687 0 20090687 G G G G G G G G G G G G G T G G G G G G
6 chr6_20098002 0 20098002 A A A A A A A A A A A T A A A A A A A A
6 chr6_20102042 0 20102042 A A A A A A A A A A A A A A T T A A A A
6 chr6_20104311 0 20104311 G G G T G G G G G G G G G G G G G G G G
6 chr6_20110214 0 20110214 G G G G G G G G C C C C G G G G G G G G
6 chr6_20115433 0 20115433 G G G G G G G G T T T T G G G G G G G G
6 chr6_20131351 0 20131351 G G G G G G G G G G G G G G G G T T G G
6 chr6_20133407 0 20133407 C C C C C G C C C C C C C C C C C C C C
6 chr6_20140381 0 20140381 A A A A A A A A C C C C A A A A A A A A
6 chr6_20146690 0 20146690 A A A A A A A A A A A A C C C C C C A A
6 chr6_20160844 0 20160844 C C C C C C C C A A A A C C C C C C C C
6 chr6_20161725 0 20161725 A A A A A A A A T T T T A A A A A A A A
6 chr6_20229807 0 20229807 T T T T T T T T G G G G T T T T T T T T
6 chr6_20240714 0 20240714 G G G G G G G G C C C C G G G G G G G G
6 chr6_20265608 0 20265608 G G G G G G G G T T T T G G G G G G G G
6 chr6_20278118 0 20278118 T T T T T T T T T T T T G G G G G G T T
6 chr6_20278816 0 20278816 C C C C C C C C G G G G C C C C C C C C
6 chr6_20285821 0 20285821 C C C C C C C C C C C C C C C G C C C C
6 chr6_20296512 0 20296512 T T T T T T T T G G G G T T T T T T T T
6 chr6_20309536 0 20309536 G G G G G G G G G G G G G G G G C G G G
6 chr6_20342225 0 20342225 G G G G G G G G C C C C G G G G G G G G
6 chr6_20364537 0 20364537 C C C C C C C C C C C C C C A C C C C C
6 chr6_20367291 0 20367291 G G T T T T G T G G G G G G G G G G G G
6 chr6_20388031 0 20388031 T T T T T T T T T T T T G G T T T T T T
6 chr6_20404404 0 20404404 T T T T T T T T T T T T T T T T G G T T
6 chr6_20435249 0 20435249 A T A T A T A T T T T T A T A T A A T T
6 chr6_20441786 0 20441786 C C C C C C C C G G G G C C C C C C C C
6 chr6_20465493 0 20465493 A A A T A T A A A A A A A A A A A A A A
6 chr6_20503947 0 20503947 A A A C A A A A A A A A A A A A A A A A
6 chr6_20516843 0 20516843 A A A T A A A A A A A A A A A A A A A A
6 chr6_20539806 0 20539806 C C G G C C C C C C C C C C C C C C C C
6 chr6_20551683 0 20551683 C C C C G G C C C C C C C C C C C C C C
6 chr6_20585335 0 20585335 G G G G G G G G G G G G G G G G G T G G
6 chr6_20612423 0 20612423 T T T T G T T T T T T T G G G G G G T T
6 chr6_20630929 0 20630929 T T T T T T T T T T G T T T T T T T T T
6 chr6_20641674 0 20641674 G G G G G G G G G G G G T T T T T T G G
6 chr6_20649561 0 20649561 G G G G G G G G C C C C G G G G G G G G
6 chr6_20659806 0 20659806 C C C C C C C C A A A A C C C C C C C C
6 chr6_20663308 0 20663308 T T T T T T T T T T A T T T T T T T T T
6 chr6_20666441 0 20666441 G G G G G G G G T T T T G G G G G G G G
6 chr6_20712532 0 20712532 T T T T T T T T T T A T T T T T T T T T
6 chr6_20715704 0 20715704 G G G G G T G G G G G G G G G G G G G G
6 chr6_20744811 0 20744811 A A A A A A A A C C C C A A A A A A A A
6 chr6_20756718 0 20756718 A A A A A A A A A A A A A A C C A A A A
6 chr6_20787345 0 20787345 A A A A A A A A A A A A A A A A C C A A
6 chr6_20807545 0 20807545 G G G G C C G G C C C C C C G G G G G G
6 chr6_20836915 0 20836915 G G G G T T G G G G G G G G G G G G G G
6 chr6_20838456 0 20838456 T T T T T T T T T T T T A T T T T T T T
6 chr6_20855800 0 20855800 C C G G G G G G G G G G G G G G G G C C
6 chr6_20875784 0 20875784 A A A A A A A A A A A A T T A A T T A A
6 chr6_20885008 0 20885008 G G G G G G G G G G G G C G G G G G G G
6 chr6_20904722 0 20904722 A A A A A A A A T T T T A A A A A A A A
6 chr6_20906158 0 20906158 T T T T T T T T A T T T T T T T T T T T
6 chr6_20913951 0 20913951 C C C C G G C C C C C C C C C C C C C C
6 chr6_20915731 0 20915731 A T T T T T T T T T T T T T T T T T A A
6 chr6_20918315 0 20918315 A A A A A A A A A A A A A A A C A A A A
6 chr6_20947236 0 20947236 G G G G G G G G C G G G G G G G G G G G
6 chr6_20953840 0 20953840 A A A A A A A A T T T T A A A A A A A A
6 chr6_21019091 0 21019091 G G G G G T G G G G G G G G G G G G G G
6 chr6_21024254 0 21024254 C C C C C C C C C G G G C C C C C C C C
6 chr6_21030606 0 21030606 G G G G G G G G G G G G G T G G G G G G
6 chr6_21044946 0 21044946 A A A A A A A A T T T T A A A A A A A A
6 chr6_21058914 0 21058914 A A C C A A A A A A A A A A A A A A A A
6 chr6_21086035 0 21086035 C C C C C C C C C C C C C C C C A C C C
6 chr6_21160977 0 21160977 C C C C C C C C C C C C C C C C G G C C
6 chr6_21161843 0 21161843 G G G G G G G G G G G G G G C G G G G G
6 chr6_21186079 0 21186079 A A A A A A A A A A A A A A A A C C A A
6 chr6_21197807 0 21197807 A A A A A A A A A A A A A A A A C C A A
6 chr6_21200967 0 21200967 T T T T T T T T G G G G T T T T T T T T
6 chr6_21205399 0 21205399 C C C C C C C C G G G G C C C C C C C C
6 chr6_21247206 0 21247206 T T T T T T G T T T T T T T T T T T T T
6 chr6_21267609 0 21267609 T T T T A T T T T T T T T T T T T T T T
6 chr6_21273578 0 21273578 A A C C A C A A C C C C A A A A A A A A
6 chr6_21281342 0 21281342 T T T T G G T T T T T T G T G G G G T T
6 chr6_21289131 0 21289131 C C C C C C C C C C C G C C C C C C C C
6 chr6_21301948 0 21301948 G G G G G G G G G G G G C G G G G G G G
6 chr6_21303524 0 21303524 A A A A A A A A A C A A A A A A A A A A
6 chr6_21330042 0 21330042 G T G G G G G G G G G G G G G G G G G G
6 chr6_21358884 0 21358884 A A A A A C A A A A A A A A A A A A A A
6 chr6_21402464 0 21402464 G G T T G G G G G G G G G G G G G G G G
6 chr6_21405159 0 21405159 G G G G T T G G G G G G G G G G G G G G
6 chr6_21408500 0 21408500 G G G G G G G G G G G G G G G T G G G G
6 chr6_21409431 0 21409431 C C G G G G C C G G G G G G G G G G C C
6 chr6_21440155 0 21440155 G G C G G G G G G G G G G G G G G G G G
6 chr6_21453402 0 21453402 G G G G G G G G G G G G G G T T G G G G
6 chr6_21456875 0 21456875 G G G G G G G G C G C G G G G G G G G G
6 chr6_21463939 0 21463939 T T T T T T T T A A A A T T T T T T T T
6 chr6_21475615 0 21475615 A A A A A A A A A A A A C C A A A A A A
6 chr6_21494167 0 21494167 C C G G C G C C C C C C C C C C C C C C
6 chr6_21496721 0 21496721 G G G T G G G G G G G G G G G G G G G G
6 chr6_21502743 0 21502743 C C G G G G C G G G G G G G G G G G C C
6 chr6_21503062 0 21503062 C C C C C C C C G G G G C C C C C C C C
6 chr6_21505112 0 21505112 C C C C C C C C G G G G C C C C C C C C
6 chr6_21506177 0 21506177 C C C C C C C C C C C C C C C C A A C C
6 chr6_21508516 0 21508516 C C C C C C C G C C C C C C C C C C C C
6 chr6_21558245 0 21558245 G G G G G T G G G G G G G G G G G G G G
6 chr6_21563589 0 21563589 C C C C C G C C C C C C C C C C C C C C
6 chr6_21585629 0 21585629 G G G G G G G G G G G G G T G G G G G G
6 chr6_21588986 0 21588986 C C C C C C C C G G G G C C C C C C C C
6 chr6_21589308 0 21589308 G G C C C C G G G G G G G G G G G G G G
6 chr6_21591063 0 21591063 G G G G G T G G G G G G G G G G G G G G
6 chr6_21591467 0 21591467 T T T T T T T T T T T T T T G G T T T T
6 chr6_21603480 0 21603480 G G G G G G G G G G G G G G G G C C G G
6 chr6_21605729 0 21605729 C C C C C C C C C C C C C C C C A A C C
6 chr6_21625902 0 21625902 T T T T T T T T T T T T A A T T T T T T
6 chr6_21629836 0 21629836 C C C C C C C C C C C C C G C C C C C C
6 chr6_21642906 0 21642906 A A A A A C A A A A A A A A A A A A A A
6 chr6_21661260 0 21661260 T T A A A A T T T T T T A A A A A A T T
6 chr6_21719803 0 21719803 T T T T T T T T G G G G T T T T T T T T
6 chr6_21733587 0 21733587 C C C C C C C C C C A C C C C C C C C C
6 chr6_21739929 0 21739929 A T A A A A A T A A A A A A A A A A T T
6 chr6_21741506 0 21741506 C C C C C C C C C G G G C C C C C C C C
6 chr6_21750419 0 21750419 C C C C C C C C C C C C A C C C C C C C
6 chr6_21756534 0 21756534 G G G G G G G G G G G G G T G G G G G G
6 chr6_21830841 0 21830841 C C C C C C A C C C C C C C C C C C C C
6 chr6_21865837 0 21865837 T T G G G G T T G G G G G G G G G G T T
6 chr6_21896851 0 21896851 A A A A A A A A C C A A A A A A A A A A
6 chr6_21901671 0 21901671 C C C C C C C C G G G G C C C C C C C C
6 chr6_21904472 0 21904472 C C C C C C C C C C C G C C C C C C C C
6 chr6_21911176 0 21911176 A A T T T T A A T T T T T T T T T T T T
6 chr6_21916856 0 21916856 T T T T T T T T T T T T G G G G G G T T
6 chr6_21972544 0 21972544 A A A A A A A A C C C C A A A A A A A A
6 chr6_21973120 0 21973120 C C C C C C C C G G G G C C C C C C C C
6 chr6_21982880 0 21982880 G G G G G G G G T T T T G G G G G G G G
6 chr6_21993434 0 21993434 G G G G G G G G C C C C G G G G G G G G
6 chr6_21994478 0 21994478 T T T T T T T T T T T T T T T T G G T T
6 chr6_22030921 0 22030921 C C C C C C C C C C C C C C C C G G C C
6 chr6_22032682 0 22032682 G G C C C C G G C C C C C C G G C C G G
6 chr6_22044614 0 22044614 A A A A A A A A T T T T A A A A A A A A
6 chr6_22063637 0 22063637 C C C C C C A C C C C C C C C C C C C C
6 chr6_22080816 0 22080816 T T T T G T T T T T T T T T T T T T T T
6 chr6_22088300 0 22088300 T T T T T T T T T T T T T T G G T T T T
6 chr6_22097665 0 22097665 T T T T T T T T T T T T T T T T G G T T
6 chr6_22123619 0 22123619 G G G G G G G G G G G G T T T T T T G G
6 chr6_22125603 0 22125603 C C C C C C C C G G G G C C C C C C C C
6 chr6_22132674 0 22132674 C C C C C C C C C C C C C C G G C C C C
6 chr6_22141234 0 22141234 G G G G G G G G T T T T G G G G G G G G
6 chr6_22145577 0 22145577 A A A A A A A A A A A A A T A A A A A A
6 chr6_22164837 0 22164837 T T T T T T T T G G G G T T T T T T T T
6 chr6_22167724 0 22167724 C C C C C C C C C C C C C G C C C C C C
6 chr6_22176606 0 22176606 C C G G G G C C C C C C C C C C C C C C
6 chr6_22177305 0 22177305 G G G G G G G G C C C C G G G G G G G G
6 chr6_22180272 0 22180272 A A A A A A A A C C C C A A A A A A A A
6 chr6_22182996 0 22182996 C C C G C C C C C C C C C C C C C C C C
6 chr6_22186330 0 22186330 C C G G G G G G G G G G G G G G G G G G
6 chr6_22194842 0 22194842 C C C C C G C C C C C C C C C C C C C C
6 chr6_22216441 0 22216441 G G G G G G G G G G G G G G G G G T G G
6 chr6_22246047 0 22246047 C C A A A C C C C C C C C C C C C C C C
6 chr6_22252319 0 22252319 T T T T T T T T G G G G T T T T T T T T
6 chr6_22282378 0 22282378 G G G G G G G T G G G G G G G G G G G G
6 chr6_22292020 0 22292020 C C C C C C C C C C C C A C C C C C C C
6 chr6_22294091 0 22294091 G G G G G G G G G G G G G G G G G T G G
6 chr6_22307268 0 22307268 C C A A A A C C A A A A A A A A A A A A
6 chr6_22359585 0 22359585 G G G G G G G G C C C C G G G G G G G G
6 chr6_22385223 0 22385223 C C C C A C C C C C C C C C C C C C C C
6 chr6_22400015 0 22400015 A A A A A A A A A A A A A C A A A A A A
6 chr6_22409820 0 22409820 T T T T T T T T T T T T G T T T T T T T
6 chr6_22412074 0 22412074 G G G G G G G G C C C G G G G G G G G G
6 chr6_22419115 0 22419115 G G G G G G G G G G G G G G G G C C G G
6 chr6_22421514 0 22421514 G G G G G G G G G G G G G T G G G G G G
6 chr6_22427537 0 22427537 T T T T T T T T T T T T T T T T A A T T
6 chr6_22435975 0 22435975 G G G G G G G G G G G G G G G G C C G G
6 chr6_22439007 0 22439007 T T T T T T T T T T T T T T G G T T T T
6 chr6_22439702 0 22439702 A A A A A A A A A C A A A A A A A A A A
6 chr6_22471273 0 22471273 G G G G G G G G G G G G G G G G T T G G
6 chr6_22488684 0 22488684 T T T T T T T T A A A A T T T T T T T T
6 chr6_22500973 0 22500973 A A A A A A A A A A A A A A C C A A A A
6 chr6_22528788 0 22528788 G G G G G G G G G G G G G G G G T T G G
6 chr6_22536978 0 22536978 T T T T T T G T T T T T T T T T T T T T
6 chr6_22539235 0 22539235 A A A A A A A A A A A T A A A A A A A A
6 chr6_22558416 0 22558416 G G G G G G G G G G C G G G G G G G G G
6 chr6_22562330 0 22562330 C C C C C C C C G G G G C C C C C C C C
6 chr6_22565390 0 22565390 C C C C C C C C G G G G C C C C C C C C
6 chr6_22580348 0 22580348 G G G G G G G G T T T T G G G G G G G G
6 chr6_22580489 0 22580489 A A A A A A A A A C A A A A A A A A A A
6 chr6_22639590 0 22639590 G G G G G G G G C C C C G G G G G G G G
6 chr6_22648560 0 22648560 G T T T T T T T T T T T T T T T T T T T
6 chr6_22651644 0 22651644 T T T T T T T T T T T T A A T T T T T T
6 chr6_22657357 0 22657357 G G C C C C C C C C C C C C C C C C G G
6 chr6_22665757 0 22665757 A A A A A A A A C C C C A A A A A A A A
6 chr6_22679125 0 22679125 C C C C C C G G C C C C C C C C C C C C
6 chr6_22691845 0 22691845 G G G G G G G G C C C C G G G G G G G G
6 chr6_22704490 0 22704490 G G G G G G G G T T T T G G G G G G G G
6 chr6_22727985 0 22727985 A A A A A A A A A A A A A C A A A A A A
6 chr6_22740949 0 22740949 T T G G G G T T G G G G G G G G G G T T
6 chr6_22744185 0 22744185 T T T T T T T T G T T T T T T T T T T T
6 chr6_22759568 0 22759568 A A A A A A A C A A A A A A A A A A C C
6 chr6_22761100 0 22761100 C C C C C C C C C C C C C C C G C C C C
6 chr6_22774577 0 22774577 G G G G C G G G G G G G G G G G G G G G
6 chr6_22775555 0 22775555 G G G G G G G G G G G G G G G G C G G G
6 chr6_22780020 0 22780020 A A A A A A A A C C C C A A A A A A A A
6 chr6_22792034 0 22792034 A A A A A A A A A A A A A A T T A A A A
6 chr6_22802085 0 22802085 T T T T T T T T T T T T A T T T T T T T
6 chr6_22806748 0 22806748 C C C C C C C C A A A A A A A A A A C C
6 chr6_22809683 0 22809683 T T G G G G T T T T T T T T T T T T T T
6 chr6_22821697 0 22821697 T T T T T T T T T T T T T T A T T T T T
6 chr6_22826232 0 22826232 C C A A A A C C A A A A A A A A A A C C
6 chr6_22827061 0 22827061 G G G G G G G G C C C C G G G G G G G G
6 chr6_22832853 0 22832853 C C C C C C C C C C G G C C C C C C C C
6 chr6_22838815 0 22838815 T T A A A A T T A A A A A A A A A A T T
6 chr6_22840025 0 22840025 C C C C C C C C C C C C A C C C C C C C
6 chr6_22852196 0 22852196 G G G G G G G G G G G G G G G G T T G G
6 chr6_22854820 0 22854820 T T G G G G G G G G G G G G G G G G G G
6 chr6_22892509 0 22892509 A A A A A A A A A A A A A A A T A A A A
6 chr6_22900102 0 22900102 T T A A T T T T T T T T T T T T T T T T
6 chr6_22901240 0 22901240 A A A A A A A A A C A A A A A A A A A A
6 chr6_22923549 0 22923549 T T T T T T T T G G G G T T T T T T T T
6 chr6_22933166 0 22933166 G G G G G G G G G G G G G G G G G T G G
6 chr6_22947527 0 22947527 G G G G G G G G G G G G C G G G G G G G
6 chr6_22961116 0 22961116 G T G G G G G G G G G G G G G G G G T T
6 chr6_22972872 0 22972872 T T A A T T T T T T T T T T T T T T T T
6 chr6_22979043 0 22979043 C C C C C C C C C C A C C C C C C C C C
6 chr6_22986438 0 22986438 C C A A A A C C A A A A A A A A A A A A
6 chr6_22991230 0 22991230 G G G G G G G G C G C G G G G G G G G G
6 chr6_23007981 0 23007981 C C C C C C C C A A A A C C C C C C C C
6 chr6_23019272 0 23019272 C C C C C C C C A A A A C C C C C C A A
6 chr6_23031837 0 23031837 A A A A A A A A A A A A A A C C C C A A
6 chr6_23039759 0 23039759 C C C C C C C C C C C C A C C C C C C C
6 chr6_23050580 0 23050580 T T T T T T A A T T T T T T T T T T T T
6 chr6_23052615 0 23052615 C G C C C C C G C C C C C C C C C C G G
6 chr6_23053892 0 23053892 G G G G G G G G G T G G G G G G G G G G
6 chr6_23064168 0 23064168 G G G G G G C G G G G G G G G G G G G G
6 chr6_23088743 0 23088743 A A A A A A A A A A A A T T A A A A A A
6 chr6_23097949 0 23097949 A A C C C C A A C C C C C C C C C C A A
6 chr6_23119374 0 23119374 G G G G G G G G T T T T G G G G G G G G
6 chr6_23120698 0 23120698 T T T T G T T T T T T T T T T T T T T T
6 chr6_23130820 0 23130820 G G G G G G G G C G G G G G G G G G G G
6 chr6_23138370 0 23138370 C C C C C C C C C C C C G G G G G G C C
6 chr6_23144305 0 23144305 G G G G G G G G G G G T G G G G G G G G
6 chr6_23153231 0 23153231 A A A A A C A A A A A A A A A A A A A A
6 chr6_23156339 0 23156339 A A C C A A A A A A A A A A A A A A A A
6 chr6_23179436 0 23179436 G G G G G G G G G T G G G G G G G G G G
6 chr6_23194400 0 23194400 C C A A A A C C A A A A A A A A A A C C
6 chr6_23218465 0 23218465 T T T T T T T T G G G G T T T T T T T T
6 chr6_23227711 0 23227711 T T T T A A T T T T T T T T T T T T T T
6 chr6_23234948 0 23234948 G G G T T T G G G G G G G G G G G G G G
6 chr6_23237397 0 23237397 A A A A A A A A A A A A A A A A A C A A
6 chr6_23238820 0 23238820 C C C C C C C C C C C C C G C G C C C C
6 chr6_23250837 0 23250837 A A A A A A A A A A A A A A A A C C A A
6 chr6_23251958 0 23251958 A A C C A A A A A A A A A A A A A A A A
6 chr6_23252112 0 23252112 G G G G G G G G C G C G G G G G G G G G
6 chr6_23269366 0 23269366 T T G G T T T T T T T T T T T T T T T T
6 chr6_23275959 0 23275959 A A A A A A A A A A A A A A A A C C A A
6 chr6_23276248 0 23276248 G G G G G G C G G G G G G G G G G G G G
6 chr6_23288359 0 23288359 C C C C C C C C C C C C C G C C C C C C
6 chr6_23288468 0 23288468 A C A A A A A A A A A A A A A A A A C C
6 chr6_23292540 0 23292540 A A A A A A A A C C C C A A A A A A A A
6 chr6_23298086 0 23298086 C C C C C C C C C C C C C C A C C C C C
6 chr6_23301009 0 23301009 T T G T G T T T T T T T T T T T T T T T
6 chr6_23314944 0 23314944 T T T T T T T T G G G G T T T T T T T T
6 chr6_23352706 0 23352706 G G G G G G G G G G G G G T G G G G G G
6 chr6_23356023 0 23356023 C C C C A C C C C C C C C C C C C C C C
6 chr6_23356742 0 23356742 G G C G G G G G G G G G G G G G G G G G
6 chr6_23359122 0 23359122 G G C C C C G G C C C C C C C C C C G G
6 chr6_23371387 0 23371387 C G G G G G C C G G G G G G G G G G C C
6 chr6_23409958 0 23409958 C C C C A C C C C C C C C C C C C C C C
6 chr6_23415334 0 23415334 A A T T T T A A T T T T T T T T T T A A
6 chr6_23450483 0 23450483 C C A C C C C C C C C C C C C C C C C C
6 chr6_23461750 0 23461750 C C C C C C C C C C C C C G C C C C C C
6 chr6_23462640 0 23462640 C C C C C C A C C C C C C C C C C C C C
6 chr6_23470576 0 23470576 C C C C A C C C C C C C A A A A A A C C
6 chr6_23498583 0 23498583 G G G G C G G G G G G G G G G G G G G G
6 chr6_23500259 0 23500259 G G G G G G G G C G C G G G G G G G G G
6 chr6_23500898 0 23500898 G G G G G G G G G G G T G G G G G G G G
6 chr6_23506696 0 23506696 G G G G G G G G T T T T G G G G G G G G
6 chr6_23526241 0 23526241 C C C C C C C C C C C C C C A A C C C C
6 chr6_23537943 0 23537943 T T G G G G T T T T T T T T T T T T T T
6 chr6_23556265 0 23556265 T T G T T T T T T T T T T T T T T T T T
6 chr6_23558743 0 23558743 T T T T T T T T G G G G T T T T T T T T
6 chr6_23562522 0 23562522 C C C C C C C C C C C C C G C C C C C C
6 chr6_23575558 0 23575558 C C C C C C C C C C C C C C C C C G C C
6 chr6_23575963 0 23575963 T T T T T T T T T T T T T T A T T T T T
6 chr6_23582079 0 23582079 T T T T T T T T T T A T T T T T T T T T
6 chr6_23585942 0 23585942 C C C C C C C C C C C C C C C G C C C C
6 chr6_23591757 0 23591757 C C C C C C C C G G G G C C C C C C C C
6 chr6_23625992 0 23625992 C C A C A C C C C C C C C C C C C C C C
6 chr6_23633843 0 23633843 G G G G T T G G G G G G G G G G G G G G
6 chr6_23636846 0 23636846 T T T T T T T T G G G G T T T T T T T T
6 chr6_23640158 0 23640158 G G G G G G G G T T T T G G G G G G G G
6 chr6_23650605 0 23650605 T T T T A T T T T T T T T T T T T T T T
6 chr6_23685585 0 23685585 G G C C C C G G C C C C C C C C C C G G
6 chr6_23708989 0 23708989 T T G G T T T T T T T T T T T T T T T T
6 chr6_23745904 0 23745904 A A A C A C A A A A A A A A A A A A A A
6 chr6_23768615 0 23768615 C C C C C C C C A C C C C C C C C C C C
6 chr6_23782852 0 23782852 C C G G G G C C C C C C C C C C C C C C
6 chr6_23786613 0 23786613 G G G G G G G G C C C C G G G G G G G G
6 chr6_23800520 0 23800520 G G G G G G G G T T T T G G G G G G G G
6 chr6_23800607 0 23800607 G G G G G G G G G G G G C C G G G G G G
6 chr6_23804105 0 23804105 G G G G G G G G G G G G G G G G C C G G
6 chr6_23814739 0 23814739 T T T T A T T T T T T T T T T T T T T T
6 chr6_23822700 0 23822700 T T T T T T T T T T T T T T T T A A T T
6 chr6_23825754 0 23825754 C C C C C C C C A C C C C C C C C C C C
6 chr6_23875217 0 23875217 C C C C C C C C C C C C C C C C G G C C
6 chr6_23884755 0 23884755 G G G G G G G G T T G T G G G G G G G G
6 chr6_23885190 0 23885190 T T G G G G T T T T T T T T T T T T T T
6 chr6_23918031 0 23918031 C C C C C C C C C C C C C C C C A C C C
6 chr6_23927402 0 23927402 C C C C C C A C C C C C C C C C C C C C
6 chr6_23936757 0 23936757 C C C C C C C C C C C C C C C C G G C C
6 chr6_23942481 0 23942481 C C C C A C C C C C C C C C C C C C C C
6 chr6_23984962 0 23984962 T T T T T T T T T T G T T T T T T T T T
6 chr6_23989838 0 23989838 A A A A A A A A A A A A A C A A A A A A
6 chr6_23998282 0 23998282 A A A A A A A A A A A A A A C C A A A A
6 chr6_24016011 0 24016011 T T T T T T G T T T T T T T T T T T T T
6 chr6_24075550 0 24075550 T T T T T T T T T T T T A A T T T T T T
6 chr6_24083433 0 24083433 C C C C C C C C C C C G C C C C C C C C
6 chr6_24088306 0 24088306 C C C C C C C C C C C C C C C C G G C C
6 chr6_24115609 0 24115609 A A A A A A A A A A A C A A A A A A A A
6 chr6_24155008 0 24155008 A A A A A C A A A A A A A A A A A A A A
6 chr6_24162550 0 24162550 T T T T T T T T G G G G T T T T T T T T
6 chr6_24170379 0 24170379 G T T T T T T T T T T T T T T T T T T T
6 chr6_24176384 0 24176384 G T T T T T T T T T T T T T T T T T T T
6 chr6_24178990 0 24178990 G G G G G G G G C C C C G G G G G G G G
6 chr6_24216541 0 24216541 A C A A A A A A A A A A A A A A A A A A
6 chr6_24246318 0 24246318 C C C C A C C C C C C C C C C C C C C C
6 chr6_24254246 0 24254246 G G C G G G G G G G G G G G G G G G G G
6 chr6_24288279 0 24288279 C C C C C C C C C C C C C C G G C C C C
6 chr6_24292690 0 24292690 C C C C C C C C G G G G C C C C C C C C
6 chr6_24306167 0 24306167 A A A A A A C C A A A A A A A A A A A A
6 chr6_24306744 0 24306744 G G G G G T G G G G G G G G G G G G G G
6 chr6_24313950 0 24313950 G G G T G G G G G G G G G G G G G G G G
6 chr6_24321655 0 24321655 G G G G G T G G G G G G G G G G G G G G
6 chr6_24325626 0 24325626 A T A A A A A A A A A A A A A A A A A A
6 chr6_24337245 0 24337245 C C C C C C C C C C C C A C C C C C C C
6 chr6_24340230 0 24340230 C C C C C C C C C C C C G G C C C C C C
6 chr6_24385005 0 24385005 G G G G G G G G G G G G G G G T G G G G
6 chr6_24400112 0 24400112 C C C C A C C C C C C C C C C C C C C C
6 chr6_24401031 0 24401031 G G G G G G G G G G G G C C G G G G G G
6 chr6_24404842 0 24404842 C C A A A C C C C C C C C C C C C C C C
6 chr6_24419918 0 24419918 C C C C C C C C C G C C C C C C C C C C
6 chr6_24437517 0 24437517 T T T T G T T T T T T T T T T T T T T T
6 chr6_24482775 0 24482775 G G G G G G G G G G G T G G G G G G G G
6 chr6_24490034 0 24490034 G G G G G G G G G G G G C G G G G G G G
6 chr6_24491130 0 24491130 T T T T T T T T G T G T T T T T T T T T
6 chr6_24539276 0 24539276 G G G G G G G G T T T T G G G G G G G G
6 chr6_24553339 0 24553339 T T T T T T T T T T T T T T T T A A T T
6 chr6_24558661 0 24558661 A A A A A A A A A A A A A T A A A A A A
6 chr6_24560673 0 24560673 A A A A A A A A A A A A A A A A C C A A
6 chr6_24571117 0 24571117 G G G G G G G G G T G G G G G G G G G G
6 chr6_24586434 0 24586434 T T T T T T T T T T T T T T G G T T T T
6 chr6_24599064 0 24599064 G G G G G G G G G G G G C C G G G G G G
6 chr6_24602403 0 24602403 T T T T T T T T A A T T T T T T T T T T
6 chr6_24643962 0 24643962 A A A A A A A A C C C C A A A A A A A A
6 chr6_24652804 0 24652804 T T T T T T T T G T T T T T T T T T T T
6 chr6_24672973 0 24672973 C C C C C C C C C C C C C C C C A A C C
6 chr6_24677326 0 24677326 G G G G G G G G G G G G G G T T G G G G
6 chr6_24682252 0 24682252 G G G G G G G G G G C G G G G G G G G G
6 chr6_24736345 0 24736345 C C C C C C C C C C A C C C C C C C C C
6 chr6_24752446 0 24752446 A A A A A A A A A A A A A A A A C C A A
6 chr6_24753837 0 24753837 G G C C C C C C C C C C C C C C C C G G
6 chr6_24770546 0 24770546 A A A C C C A A A A A A A A A A A A A A
6 chr6_24771080 0 24771080 C C C C C C C C C C C C C C A A C C C C
6 chr6_24791296 0 24791296 G G T T G T G G G G G G T T T T T T G G
6 chr6_24805877 0 24805877 G G G G G G G G G G G G G T G G G G G G
6 chr6_24827008 0 24827008 C C C C A C C C C C C C C C C C C C C C
6 chr6_24828513 0 24828513 C C C C C C C C C C C C C C G G C C C C
6 chr6_24832424 0 24832424 C C C C C C C C C C C C C C A A C C C C
6 chr6_24858817 0 24858817 A C C C C C C C C C C C C C C C C C C C
6 chr6_24860724 0 24860724 G G G G G G G G G G G G T T G G G G G G
6 chr6_24873276 0 24873276 C C C C C G C C C C C C C C C C C C C C
6 chr6_24873323 0 24873323 G G G G C G G G G G G G G G G G G G G G
6 chr6_24894196 0 24894196 A A A A A A A A A A A A A A C C A A A A
6 chr6_24896948 0 24896948 C C G G G G G G G G G G G G G G G G C C
6 chr6_24916077 0 24916077 C C C C C C C C C C C C C C G G C C C C
6 chr6_24945280 0 24945280 T T T T T T T T G T T T T T T T T T T T
6 chr6_24951612 0 24951612 G G G G G G G G G G G G G G C C G G G G
6 chr6_24954726 0 24954726 G G G G G G G G C C C C G G G G G G G G
6 chr6_24961380 0 24961380 G G C G G G G G G G G G G G G G G G G G
6 chr6_24968490 0 24968490 G G G G G G G G G G G G C G G G G G G G
6 chr6_24984577 0 24984577 T T T T T T T T T T T T T T T T G G T T
6 chr6_25000673 0 25000673 A A A A A A A A A C A A A A A A A A A A
6 chr6_25000908 0 25000908 T T T T T T T T G G G G T T T T T T T T
6 chr6_25022800 0 25022800 G G C C G G G G G G G G G G G G G G G G
6 chr6_25025627 0 25025627 G G G G C G G G G G G G G G G G G G G G
6 chr6_25049471 0 25049471 A A C C C C A A C C C C C C C C C C A A
6 chr6_25051543 0 25051543 A A A A A A A A C C A A A A A A A A A A
6 chr6_25072422 0 25072422 G G G G C C G G G G G G G G G G G G G G
6 chr6_25073445 0 25073445 G G C C C C G G C C C C C C C C C C G G
6 chr6_25074485 0 25074485 A A A A A A A A A A A A C C C C A A A A
6 chr6_25077491 0 25077491 T T T T T T T T T T T T A T T T T T T T
6 chr6_25080787 0 25080787 G T G G G G G G G G G G G G G G G G G G
6 chr6_25108525 0 25108525 C C A A A A C C C C C C C C C C C C C C
6 chr6_25109427 0 25109427 A A C C C C A A A A A A A A A A A A A A
6 chr6_25115689 0 25115689 G G C C C C C C C C C C C C C C C C C C
6 chr6_25118237 0 25118237 G T T T T T G G T T T T T T T T T T G G
6 chr6_25118314 0 25118314 G G G G C G G G G G G G G G G G G G G G
6 chr6_25126419 0 25126419 C C C C C C A C C C C C C C C C C C C C
6 chr6_25134851 0 25134851 A C C C C C C C C C C C C C C C C C C C
6 chr6_25139960 0 25139960 G G G G G G G G T T T T G G G G G G G G
6 chr6_25143484 0 25143484 T T T T T T T T A A A A T T T T T T T T
6 chr6_25171201 0 25171201 C C A A A C C C C C C C C C C C C C C C
6 chr6_25180670 0 25180670 C C G G C G C C C C C C C C C C C C C C
6 chr6_25197295 0 25197295 C C C C C C C C C C C C C C C C G G C C
6 chr6_25204977 0 25204977 A A A A A A A A C C C C A A A A A A A A
6 chr6_25205430 0 25205430 G G T T G T G G G G G G G G G G G G G G
6 chr6_25208252 0 25208252 T T T T A T T T T T T T T T T T T T T T
6 chr6_25224394 0 25224394 T T T T A T T T T T T T T T T T T T T T
6 chr6_25225950 0 25225950 C C C C C C C C G G G G C C C C C C C C
6 chr6_25226534 0 25226534 C C G G G G C C G G G G G G G G G G C C
6 chr6_25228968 0 25228968 C C G G C C C C C C C C C C C C C C C C
6 chr6_25234551 0 25234551 T T T T T T T T T T T T G T T T T T T T
6 chr6_25240627 0 25240627 A A A A A A A A A A A A C C C C A C A A
6 chr6_25288896 0 25288896 C C C C C C C C A C C C C C C C C C C C
6 chr6_25294535 0 25294535 C C C C C C C C G G G G C C C C C C C C
6 chr6_25301558 0 25301558 A A A A A A A A A A A A A T A A A A A A
6 chr6_25306839 0 25306839 G G G G G G G G G T G G G G G G G G G G
6 chr6_25319628 0 25319628 A A A A A A A A A C A A A A A A A A A A
6 chr6_25337847 0 25337847 G G G G G G G G G G G G C C G G G G G G
6 chr6_25371878 0 25371878 T T G G T T T T T T T T T T T T T T T T
6 chr6_25389846 0 25389846 G G T T T T G T T T T T T T T T T T G G
6 chr6_25392017 0 25392017 C C C C C C C C A A A A C C C C C C C C
6 chr6_25451251 0 25451251 T T T T G G T T T T T T T T T T T T T T
6 chr6_25458967 0 25458967 T T T T T T T T T T T T T T A T T T T T
6 chr6_25462589 0 25462589 A A A A A A A A T T T T A A A A A A A A
6 chr6_25481884 0 25481884 G G G G G G G G T T G T G G G G G G G G
6 chr6_25494824 0 25494824 G G G G G G G T G G G G G G G G G G G G
6 chr6_25497984 0 25497984 C C C C C C C G C C C C C C C C C C C C
6 chr6_25502223 0 25502223 G G C C C C G G C C C C C C C C C C G G
6 chr6_25508965 0 25508965 C C C C C C C C C C C C A C C C C C C C
6 chr6_25513438 0 25513438 A A A A A A A A T T A T A A A A A A A A
6 chr6_25520072 0 25520072 G G C G G G G G G G G G G G G G G G G G
6 chr6_25522019 0 25522019 G G G G G T G G G G G G G G G G G G G G
6 chr6_25540641 0 25540641 C C C C C C C C C C C G C C C C C C C C
6 chr6_25542282 0 25542282 C C C C C C C C G G G G C C C C C C C C
6 chr6_25551487 0 25551487 T T T T T T T T G G G G T T T T T T T T
6 chr6_25556281 0 25556281 T T T T T T T T T T T T T T T T G G T T
6 chr6_25571951 0 25571951 G G C C C C G G G G G G G G G G G G G G
6 chr6_25590298 0 25590298 C C C C C C C C C C C G C C C C C C C C
6 chr6_25590569 0 25590569 C C C C C C C C C C C G C C C C C C C C
6 chr6_25590848 0 25590848 C C C G C C C C C C C C C C C C C C C C
6 chr6_25604414 0 25604414 A A A A A A A A A A A C A A A A A A A A
6 chr6_25606451 0 25606451 T T G T G G T T T T T T G G G G G G T T
6 chr6_25606636 0 25606636 T T T T T T T T T T T T G T T T T T T T
6 chr6_25607740 0 25607740 C C C C C C C C C C C C A C C C C C C C
6 chr6_25614209 0 25614209 G G G G C C G G G G G G G G G G G G G G
6 chr6_25618181 0 25618181 C C C C C C C C C C C C A C A A A A C C
6 chr6_25624359 0 25624359 A A A A A A A A A A A A A A A A T T A A
6 chr6_25645744 0 25645744 C C C C C C C C C C C G C C C C C C C C
6 chr6_25651220 0 25651220 G G G G G G G G G G G G G G G G C G G G
6 chr6_25651394 0 25651394 G G G G G G G G G G G G G G C C G G G G
6 chr6_25652211 0 25652211 C G C C C C C C C C C C C C C C C C G G
6 chr6_25661238 0 25661238 G G G G G G G G G G G G G G T T G G G G
6 chr6_25669506 0 25669506 T T A A A A T T T T T T A A A A A A T T
6 chr6_25681771 0 25681771 A A A A A A A A A A A A A A T T A A A A
6 chr6_25694544 0 25694544 C C G G G G C C G G G G C C C C C C C C
6 chr6_25739388 0 25739388 T T G G G G T T T T T T T T T T G G T T
6 chr6_25744074 0 25744074 T T T T T T T T T T T T T T A A T T T T
6 chr6_25747373 0 25747373 C C G G G G C C C C C C C C C C C C C C
6 chr6_25750600 0 25750600 G G T T T T G G T T T T T T T T T T G G
6 chr6_25751082 0 25751082 C C C C C C C C C C C C C C C C C G C C
6 chr6_25783853 0 25783853 A A A A A A A A C C C C A A A A A A A A
6 chr6_25816774 0 25816774 G G G G G G G G G G G G G T G G G G G G
6 chr6_25847830 0 25847830 A A A A A A A A C C C C A A A A A A A A
6 chr6_25853171 0 25853171 G G C C C C G G C C C C C C C C C C G G
6 chr6_25855279 0 25855279 A A T T T T A A A A A A A A A A A A A A
6 chr6_25857962 0 25857962 C C A A A C C C C C C C C C C C C C C C
6 chr6_25859205 0 25859205 G G G G G G G G G T G G G G G G G G G G
6 chr6_25875230 0 25875230 T T T T T T T T T T T T T T A A A A T T
6 chr6_25878888 0 25878888 G G G G C G G G G G G G G G G G G G G G
6 chr6_25886372 0 25886372 C C C C C C C C C G C C C C C C C C C C
6 chr6_25888001 0 25888001 A A A A A A C C A A A A A A A A A A A A
6 chr6_25893525 0 25893525 T T T T T T T T T T T T G G T T T T T T
6 chr6_25907155 0 25907155 T T A A T T T T T T T T T T T T T T T T
6 chr6_25922219 0 25922219 C C G G C G G G C C C C C C C C C C C C
6 chr6_25943706 0 25943706 C C C C C C C C C C C C C C C C G G C C
6 chr6_25952887 0 25952887 C C C C C C C C C C C C C C A C C C C C
6 chr6_25966953 0 25966953 G G G G G G G G G T T T G G G G G G G G
6 chr6_25994353 0 25994353 T T A A A T T T T T T T T T T T T T T T
6 chr6_25997702 0 25997702 A A A A A C A A A A A A A A A A A A A A
6 chr6_26023649 0 26023649 C C A C C C C C C C C C C C C C C C C C
6 chr6_26029824 0 26029824 C C C C C C C C G G G G C C C C C C C C
6 chr6_26031213 0 26031213 G G G G G G G G G G G G G G G G C C G G
6 chr6_26040464 0 26040464 C C A A A A C C A A A A A A A A A A C C
6 chr6_26066662 0 26066662 G G C C C C G G C C C C C C C C C C G G
6 chr6_26068915 0 26068915 G G G G C G G G G G G G G G G G G G G G
6 chr6_26082480 0 26082480 G G G G G G G G G G G G C G G G G G G G
6 chr6_26095227 0 26095227 A A A A A A A A A A A A A A C C A A A A
6 chr6_26099739 0 26099739 G G G G G G G G G G G G G G G G T T G G
6 chr6_26105658 0 26105658 A C C C C C A C C C C C C C C C C C A A
6 chr6_26109456 0 26109456 T T T T T T T T T T T T T T A A T T T T
6 chr6_26152255 0 26152255 C C C C C C A C C C C C C C C C C C C C
6 chr6_26211956 0 26211956 A A A A A A A A C C C C A A A A A A A A
6 chr6_26214927 0 26214927 T T G G T T T T T T T T T T T T T T T T
6 chr6_26248497 0 26248497 G G G G G G G G G G G G G G G G T T G G
6 chr6_26256588 0 26256588 C C C C A C C C C C C C C C C C C C C C
6 chr6_26264349 0 26264349 G G G G G G C G G G G G G G G G G G G G
6 chr6_26267444 0 26267444 C C C C A C C C C C C C C C C C C C C C
6 chr6_26293813 0 26293813 T T T T T T T T G G G G T T T T T T T T
6 chr6_26324868 0 26324868 A A A A A A A A A A A A A A T T A A A A
6 chr6_26328840 0 26328840 G G G G G G G G T T T T G G G G G G G G
6 chr6_26351854 0 26351854 G G C G G G G G G G G G G G G G G G G G
6 chr6_26358228 0 26358228 A A A A A A A A A A A A C C A A A A A A
6 chr6_26370164 0 26370164 T T T T T T T T T T T T A A T T T T T T
6 chr6_26372096 0 26372096 A A A A A A A T A A A A A A A A A A A A
6 chr6_26384159 0 26384159 C C C C C C C C C C C G C C C C C C C C
6 chr6_26441246 0 26441246 C C C C C C A C C C C C C C C C C C C C
6 chr6_26456279 0 26456279 C C G G C C C C C C C C C C C C C C C C
6 chr6_26459781 0 26459781 C C C C C C C C C C C C C C C C A A C C
6 chr6_26461770 0 26461770 G G G G G G G G C C C C G G G G G G G G
6 chr6_26475739 0 26475739 G G G G T T G G G G G G G G G G G G G G
6 chr6_26484076 0 26484076 C C A C A A C C C C C C C C C C C C C C
6 chr6_26486704 0 26486704 T T T T T T T T G G G G T T T T T T T T
6 chr6_26487919 0 26487919 T T T T T T T T T T T T A A T T T T T T
6 chr6_26488772 0 26488772 C C C C C C C C C C C C C C G G C C C C
6 chr6_26494243 0 26494243 T T A T T T T T T T T T T T T T T T T T
6 chr6_26496520 0 26496520 C C C C C C C C C C C C C C A A C C C C
6 chr6_26498081 0 26498081 T T T T G G T T T T T T T T T T T T T T
6 chr6_26506734 0 26506734 A A A A A A A A A A A A C C A A A A A A
6 chr6_26515507 0 26515507 T T T T T T T T A A A A T T T T T T T T
6 chr6_26516010 0 26516010 C C A A A A C C A A A A A A A A A A C C
6 chr6_26574766 0 26574766 C C C C C C C C A A A A C C C C C C C C
6 chr6_26581093 0 26581093 T T T T T T T T A A A A T T T T T T T T
6 chr6_26586848 0 26586848 C C A A C C C C C C C C C C C C C C C C
6 chr6_26602450 0 26602450 A A A A A A A A C C C C A A A A A A A A
6 chr6_26611145 0 26611145 T T T T T T T T T T T T A T T T T T T T
6 chr6_26611573 0 26611573 G G G G G G G G G G G G C C G G G G G G
6 chr6_26622160 0 26622160 C C C C G G C C C C C C C C C C C C C C
6 chr6_26623652 0 26623652 T T T T T T T T G G G G T T T T T T T T
6 chr6_26634731 0 26634731 A A A A A A A A A C A A A A A A A A A A
6 chr6_26640621 0 26640621 G G G G G G G G T T T T T T T T T T G G
6 chr6_26643300 0 26643300 C C C C C C C C C C C C A A C C C C C C
6 chr6_26643899 0 26643899 C G C C C C C C C C C C C C C C C C C C
6 chr6_26687732 0 26687732 G G G G G G G G G G G G G G T T G G G G
6 chr6_26692511 0 26692511 A A A A A A A A T T T T A A A A A A A A
6 chr6_26760228 0 26760228 G G C C C C G G G G G G G G G G G G G G
6 chr6_26760618 0 26760618 A A A A A A A A C C C C A A A A A A A A
6 chr6_26764100 0 26764100 C C C C C C C C C C C C C G C C C C C C
6 chr6_26788811 0 26788811 G G G G G G G G T T T T T T T T T T G G
6 chr6_26812151 0 26812151 G G G G G G G G G G G T G G G G G G G G
6 chr6_26881797 0 26881797 G G G G G G G G G G G G G G G G C C G G
6 chr6_26891654 0 26891654 T T T T T T T T T T T T T T T T A A T T
6 chr6_26909810 0 26909810 A A A A T T A A A A A A A A A A A A A A
6 chr6_26911083 0 26911083 C C C C C C C C C C C C G G C C C C C C
6 chr6_26923261 0 26923261 C C A C C C C C C C C C C C C C C C C C
6 chr6_26983322 0 26983322 C C C C C C C C C C C C C G C C C C C C
6 chr6_26988213 0 26988213 G G G G G G G G G G G G C C C C C C G G
6 chr6_26998603 0 26998603 G G G G G G G G G G G G G G C C G G G G
6 chr6_27019288 0 27019288 T T T T T T T T T T T T G G T T T T T T
6 chr6_27028618 0 27028618 C C A A C C C C C C C C C C C C C C C C
6 chr6_27037225 0 27037225 T T G G T T T T T T T T T T T T T T T T
6 chr6_27072801 0 27072801 A A A A A A A A A A A A A A A T A A A A
6 chr6_27093565 0 27093565 G G G G G G C C G G G G G G G G G G G G
6 chr6_27095685 0 27095685 G G G G G G G G T T T T G G G G G G T T
6 chr6_27097667 0 27097667 C C G G C C C C C C C C C C C C C C C C
6 chr6_27146235 0 27146235 A A C C C C A A C C C C C C C C C C A A
6 chr6_27146314 0 27146314 A A T T T T A A A A A A A A A A A A A A
6 chr6_27166404 0 27166404 C C C C C C C C C C C C A C C C C C C C
6 chr6_27171816 0 27171816 C C A A A A C C A A A A A A A A A A C C
6 chr6_27207968 0 27207968 T T T T T T T T G G G G T T T T T T T T
6 chr6_27239689 0 27239689 T T T T T T T T T T T T G T T T T T T T
6 chr6_27275799 0 27275799 G G G G G G G G G G G G G G C C G G G G
6 chr6_27280014 0 27280014 C C A A A A C C A A A A A A A A A A C C
6 chr6_27281949 0 27281949 G G G G G G G G T T T T G G G G G G G G
6 chr6_27284678 0 27284678 T T T T T T T T T T G T T T T T T T T T
6 chr6_27300705 0 27300705 T T T T T T T T G G G G T T T T T T T T
6 chr6_27308295 0 27308295 T T T T T T T T A A A A T T T T T T T T
6 chr6_27313927 0 27313927 T T T T T T T T G G G G T T T T T T T T
6 chr6_27323415 0 27323415 G G G G G G G G T T T T G G G G G G G G
6 chr6_27335661 0 27335661 G G G G G G G G G G G G G G T T G G G G
6 chr6_27343699 0 27343699 C C C C G G C C C C C C C C C C C C C C
6 chr6_27348902 0 27348902 C C C C C C C C G G G G C C C C C C C C
6 chr6_27359664 0 27359664 C C C C C C C C C C C C C C C G C C C C
6 chr6_27364437 0 27364437 C C C C C C C C C C C C C G C C C C C C
6 chr6_27374948 0 27374948 A A A A A A A A C C C C A A A A A A A A
6 chr6_27403117 0 27403117 T T T T T T T T T T T T A A A A T T T T
6 chr6_27408798 0 27408798 G G G G G G G G G G C G G G G G G G G G
6 chr6_27432613 0 27432613 C G G G G G G G G G G G G G G G G G C C
6 chr6_27462972 0 27462972 G G G G G G G G G G G T G G G G G G G G
6 chr6_27468702 0 27468702 C C C C C C C C A C C C C C C C C C C C
6 chr6_27471345 0 27471345 C C C C C C C C G G G G G G G G G G C C
6 chr6_27482192 0 27482192 C C C C C C C C A A A A A A A A A A C C
6 chr6_27488831 0 27488831 A A C C C C A A A A A A A A A A A A A A
6 chr6_27490709 0 27490709 T T G G G G T T T T T T T T T T T T T T
6 chr6_27513748 0 27513748 C C C C C C C C C C C C C C C C A A C C
6 chr6_27559759 0 27559759 A A A A A A A A A A A A A A A A C C A A
6 chr6_27566926 0 27566926 A A A A A A A A A A A A A C A A A A A A
6 chr6_27566977 0 27566977 C C C C C C C C G G G G C C C C C C C C
6 chr6_27613481 0 27613481 T T A A A A T T T T T T T T T T T T T T
6 chr6_27679148 0 27679148 T T T T T T T T A A A A T T T T T T T T
6 chr6_27682723 0 27682723 C C A A A A A A A A A A A A A A A A C C
6 chr6_27711388 0 27711388 A A C C C C A A C C C C C C C C C C A A
6 chr6_27781678 0 27781678 T T G G G G G G G G G G G G G G G G G G
6 chr6_27797472 0 27797472 G G C C C C G G G G G G G G G G G G G G
6 chr6_27820342 0 27820342 A A A A A A A A A A A A A A A A C C A A
6 chr6_27835563 0 27835563 C C C C C C C C G G G G C C C C C C C C
6 chr6_27910825 0 27910825 A A A A A A A A T T T T A A A A A A A A
6 chr6_27944494 0 27944494 A A A A A A A A C C C C C C C C C C A A
6 chr6_27946379 0 27946379 C C A A A A C C A A A A C C C C C C C C
6 chr6_28006414 0 28006414 G G G G G G G G C C C C G G G G G G G G
6 chr6_28006997 0 28006997 T T T T T T T T T T T T T T G G G G T T
6 chr6_28018898 0 28018898 A T T T T T T T T T T T T T T T T T T T
6 chr6_28086045 0 28086045 G T G G G G G G G G G G G G G G G G G G
6 chr6_28100566 0 28100566 A A C C C C A A A A A A A A A A A A A A
6 chr6_28142013 0 28142013 C C C C C C C C C C C C A A A A A A C C
6 chr6_28148791 0 28148791 T T T T T T T T A A A A T T T T T T T T
6 chr6_28148916 0 28148916 C C C C A A C C C C C C C C C C C C C C
6 chr6_28155287 0 28155287 A A A A A A A A C C C C A A A A A A A A
6 chr6_28155536 0 28155536 C C C C C C C C C C C C C C C C G G C C
6 chr6_28164764 0 28164764 C C A A A A C C C C C C C C C C C C C C
6 chr6_28169128 0 28169128 A A A A A A A A C C C C A A A A A A A A
6 chr6_28197950 0 28197950 T T T T T T T T G G G G T T T T T T T T
6 chr6_28201810 0 28201810 A A A A A A A A A A A A C C A A A A A A
6 chr6_28214132 0 28214132 G G G G G G G G G G G G G G T T G G G G
6 chr6_28215997 0 28215997 T T G G G G T T T T T T G G G G G G T T
6 chr6_28227701 0 28227701 T T T T T T T T G G G G T T T T T T T T
6 chr6_28233856 0 28233856 C C C C C C C C A A A A C C C C C C C C
6 chr6_28254342 0 28254342 C C C C C C C C G G G G C C C C C C C C
6 chr6_28262124 0 28262124 G G G G G G G G C G G G G G G G G G G G
6 chr6_28266901 0 28266901 A A A A A A A A A A A A A C A A A A A A
6 chr6_28279021 0 28279021 A C A A A A A A A A A A A A A A A A A A
6 chr6_28292405 0 28292405 G G G G G G G G T T G T G G G G G G G G
6 chr6_28307974 0 28307974 G G G G G G G G T T T T G G G G G G G G
6 chr6_28308233 0 28308233 G G G G G G G G G G G G G G G G T T G G
6 chr6_28321996 0 28321996 G G G G G G G G G G G G G T G G G G G G
6 chr6_28336344 0 28336344 A A T T T T A A T T T T T T T T T T A A
6 chr6_28340485 0 28340485 G G G G G G G G G G G G G G T T G G G G
6 chr6_28355000 0 28355000 G G G G G G G G C C C C G G G G G G G G
6 chr6_28368252 0 28368252 A A C C C C C C C C C C C C C C C C A A
6 chr6_28373591 0 28373591 G G G G C G G G G G G G G G G G G G G G
6 chr6_28389208 0 28389208 C C C C C C C C A A A A C C C C C C C C
6 chr6_28391502 0 28391502 G G G G G G G G C G G G G G G G G G G G
6 chr6_28417131 0 28417131 C C A A A A C C A A A A A A A A A A C C
6 chr6_28437598 0 28437598 C C C C C C C C C C C C C C C C A A C C
6 chr6_28439371 0 28439371 T T T T T T T T T T T T T T G G T T T T
6 chr6_28442990 0 28442990 C C A A C C C C C C C C C C A C C C C C
6 chr6_28468222 0 28468222 C C C C C C C C C C C C C C A C C C C C
6 chr6_28483580 0 28483580 G G G G G G G G G G G G T T T T T T G G
6 chr6_28489296 0 28489296 T T G G G G T T T T T T T T T T T T T T
6 chr6_28560499 0 28560499 G G G G G G G G G G G G G G G G T T G G
6 chr6_28576441 0 28576441 A A A A A A A A C C C C A A A A A A A A
6 chr6_28587968 0 28587968 T T T T T T T T G T T T T T T T T T T T
6 chr6_28593591 0 28593591 G G G G G G G G C G G G G G G G G G G G
6 chr6_28632865 0 28632865 G G G G G G G G C C G G G G G G G G G G
6 chr6_28634720 0 28634720 A A A A A A A A C C C C A A A A A A A A
6 chr6_28647836 0 28647836 C C C C C C C C G G G G C C C C C C C C
6 chr6_28657007 0 28657007 T T G G G G T T T T T T T T T T T T T T
6 chr6_28657184 0 28657184 G G G G G G G G C C C C G G G G G G G G
6 chr6_28683667 0 28683667 C C C C G G C C C C C C C C C C C C C C
6 chr6_28702178 0 28702178 C C C C C C C C A A A A C C C C C C C C
6 chr6_28712402 0 28712402 T T T T T T T T G G G G T T T T T T T T
6 chr6_28713020 0 28713020 G G G G G G G G T T T T G G G G G G G G
6 chr6_28734370 0 28734370 A A A A A A A A A A A A A A A A T T A A
6 chr6_28749975 0 28749975 G G G G G G G G G G G G C G G G G G G G
6 chr6_28814141 0 28814141 C C C C C C C C G G G G C C C C C C C C
6 chr6_28826257 0 28826257 G G G G G G G G C C C C G G G G G G G G
6 chr6_28841706 0 28841706 A A A A A A A A C C C C A A A A A A A A
6 chr6_28848696 0 28848696 G G T T G G G G G G G G G G G G G G G G
6 chr6_28868018 0 28868018 A A A A A A A A C C C C A A A A A A A A
6 chr6_28869790 0 28869790 C C C C C C C C A A A A C C C C C C C C
6 chr6_28906923 0 28906923 T T T T A A T T T T T T T T T T T T T T
6 chr6_28919075 0 28919075 C C C C A A C C C C C C C C C C C C C C
6 chr6_28926389 0 28926389 C C C C C C C C A A A A C C C C C C C C
6 chr6_28928484 0 28928484 G G G G G G G G G G G G C C G G C C G G
6 chr6_28934661 0 28934661 G G G G G G C C G G G G G G G G G G G G
6 chr6_28955757 0 28955757 A A A A A A A A C C C C A A A A A A A A
6 chr6_28966791 0 28966791 G G G G G G G G G G G G G T G G G G G G
6 chr6_28969342 0 28969342 C C C C A A C C C C C C C C C C C C C C
6 chr6_28980110 0 28980110 A A A A A A A A T T T T A A A A A A A A
6 chr6_28981888 0 28981888 C C C C C C C C C C C C C C C C A A C C
6 chr6_28987644 0 28987644 T T T T T T T T T T T T G T T T T T T T
6 chr6_29043170 0 29043170 C C C C C C C C C C C C C G C C C C C C
6 chr6_29044900 0 29044900 G G C C C C G G G G G G G G G G G G G G
6 chr6_29054886 0 29054886 A A A A A A A A A A A A A A A T A A A A
6 chr6_29056205 0 29056205 A A A A A A A A A A A A C C C C A A A A
6 chr6_29066562 0 29066562 T T T T T T T T T T T T T T G G T T T T
6 chr6_29072597 0 29072597 A A A A A A A A T T T T A A A A A A A A
6 chr6_29078219 0 29078219 A A A A A A A A A A A A A C A A A A A A
6 chr6_29104785 0 29104785 C C C C C C C C C C C C C C C C G G C C
6 chr6_29137587 0 29137587 C C C C C C C C G G G G C C C C C C C C
6 chr6_29152150 0 29152150 G G G G G G G G G G G G G G G G C C G G
6 chr6_29153317 0 29153317 G G G G G G G G C C C C G G G G G G G G
6 chr6_29159959 0 29159959 T T A A T T T T A A A A T T T T T T T T
6 chr6_29195800 0 29195800 C C C C G G C C C C C C C C C C C C C C
6 chr6_29283231 0 29283231 A A A A A A A A A A A A A A A A T T A A
6 chr6_29294605 0 29294605 A A A A A A C C A A A A A A A A A A A A
6 chr6_29323419 0 29323419 C C C C C C C C G G G G C C C C C C C C
6 chr6_29344215 0 29344215 T T T T T T T T T T T T G T T T T T T T
6 chr6_29344870 0 29344870 C C C C C C C C C C C C C C C C G G C C
6 chr6_29349399 0 29349399 G G G G G G G G C C C C G G G G G G G G
6 chr6_29357721 0 29357721 C C C C C C C C A A A A C C C C C C C C
6 chr6_29378466 0 29378466 C C C C C C G G C C C C C C C C C C C C
6 chr6_29385118 0 29385118 T T T T T T T T G G G G T T T T T T T T
6 chr6_29442205 0 29442205 A C A A A A A A A A A A A A A A A A A A
6 chr6_29448921 0 29448921 T T G G G G T T G G G G G G G G G G T T
6 chr6_29453911 0 29453911 C C C C C C C C C C C C A C C C C C C C
6 chr6_29495917 0 29495917 G G G G G G G G C G G G G G G G G G G G
6 chr6_29516011 0 29516011 G G G G G G G G G G G G G G C G G G G G
6 chr6_29549617 0 29549617 A A A A A A A A A A A A A A T T A A A A
6 chr6_29560321 0 29560321 T T T T T T T T A A A A T T T T T T T T
6 chr6_29570879 0 29570879 C C C C C C C C C C C C C G C C C C C C
6 chr6_29620546 0 29620546 T T T T T T T T G G G G T T T T T T T T
6 chr6_29655798 0 29655798 C C C C C C C C C C C C G G G G G G C C
6 chr6_29675397 0 29675397 T T T T T T T T T T T T G G G G G G T T
6 chr6_29720363 0 29720363 C C C C C C C C A A A A C C C C C C C C
6 chr6_29736983 0 29736983 C C C C A A C C C C C C C C C C C C C C
6 chr6_29737085 0 29737085 T T T T T T T T A A A A T T T T T T T T
6 chr6_29738329 0 29738329 C C C C C C C C G G G G C C C C C C C C
6 chr6_29761600 0 29761600 G G T T T T G G T T T T T T T T T T G G
6 chr6_29783489 0 29783489 C C C G C C C C C C C C C C C C C C C C
6 chr6_29796802 0 29796802 G G G G G G G G T T T T G G G G G G G G
6 chr6_29797267 0 29797267 C C A A A A C C A A A A A A A A A A C C
6 chr6_29800640 0 29800640 G G G G G G G G G G G G G G G G C G G G
6 chr6_29808190 0 29808190 A A C C A A A A A A A A A A A A A A A A
6 chr6_29928461 0 29928461 G G G G G G C C G G G G G G G G G G G G
6 chr6_29955110 0 29955110 A A A A A A A A A A A A A A C C A A A A
6 chr6_29979124 0 29979124 A A A A A A A A A A A A A C A A A A A A
6 chr6_29984484 0 29984484 T T T T T T T T G G G G T T T T T T T T
6 chr6_29985329 0 29985329 A A A A A A A A A C A A A A A A A A A A
6 chr6_29992570 0 29992570 T T T T T T G G T T T T T T T T T T T T
6 chr6_29999568 0 29999568 G G G G G G G G G G G G G G G G C C G G
6 chr6_30004296 0 30004296 T T T T T T T T A A A A T T T T T T T T
6 chr6_30033185 0 30033185 C C C C C C C C C C C C G G G G G G C C
6 chr6_30035009 0 30035009 G G G G G G G G G G G G G G C G G G G G
6 chr6_30048795 0 30048795 T T T T T T T T A A A A T T T T T T T T
6 chr6_30061597 0 30061597 A A A A A A A A A A A A A C A A A A A A
6 chr6_30075689 0 30075689 C C C C C C C C C C C C C C C C G G C C
6 chr6_30075702 0 30075702 C C A A A C C C C C C C C C C C C C C C
6 chr6_30119866 0 30119866 A A A A A A A A C C C C A A A A A A A A
6 chr6_30134334 0 30134334 G G G G G G G G G G G G C G G G G G G G
6 chr6_30150060 0 30150060 T T T T T T T T A A A A A A A A A A T T
6 chr6_30154717 0 30154717 T T T T T T T T T T T T G T T T T T T T
6 chr6_30154879 0 30154879 G G G G G G G G G G G G G G G T G G G G
6 chr6_30155552 0 30155552 T T T T T T T T G G G G T T T T T T T T
6 chr6_30237930 0 30237930 T T G G G G T T G G G G G G G G G G T T
6 chr6_30246434 0 30246434 C C C C C C C C C C C G C C C C C C C C
6 chr6_30257791 0 30257791 T T T T T T T T T T T T T T T T G G T T
6 chr6_30276471 0 30276471 C C C C C C C C C C C C A A C C C C C C
6 chr6_30315790 0 30315790 A A A A A A A A A A A A A A T T A A A A
6 chr6_30339178 0 30339178 C C G G G G C C G G G G G G G G G G C C
6 chr6_30363634 0 30363634 C C C C C C C C C C C C C C C C C G C C
6 chr6_30378561 0 30378561 C C C C C C C C C C C C C C C C G G C C
6 chr6_30382147 0 30382147 T T T T T T T T T T T T G G G G T T T T
6 chr6_30395776 0 30395776 C C C C C C C C G G G G C C C C C C C C
6 chr6_30420191 0 30420191 T T T T G T T T T T T T T T T T T T T T
6 chr6_30430784 0 30430784 T T T T T T T T T T T T T T T T G G T T
6 chr6_30454949 0 30454949 G G G G G G G G G G G G T T T T T T G G
6 chr6_30488822 0 30488822 G G G G G G G G G G G G C C C C C C G G
6 chr6_30499036 0 30499036 A A A A A A A A C C C C A A A A A A A A
6 chr6_30513015 0 30513015 C C C C C C C C G G G G C C C C C C C C
6 chr6_30541504 0 30541504 G G G G G G G G C C C C G G G G G G G G
6 chr6_30545975 0 30545975 C C C C C C G G C C C C C C C C C C C C
6 chr6_30596507 0 30596507 C C C C C C C C C C C C C C C C G G C C
6 chr6_30600904 0 30600904 T T G G G G T T T T T T T T T T T T T T
6 chr6_30612328 0 30612328 C C C C C C C C C C G G C C C C C C C C
6 chr6_30622516 0 30622516 C C C C C G C C C C C C C C C C C C C C
6 chr6_30633947 0 30633947 C C C C C C C C C G G G C C C C C C C C
6 chr6_30636530 0 30636530 A A A A A A A A A A A A A C A A A A A A
6 chr6_30650539 0 30650539 T T T T T T T T A T A T T T T T T T T T
6 chr6_30701415 0 30701415 A A A A A A A A T T T T A A A A A A A A
6 chr6_30705370 0 30705370 T T T T T T T T T T T T G G G G G G T T
6 chr6_30710259 0 30710259 T T T T T T A T T T T T T T T T T T T T
6 chr6_30721895 0 30721895 G G T T T T T T T T T T T T T T T T T T
6 chr6_30727393 0 30727393 A A A A A A A A A A A A C C A A A A A A
6 chr6_30751330 0 30751330 C C G G C C C C C C C C C C C C C C C C
6 chr6_30752239 0 30752239 C C C C C C C C A A A A C C C C C C C C
6 chr6_30755498 0 30755498 G G G G C C G G G G G G G G G G G G G G
6 chr6_30771335 0 30771335 C C C C C C C C G G C C C C C C C C C C
6 chr6_30772392 0 30772392 T T G G G G G G G G G G G G G G G G G G
6 chr6_30775992 0 30775992 C C G G C C C C C C C C C C C C C C C C
6 chr6_30778460 0 30778460 T T A A T T T T T T T T T T T T T T T T
6 chr6_30791323 0 30791323 C C G G G G C C G G G G G G G G G G C C
6 chr6_30793738 0 30793738 A A A A A A A A C C C C A A A A A A A A
6 chr6_30797652 0 30797652 G G G G G G G G T T T T G G G G G G G G
6 chr6_30799166 0 30799166 G G G G G G G G G T T T G G G G G G G G
6 chr6_30807029 0 30807029 C C C C C C C C A A A A A A A A A A C C
6 chr6_30848594 0 30848594 A A C C A C A A A A A A A A A A A A A A
6 chr6_30861026 0 30861026 T T T T T T T T T T T T G T T T T T T T
6 chr6_30881472 0 30881472 A A A A A A A A A C A A A A A A A A A A
6 chr6_30902299 0 30902299 C C C C C C C C C C C C A A C C C C C C
6 chr6_30918164 0 30918164 T T T T T T T T G T G G T T T T T T T T
6 chr6_30935871 0 30935871 C C C C C C C C A A A A C C C C C C C C
6 chr6_30993262 0 30993262 G G G G G G G G G G G G G G G G C C G G
6 chr6_30994286 0 30994286 C C C C C C G G C C C C C C C C C C C C
6 chr6_31007075 0 31007075 A A A A A A A A C C C C A A A A A A A A
6 chr6_31027371 0 31027371 T T T T G T T T T T T T T T T T T T T T
6 chr6_31040383 0 31040383 C C C C C C C C C C C C A C A A C C C C
6 chr6_31044686 0 31044686 G G G G G G G G C C C C G G G G G G G G
6 chr6_31045245 0 31045245 C C C C C C C C G G G G C C C C C C C C
6 chr6_31080062 0 31080062 G G G G G G G G G G G G G G G G T T G G
6 chr6_31115989 0 31115989 G G G G G G G G C C C C G G G G G G G G
6 chr6_31161838 0 31161838 C C G G G G C C C C C C G G G G G G C C
6 chr6_31171496 0 31171496 G G G G G G G G G G G G C G G G G G G G
6 chr6_31172155 0 31172155 T T T T T T T T G G G G T T T T T T T T
6 chr6_31192324 0 31192324 C C C C C C C C C C C C C C C C C G C C
6 chr6_31222972 0 31222972 A T T T T T T T T T T T T T T T T T T T
6 chr6_31232805 0 31232805 C C C C C C C C G G G G C C C C C C C C
6 chr6_31237799 0 31237799 A A A A A A A A A A A A A A C C A A A A
6 chr6_31249125 0 31249125 C C C C C C C C C C C C C G C C C C C C
6 chr6_31268437 0 31268437 C C C C C C C C A A A A C C C C C C C C
6 chr6_31287055 0 31287055 A A A A A A A A A A A A A T A A A A A A
6 chr6_31307604 0 31307604 T T G T T T T T T T T T T T T T T T T T
6 chr6_31333191 0 31333191 G G G G G G G G G G G G T T T T T T G G
6 chr6_31336525 0 31336525 T T T T T T T T G G G T T T T T T T T T
6 chr6_31338100 0 31338100 C C C C C C C C C C C C A A C C C C C C
6 chr6_31339400 0 31339400 C C C C A C C C C C C C C C C C C C C C
6 chr6_31347696 0 31347696 G G C C C G G G G G G G G G G G G G G G
6 chr6_31358169 0 31358169 C C A A A C C C C C C C C C C C C C C C
6 chr6_31367836 0 31367836 G G T T T T G T T T T T T T T T T T G G
6 chr6_31397009 0 31397009 C C C C C C C C C C C C G G G G G G C C
6 chr6_31421644 0 31421644 T T T T T T T T T T T T G G T T G G T T
6 chr6_31422126 0 31422126 A A A A A A A A C C C C A A A A A A A A
6 chr6_31432543 0 31432543 G G G G G G G G T T T T G G G G G G G G
6 chr6_31443751 0 31443751 G G G G G G G G T T T T G G G G G G G G
6 chr6_31461044 0 31461044 G G G G G G G G C C C C G G G G G G G G
6 chr6_31467079 0 31467079 C G G G G G G G G G G G G G G G G G G G
6 chr6_31499138 0 31499138 C C C C C C C C C G G G C C C C C C C C
6 chr6_31502957 0 31502957 A A C C C C A A C C C C C C C C C C A A
6 chr6_31503818 0 31503818 C C C C A C C C C C C C C C C C C C C C
6 chr6_31526092 0 31526092 C C C C C C C C C C C C C C C C C G C C
6 chr6_31550074 0 31550074 C C C C C C C C G G C G C C C C C C C C
6 chr6_31552848 0 31552848 A A A A A A A A C C C C A A A A A A A A
6 chr6_31562669 0 31562669 T T T T T T T T A A A T T T T T T T T T
6 chr6_31589295 0 31589295 C C C C C C C C A A A A C C C C C C C C
6 chr6_31602493 0 31602493 G G G G G G G G G G G G G G G G C C G G
6 chr6_31675522 0 31675522 A A C C C C A A C C C C C C C C C C A A
6 chr6_31688584 0 31688584 G G C C C C G G C C C C C C C C C C G G
6 chr6_31718823 0 31718823 T T T T T T T T A T T T T T T T T T T T
6 chr6_31729589 0 31729589 T T T T G T T T T T T T T T T T T T T T
6 chr6_31732316 0 31732316 C C A A A A C C C C C C C C C C C C C C
6 chr6_31745582 0 31745582 T T T T A T T T T T T T T T T T T T T T
6 chr6_31782375 0 31782375 C C C C C C G G C C C C C C C C C C C C
6 chr6_31788168 0 31788168 G G G G G G G G C C C C G G G G G G G G
6 chr6_31795815 0 31795815 G G G G G G G G C C C C G G G G G G G G
6 chr6_31796791 0 31796791 C G C C C C C C C C C C C C C C C C C C
6 chr6_31800200 0 31800200 A A C C A A A A A A A A A A A A A A A A
6 chr6_31821649 0 31821649 G G G G G G G G G G G G C C G G G G G G
6 chr6_31822069 0 31822069 T T T T T T T T T T T T T T G G T T T T
6 chr6_31842657 0 31842657 G G C C C C C C C C C C C C C C C C G G
6 chr6_31846454 0 31846454 C C C C C C C C C C C C G G G G G G C C
6 chr6_31856463 0 31856463 G G C C C C G G C C C C C C C C C C C C
6 chr6_31865894 0 31865894 T T T T T T T T A A A A A A A A A A T T
6 chr6_31866118 0 31866118 G G G G G G G G C C C C G G G G G G G G
6 chr6_31868421 0 31868421 G G G G G G G G G G G G C C G G G G G G
6 chr6_31868522 0 31868522 A A C C A A A A A A A A A A A A A A A A
6 chr6_31868779 0 31868779 G G G G G T G G G G G G G G G G G G G G
6 chr6_31874801 0 31874801 T T T T T T T T T T T T T T T T A T T T
6 chr6_31912502 0 31912502 C C C C C C C C A A A C C C C C C C C C
6 chr6_31916786 0 31916786 G G G G G T G G G G G G G G G G G G G G
6 chr6_31917169 0 31917169 G G G G C C G G G G G G G G G G G G G G
6 chr6_31967042 0 31967042 C C C C C C A C C C C C C C C C C C C C
6 chr6_31972373 0 31972373 A A A A A A A A A A A A A C A A A A A A
6 chr6_31980139 0 31980139 T T T T T T T T G G T T T T T T T T T T
6 chr6_31985358 0 31985358 A A A A A A A A C C A A A A A A A A A A
6 chr6_32001053 0 32001053 A A A A A A A A A A A A A C A A A A A A
6 chr6_32011922 0 32011922 T T T T T T T T T T T T T T G T T T T T
6 chr6_32025896 0 32025896 G G G G G G G G G G C C G G G G G G G G
6 chr6_32038442 0 32038442 C C C C C C C C A A A A C C C C C C C C
6 chr6_32068449 0 32068449 T T A A T T T T T T T T T T T T T T T T
6 chr6_32076406 0 32076406 C C C C C C C C G G G G C C C C C C C C
6 chr6_32081485 0 32081485 C C C C C C C C G G G G C C C C C C C C
6 chr6_32086305 0 32086305 G G G G G G G G G G G G G G G G C C G G
6 chr6_32092595 0 32092595 T T T T T T T T G G G G T T T T T T T T
6 chr6_32100939 0 32100939 C C C C C C C C C C C C C C C G C C C C
6 chr6_32127095 0 32127095 G G C C C C G G G G G G G G G G G G G G
6 chr6_32135104 0 32135104 G G G G G G G G T T G G G G G G G G G G
6 chr6_32143152 0 32143152 A A T T T T T T T T T T T T T T T T T T
6 chr6_32177762 0 32177762 T T T T T T T T A A A A T T T T T T T T
6 chr6_32227634 0 32227634 C C C C C C C C A A A A C C C C C C C C
6 chr6_32248535 0 32248535 C C C C C C C C C C C C C C C C A A C C
6 chr6_32256106 0 32256106 C C C C C C C C A A A A C C C C C C C C
6 chr6_32279674 0 32279674 G G G G G G G G G G C C G G G G G G G G
6 chr6_32289872 0 32289872 T T T T T T T T A A A A T T T T T T T T
6 chr6_32290320 0 32290320 A A A A A A A A A A A A C C A A A A A A
6 chr6_32300522 0 32300522 A A A A A A A A A A A A C C C C C C A A
6 chr6_32313313 0 32313313 G G G G G G G G G G G G G G G G T T G G
6 chr6_32331047 0 32331047 T T A T T T T T T T T T T T T T T T T T
6 chr6_32336492 0 32336492 A A A A A A A A C C C C C C A A A A A A
6 chr6_32347507 0 32347507 A A A A A A A A T T T T A A A A A A A A
6 chr6_32351046 0 32351046 T T T T T T T T G G G T T T T T T T T T
6 chr6_32356325 0 32356325 T T G G G T T T T T T T T T T T T T T T
6 chr6_32364962 0 32364962 A A A A A A A A A A A A A A C C A A A A
6 chr6_32367982 0 32367982 G G C C C C G G C C C C C C C C C C G G
6 chr6_32390238 0 32390238 C C C C C C C C C C A C C C C C C C C C
6 chr6_32394471 0 32394471 A A A A A A A A A A A A A C A A A A A A
6 chr6_32408798 0 32408798 C C C C C C C C C C C C C C G G C C C C
6 chr6_32460957 0 32460957 G G T T G T G G G G G G G G G G G G G G
6 chr6_32477080 0 32477080 G G G G G T G G G G G G G G G G G G G G
6 chr6_32482382 0 32482382 A A A A A A A A T T T T A A A A A A A A
6 chr6_32513224 0 32513224 T T T T T T T T G G G T T T T T T T T T
6 chr6_32520015 0 32520015 G G G G G G G G G G G T G G G G G G G G
6 chr6_32525082 0 32525082 T T A A T T T T T T T T T T T T T T T T
6 chr6_32528760 0 32528760 T T T T T T T T G G G G T T T T T T T T
6 chr6_32580171 0 32580171 C C C C C C C C C C C C C G C C C C C C
6 chr6_32583662 0 32583662 G G T T T T G G T T T T T T T T T T G G
6 chr6_32665030 0 32665030 T T T T G T T T T T T T T T T T T T T T
6 chr6_32679792 0 32679792 C C C C C C C C G G G G C C C C C C C C
6 chr6_32699674 0 32699674 G G G G G G G G C G C G G G G G G G G G
6 chr6_32708626 0 32708626 C C A C C C C C C C C C C C C C C C C C
6 chr6_32718505 0 32718505 G G C G G G G G G G G G G G G G G G G G
6 chr6_32725148 0 32725148 A A A A A A A A C C C C A A A A A A A A
6 chr6_32728207 0 32728207 A A A A A A A A A A A A A A C C C C A A
6 chr6_32731454 0 32731454 C C C C C C A C C C C C C C C C C C C C
6 chr6_32747018 0 32747018 C C C C C C C C C C C C C G C C C C C C
6 chr6_32753560 0 32753560 T T T T T T T T T T T T T T G G T T T T
6 chr6_32759316 0 32759316 A A A A A A A A A A A A A A A A T T A A
6 chr6_32760529 0 32760529 T T A T A T T T T T T T A A A A A A T T
6 chr6_32761736 0 32761736 T T T T A T T T T T T T T T T T T T T T
6 chr6_32774106 0 32774106 G G G G G G C C G G G G G G G G G G G G
6 chr6_32785278 0 32785278 T T T T T T G G T T T T T T T T T T T T
6 chr6_32789032 0 32789032 G G C G G G G G G G G G G G G G G G G G
6 chr6_32789933 0 32789933 G G G G G G G T G G G G G G G G G G G G
6 chr6_32827416 0 32827416 C G C C C C G G C C C C C C C C C C C C
6 chr6_32849201 0 32849201 G G T T T T G G G G G G G G G G G G G G
6 chr6_32852028 0 32852028 A A C C C C A A A A A A A A A A A A A A
6 chr6_32863387 0 32863387 T T T T T T T T T T T T G T T T T T T T
6 chr6_32893172 0 32893172 G G G G G G G G G G C G G G G G G G G G
6 chr6_32898344 0 32898344 G G T T G T G G G T G G G G G G G G G G
6 chr6_32931110 0 32931110 C C C C C C C C G G G G C C C C C C C C
6 chr6_32931241 0 32931241 G G G G G G G G C G C C G G G G G G G G
6 chr6_32931871 0 32931871 G G G G G G C G G G G G G G G G G G G G
6 chr6_32941403 0 32941403 G G T T G G G G G G G G G G G G G G G G
6 chr6_32950593 0 32950593 A C C C C C C C C C C C C C C C C C C C
6 chr6_32956694 0 32956694 C C C C C C C C A A A A C C C C A A C C
6 chr6_32956936 0 32956936 A C C C C C C C C C C C C C C C C C C C
6 chr6_32963616 0 32963616 C C C C C C C C C C C C C C C C A A C C
6 chr6_32964922 0 32964922 A A A A A A A A C C C C A A A A A A A A
6 chr6_32968618 0 32968618 G G G T G G G G G G G G G G G G G G G G
6 chr6_32968671 0 32968671 T T G T T T T T T T T T T T T T T T T T
6 chr6_32970453 0 32970453 C C C G C C C C C C C C C C C C C C C C
6 chr6_32972430 0 32972430 A A A A A A A A A T A A A A A A A A A A
6 chr6_32987847 0 32987847 T T G G G G G G G G G G G G G G G G G G
6 chr6_32992764 0 32992764 C C G G G G G G G G G G G G G G G G G G
6 chr6_33042757 0 33042757 A A T T T T A A A A A A A A A A A A A A
6 chr6_33052734 0 33052734 G G T T T T G G G G G G G G G G G G G G
6 chr6_33057808 0 33057808 T T T T T T T T G G G G T T T T T T T T
6 chr6_33057973 0 33057973 C C C C C C C C G G G G C C C C C C C C
6 chr6_33076383 0 33076383 C C C C C C C C C C C C C C A A C C C C
6 chr6_33090953 0 33090953 C C C C C C C C C C C C G G C C C C C C
6 chr6_33125322 0 33125322 G G G G G G G G T T T T G G G G G G G G
6 chr6_33154704 0 33154704 C C C C C C C C G G G G C C C C C C C C
6 chr6_33177852 0 33177852 G G G G C G G G G G G G G G G G G G G G
6 chr6_33187553 0 33187553 G G G G G G G G G G G G T T T T G G G G
6 chr6_33227811 0 33227811 C C A A A C C C C C C C C C C C C C C C
6 chr6_33229601 0 33229601 A A A A A A A A C C A C A A A A A A A A
6 chr6_33237099 0 33237099 G G G G G G G G G G G G C G G G G G G G
6 chr6_33248519 0 33248519 C C C C C C C C C C C C A A A A A A C C
6 chr6_33259569 0 33259569 T T T T T T T T T T T T A T A A T T T T
6 chr6_33270131 0 33270131 C C C C C C C C G G G G C C C C C C C C
6 chr6_33287395 0 33287395 T T T T T T T T T T T T A A T T A A T T
6 chr6_33299938 0 33299938 G G G G G G G G G G G G C C G G G G G G
6 chr6_33314274 0 33314274 G G G G G G G G G G G G C G G G G G G G
6 chr6_33324465 0 33324465 C C C C C C C C C C C C A C C C C C C C
6 chr6_33334421 0 33334421 C C A A A C C C C C C C C C C C C C C C
6 chr6_33338971 0 33338971 C C G G C G C C C C C C C C C C C C C C
6 chr6_33345755 0 33345755 C C C C C C C C C C C C C C A A C C C C
6 chr6_33359149 0 33359149 T T T T T T T T T T A T T T T T T T T T
6 chr6_33359295 0 33359295 C C C C C C C C G G G G C C C C C C C C
6 chr6_33377807 0 33377807 A A A A A A A A A A A A A C A A A A A A
6 chr6_33378673 0 33378673 C C C C C C C C C C C C A A C C C C C C
6 chr6_33415771 0 33415771 A A A A A A A A C C C C A A A A A A A A
6 chr6_33450639 0 33450639 C C C C C C C C G G G G C C C C C C C C
6 chr6_33462066 0 33462066 C C C C C C C C A A A A C C C C C C C C
6 chr6_33474702 0 33474702 A A A A A A A A A A A A A C A A A A A A
6 chr6_33491967 0 33491967 G G C G C C G G G G G G G G G G G G G G
6 chr6_33514163 0 33514163 A A A A A A A A A A A A A C C C A A A A
6 chr6_33517712 0 33517712 G G G G C G G G G G G G G G G G G G G G
6 chr6_33518187 0 33518187 A A A A A A A A A A A A A C A A C C A A
6 chr6_33525552 0 33525552 T T T T T T T T T T T T A T T T T T T T
6 chr6_33534732 0 33534732 G G G G C C G G G G G G G G G G G G G G
6 chr6_33543385 0 33543385 A A A A A A A C A A A A A A A A A A A A
6 chr6_33545223 0 33545223 T T T T T T T T G G G G T T T T T T T T
6 chr6_33549680 0 33549680 T T T T T T T T A A A A T T T T T T T T
6 chr6_33554662 0 33554662 A A A A A A A A A T A A A A A A A A A A
6 chr6_33606680 0 33606680 G G G G G G G G G G G G G T G G G G G G
6 chr6_33610820 0 33610820 T T T T A T T T T T T T T T T T T T T T
6 chr6_33611703 0 33611703 A A T T A T A A A A A A A A A A A A A A
6 chr6_33632255 0 33632255 T T T T T T T T A A A A T T T T T T T T
6 chr6_33647753 0 33647753 G G G G C G G G G G G G G G G G G G G G
6 chr6_33656652 0 33656652 A A A A A C A A A A A A A A A A A A A A
6 chr6_33690265 0 33690265 A A A A A A A A A A A A A A A A T T A A
6 chr6_33700662 0 33700662 A A A A A A A A A A A A A A A A A C A A
6 chr6_33755649 0 33755649 A A A A A C A A A A A A A A A A A A A A
6 chr6_33774700 0 33774700 T T T T T T T T A A A T T T T T T T T T
6 chr6_33774807 0 33774807 A C C C C C C C C C C C C C C C C C C C
6 chr6_33786920 0 33786920 C G G G G G C C G G G G G G G G G G G G
6 chr6_33788193 0 33788193 C C C C C C C C C C C C C C C C A A C C
6 chr6_33792424 0 33792424 C C C C C C A C C C C C C C C C C C C C
6 chr6_33808553 0 33808553 C C C C A C C C A A A A C C C C C C C C
6 chr6_33821165 0 33821165 A A A A A A A A A A A A A C A A A A A A
6 chr6_33822849 0 33822849 T T G G G T T T T T T T T T T T T T T T
6 chr6_33834662 0 33834662 G G G G G G G G G T G G G G G G G G G G
6 chr6_33837479 0 33837479 C C C C A C C C C C C C C C C C C C C C
6 chr6_33884856 0 33884856 G G C C C C G G G G G G C C C C C C G G
6 chr6_33897759 0 33897759 G G G G G G G G T T T T G G G G G G G G
6 chr6_33903397 0 33903397 T T T T T T T T T T T T T T T T A A T T
6 chr6_33937378 0 33937378 G G G G G G G G G G G G C G G G G G G G
6 chr6_33956891 0 33956891 G G G G G G G T G G G G G G G G G G G G
6 chr6_34025352 0 34025352 T T T T T T T T T T T T A T T T T T T T
6 chr6_34027428 0 34027428 T T T T T T T T T T T T T T T T A T T T
6 chr6_34039728 0 34039728 A A A A A A A A A A A C A A A A A A A A
6 chr6_34061618 0 34061618 T T T T T T T T T T T T G T T T T T T T
6 chr6_34065101 0 34065101 C C C C C C C C G G G G C C C C C C C C
6 chr6_34100965 0 34100965 A A A A A A A A C C C C A A A A A A A A
6 chr6_34118357 0 34118357 C C A A A A C C C C C C C C C C C C C C
6 chr6_34128949 0 34128949 T T T T T T T T T T T T A T T T T T T T
6 chr6_34138322 0 34138322 G G G G G G G G G G G G C G G G G G G G
6 chr6_34143374 0 34143374 C C C C C C C C C C A C C C C C C C C C
6 chr6_34148347 0 34148347 A A A A A A A A A A A T A A A A A A A A
6 chr6_34158893 0 34158893 C C C C C C C C G G G G C C C C C C C C
6 chr6_34160603 0 34160603 C C C C C C C C C C C C C C C C A A C C
6 chr6_34190581 0 34190581 G G G G C G G G G G G G G G G G G G G G
6 chr6_34200154 0 34200154 C C A A A A C C A A A A A A A A A A C C
6 chr6_34212341 0 34212341 G G G G G G G G C G G G G G G G G G G G
6 chr6_34242577 0 34242577 T T T T T T G T T T T T T T T T T T T T
6 chr6_34262884 0 34262884 A T T T T T A T T T T T T T T T T T A A
6 chr6_34274049 0 34274049 C C C C C C C C C C C C C G C C C C C C
6 chr6_34300584 0 34300584 G G C C G G G G G G G G G G G G G G G G
6 chr6_34306130 0 34306130 G G G G G G G G G G G G G G T T G G G G
6 chr6_34334079 0 34334079 C C C C C C C G C C C C C C C C C C C C
6 chr6_34384048 0 34384048 C C C C C C C C G G G G C C C C C C C C
6 chr6_34432027 0 34432027 A A A A A A A A A A A A C C C C A A A A
6 chr6_34451119 0 34451119 A A C C A C A A A A A A A A A A A A A A
6 chr6_34457607 0 34457607 A A T T T T A A A A A A A A A A A A A A
6 chr6_34471918 0 34471918 C C C C C C C C C C C C C C C G C C C C
6 chr6_34507389 0 34507389 T T T T T T T T T T T T T T G G T T T T
6 chr6_34513669 0 34513669 T T G G G G G G G G G G G G G G G G T T
6 chr6_34514233 0 34514233 C C C C C C C C C C C C A C C C C C C C
6 chr6_34520651 0 34520651 A A A A A A A A C C C C A A A A A A A A
6 chr6_34522066 0 34522066 T T T T T T T T T T T T G T T T T T T T
6 chr6_34526055 0 34526055 G G T T G T G G G G G G G G G G G G G G
6 chr6_34531316 0 34531316 C C G G G G C C G G G G G G G G G G C C
6 chr6_34534116 0 34534116 C C C C C C C C C C C C A C C C C C C C
6 chr6_34538650 0 34538650 T T T T T T T T G G G G T T T T T T T T
6 chr6_34553953 0 34553953 G G G G G G G G C C C C G G G G G G G G
6 chr6_34566426 0 34566426 G T G G G G G G G G G G G T G G G G G G
6 chr6_34582006 0 34582006 A A A A A A A A C C C C A A A A A A A A
6 chr6_34605491 0 34605491 A A C C C C A C C C C C C C C C C C C C
6 chr6_34613585 0 34613585 A A A A A A A A C C C C A A A A A A A A
6 chr6_34648856 0 34648856 G G G G G G G G T T T T G G G G G G G G
6 chr6_34655654 0 34655654 C C C C C C C C A A A A C C C C C C C C
6 chr6_34703468 0 34703468 G G T T G G G G G G G G G G G G G G G G
6 chr6_34728826 0 34728826 T T G G G T T T G G G G G G G G G G T T
6 chr6_34735858 0 34735858 C C C C C G C C C C C C C C C C C C C C
6 chr6_34746772 0 34746772 G G T T G G G G G G G G G G G G G G G G
6 chr6_34749733 0 34749733 G G G G G G G G T T G G G G G G G G G G
6 chr6_34762118 0 34762118 C C C C C C C G C C C C C C C C C C C C
6 chr6_34763931 0 34763931 G G C C G G G G G G G G G G G G G G G G
6 chr6_34768288 0 34768288 T T T T T T T T T T T T T T T T A A T T
6 chr6_34769676 0 34769676 C C C C C C C C C C C C A C C C C C C C
6 chr6_34801757 0 34801757 C C C C C C C C C G C C C C C C C C C C
6 chr6_34833156 0 34833156 A A A A A A A A C C C C A A A A A A A A
6 chr6_34844081 0 34844081 T T T T T T T T T T T T G G T T G G T T
6 chr6_34863294 0 34863294 A C A A A A A A A A A A A A A A A A A A
6 chr6_34906345 0 34906345 T T T T T T T T T T G T T T T T T T T T
6 chr6_34944313 0 34944313 A A T T A A A A A A A A A A A A A A A A
6 chr6_34953743 0 34953743 A A A A A A A A A A A A A A A A T T A A
6 chr6_34967437 0 34967437 A A A A A A A A A A A A A C A A A A A A
6 chr6_34971104 0 34971104 A A A A A A A A A A A A A A A C A A A A
6 chr6_34977991 0 34977991 G G G G G G G G G G G G C G C G G G G G
6 chr6_35010162 0 35010162 G G G G G G G G C C C C G G G G G G G G
6 chr6_35082388 0 35082388 G G G G C G G G G G G G G G G G G G G G
6 chr6_35090621 0 35090621 T T G G G T T T T T T T T T T T T T T T
6 chr6_35104717 0 35104717 C C A A A A C C A A A A A A A A A A C C
6 chr6_35105694 0 35105694 G G G G G G G G G T G T G G G G G G G G
6 chr6_35106360 0 35106360 T T T T T T T T G T G T T T T T T T T T
6 chr6_35144389 0 35144389 C C C C C C C C C C C C A A C C C C C C
6 chr6_35201701 0 35201701 T T T T A T T T T T T T T T T T T T T T
6 chr6_35205174 0 35205174 G G G G G G G G C G G G G G G G G G G G
6 chr6_35244691 0 35244691 A A A A A A A C A A A A A A A A A A A A
6 chr6_35256517 0 35256517 C C C C C C C C C C C C C C C G C C C C
6 chr6_35270743 0 35270743 T T T T T T T T A A A A T T T T T T T T
6 chr6_35327968 0 35327968 A A A A A A A A A A A A A A T T A A A A
6 chr6_35340444 0 35340444 G G G G G G G G G T G G G G G G G G G G
6 chr6_35344391 0 35344391 A A A A A C A A A A A A A A A A A A A A
6 chr6_35366396 0 35366396 G G C C C C G G C C C C C C C C C C G G
6 chr6_35373686 0 35373686 C C C C C C C C G G C G C C C C C C C C
6 chr6_35390548 0 35390548 A A T T T T T T T T T T T T T T T T A A
6 chr6_35410396 0 35410396 C C C C A C C C C C C C C C C C C C C C
6 chr6_35447139 0 35447139 G G C G G G G G G G G G G G G G G G G G
6 chr6_35450028 0 35450028 A A A A A A A A A A A A C C A A A A A A
6 chr6_35456734 0 35456734 G G G G G G G G C G C C G G G G G G G G
6 chr6_35467061 0 35467061 T T T T T T T T G G G G T T T T T T T T
6 chr6_35489133 0 35489133 G G G G C G G G G G G G G G G G G G G G
6 chr6_35489171 0 35489171 G G G G C G G G G G G G G G G G G G G G
6 chr6_35516951 0 35516951 G G G G G T G G G G G G G G G G G G G G
6 chr6_35538149 0 35538149 T T T T T T T T A A A A T T T T T T T T
6 chr6_35549548 0 35549548 C C C C C C C C A C C C C C C C C C C C
6 chr6_35556279 0 35556279 G G G G G G C G G G G G G G G G G G G G
6 chr6_35577098 0 35577098 A A A A A A A A C C C C A A A A A A A A
6 chr6_35583253 0 35583253 G G G G G G G G C C C G G G G G G G G G
6 chr6_35600537 0 35600537 G G G G G G G G C G G G G G G G G G G G
6 chr6_35646993 0 35646993 G G G G G G G G C C C C G G G G G G G G
6 chr6_35718588 0 35718588 A A A A A A A A T T T T A A A A A A A A
6 chr6_35726381 0 35726381 G G G G G G G G G G G G G G T T G G G G
6 chr6_35743865 0 35743865 G G G G G G G G G G G G G G G G C C G G
6 chr6_35759067 0 35759067 A A A A A A A A A A C C A A A A A A A A
6 chr6_35770542 0 35770542 T T T T T T T T G G G G T T T T T T T T
6 chr6_35770921 0 35770921 G G G G G G G G G G C G G G G G G G G G
6 chr6_35865338 0 35865338 G G C C C C G G G G G G G G G G G G G G
6 chr6_35923561 0 35923561 C C A C C C C C C C C C C C C C C C C C
6 chr6_35976682 0 35976682 C C C C C C C G C C C C C C C C C C C C
6 chr6_35999507 0 35999507 T T T T T T T T T T A T T T T T T T T T
6 chr6_36004136 0 36004136 T T T T T T T T T T T T G T T T T T T T
6 chr6_36010213 0 36010213 A A C C C C A A C C C C C C C C C C A A
6 chr6_36033024 0 36033024 T T T T T T T T T T T T T T T T A A T T
6 chr6_36056211 0 36056211 C C C C C C C C A A A A C C C C C C C C
6 chr6_36066883 0 36066883 C C C C C C C C C C C C G G G G G G C C
6 chr6_36101877 0 36101877 G G T T G T G G G G G G G G G G G G G G
6 chr6_36108872 0 36108872 A A A A A C A A A A A A A A A A A A A A
6 chr6_36162097 0 36162097 A A A A A A A A A A A A A T A A A A A A
6 chr6_36172604 0 36172604 A A A A A A A A T T T T A A A A A A A A
6 chr6_36185400 0 36185400 G G G G G G G G G G C G G G G G G G G G
6 chr6_36196730 0 36196730 T T T T T T T T T T T T T T T T G T T T
6 chr6_36213028 0 36213028 C C C C C C C C C C C C C C C G C C C C
6 chr6_36237844 0 36237844 C C C C C C C C C C C C A C C C C C C C
6 chr6_36245272 0 36245272 G G G G G G G G G G G G C C C C G G G G
6 chr6_36251255 0 36251255 G G G G G G G G G G G G G G C G G G G G
6 chr6_36267986 0 36267986 T T T T T T T T G G G G T T T T T T T T
6 chr6_36288239 0 36288239 G G G G G G G G G G C G G G G G G G G G
6 chr6_36294413 0 36294413 G G C C C C G G G G G G G G G G G G G G
6 chr6_36295815 0 36295815 C C C C C G C C C C C C C C C C C C C C
6 chr6_36298772 0 36298772 C C C C C C C C C C A C C C C C C C C C
6 chr6_36303800 0 36303800 T T T T T T T T G G G G T T T T T T T T
6 chr6_36314962 0 36314962 C C G G C G C C C C C C C C C C C C C C
6 chr6_36349594 0 36349594 C C C C C C C C G G G G C C C C C C C C
6 chr6_36350888 0 36350888 T T T T T T T T T T T T G G T T T T T T
6 chr6_36426637 0 36426637 A A C C A C A A A A A A A A A A A A A A
6 chr6_36432916 0 36432916 G G G G C G G G G G G G G G G G G G G G
6 chr6_36438694 0 36438694 G G G G G G G G C G C G G G G G G G G G
6 chr6_36452672 0 36452672 C C C C C C C C A A A A C C C C C C C C
6 chr6_36463985 0 36463985 C C C C C C C C A A A A C C C C C C C C
6 chr6_36466143 0 36466143 G G G G G G G G C C C C G G G G G G G G
6 chr6_36475537 0 36475537 G G G G G G G G G G G G T T T T G G G G
6 chr6_36491408 0 36491408 C C C C C C C C C C C C C C C C G G C C
6 chr6_36512473 0 36512473 A A A A A A A A C C C C A A A A A A A A
6 chr6_36520784 0 36520784 T T G T T T T T T T T T T T T T T T T T
6 chr6_36521314 0 36521314 G G G G G T G G G G G G G G G G G G G G
6 chr6_36551010 0 36551010 G G G G G G G G G G G G C G G G G G G G
6 chr6_36551292 0 36551292 C C C C C G C C C C C C C C C C C C C C
6 chr6_36554950 0 36554950 T T A T A A T T T T T T T T T T T T T T
6 chr6_36582315 0 36582315 C C C C C C C C G G G G C C C C C C C C
6 chr6_36629203 0 36629203 A A C C C C A A A A A A A A A A A A A A
6 chr6_36641495 0 36641495 C C C C A C C C C C C C C C C C C C C C
6 chr6_36645774 0 36645774 G G G G G G G G G G G G G G G G T T G G
6 chr6_36698879 0 36698879 G G G G G G G G G G G G G G G G C G G G
6 chr6_36701979 0 36701979 G G G G G G G G C G C G G G G G G G G G
6 chr6_36759656 0 36759656 C C C C C C C C G G G G C C C C C C C C
6 chr6_36772212 0 36772212 T T T T T T T T T T T T G G T T T T T T
6 chr6_36787358 0 36787358 A A A A A A A A A A A A A C A A A A A A
6 chr6_36791194 0 36791194 C C C C C C C C C C C C C C C C G G C C
6 chr6_36819871 0 36819871 G G G G G G G G G G G G G G G G T T G G
6 chr6_36829585 0 36829585 C C C C C C C C C C C C A A C C C C C C
6 chr6_36853024 0 36853024 T T T T T T T T T T T T G T T T T T T T
6 chr6_36864778 0 36864778 G G G G G T G G G G G G G G G G G G G G
6 chr6_36875463 0 36875463 A A A A A A A A A T A A A A A A A A A A
6 chr6_36878606 0 36878606 A A A A A A A A A T T T A A A A A A A A
6 chr6_36880808 0 36880808 A A A A A A A A A T A A A A A A A A A A
6 chr6_36891191 0 36891191 T T T T T T T T T T T T T T T T G G T T
6 chr6_36898585 0 36898585 C C C C C C C C A A A A C C C C C C C C
6 chr6_36904662 0 36904662 T T T T T T G G T T T T T T T T T T T T
6 chr6_36910675 0 36910675 C C A A A A C C C C C C C C C C C C C C
6 chr6_36934595 0 36934595 T T T T T T G T T T T T T T T T T T T T
6 chr6_36963821 0 36963821 T T G G G G T T G G G G T T T T T T T T
6 chr6_36969214 0 36969214 T T T T T T T T T T A T T T T T T T T T
6 chr6_36992840 0 36992840 A A C C C C A A A A A A A A A A A A A A
6 chr6_37025514 0 37025514 A A A A A A A A A A A A A C A A A A A A
6 chr6_37030866 0 37030866 A A C C A A A A A A A A A A A A A A A A
6 chr6_37031021 0 37031021 A A C C A A A A A A A A A A A A A A A A
6 chr6_37109448 0 37109448 C C C C C C C C C C C C C C C G C C C C
6 chr6_37129363 0 37129363 A A A C A A A A A A A A A A A A A A A A
6 chr6_37155324 0 37155324 C C C C C C C C A C A C C C C C C C C C
6 chr6_37182298 0 37182298 G G G G G G G G C C C C G G G G G G G G
6 chr6_37187996 0 37187996 G G G G G G G G G G G G C C G G G G G G
6 chr6_37228403 0 37228403 C C C C C C C C C C C C C C C G C C C C
6 chr6_37229253 0 37229253 G T T T T T T T T T T T T T T T T T T T
6 chr6_37245528 0 37245528 A A A A A C A A A A A A A A A A A A A A
6 chr6_37301314 0 37301314 T T T T T T T T T T T T T T T T G G T T
6 chr6_37324052 0 37324052 C C C C C C C C C C C C C G C C C C C C
6 chr6_37375858 0 37375858 G G G G G G G G G G G G G G G G G T G G
6 chr6_37393117 0 37393117 T T T T T T T T T T T T G G G G G G T T
6 chr6_37411000 0 37411000 C G C C C C C C C C C C C C C C C C C C
6 chr6_37452551 0 37452551 T T T T T T T T G G G G T T T T T T T T
6 chr6_37463496 0 37463496 A A A A A A A A A A A A A C A A A A A A
6 chr6_37473296 0 37473296 C C C C C C C C C C A C C C C C C C C C
6 chr6_37479238 0 37479238 T T T T T T T T T T G T T T T T T T T T
6 chr6_37481054 0 37481054 C C C C C C C C C C C G C C C C C C C C
6 chr6_37517046 0 37517046 C C C C C C C C C C C C C C C C C G C C
6 chr6_37570983 0 37570983 C C C C C C C C C C C C C C C G C C C C
6 chr6_37586326 0 37586326 C C A A C C C C C C C C C C C C C C C C
6 chr6_37589982 0 37589982 A A T T A A A A A A A A A A A A A A A A
6 chr6_37647385 0 37647385 C C C C C C C C A A A A A A A A A A A A
6 chr6_37678536 0 37678536 T T T T A T T T T T T T T T T T T T T T
6 chr6_37708444 0 37708444 G G G G G G C G G G G G G G G G G G G G
6 chr6_37749282 0 37749282 C C C C A C C C C C C C C C C C C C C C
6 chr6_37841616 0 37841616 T T T T T T T T G G G G T T T T T T T T
6 chr6_37883104 0 37883104 A A A A A A A A T T T T A A A A A A A A
6 chr6_37885684 0 37885684 G G T T G G G G G G G G G G G G G G G G
6 chr6_37906651 0 37906651 T T T T T T T T T T G T T T T T T T T T
6 chr6_37919850 0 37919850 C C C C C C C C G G G G C C C C C C C C
6 chr6_37935840 0 37935840 A A A A A A A A A A A T A A A A A A A A
6 chr6_37935876 0 37935876 T T T T A T T T T T T T T T T T T T T T
6 chr6_37985245 0 37985245 G G C C G G G G C C C C G G G G G G G G
6 chr6_38074892 0 38074892 T T T T T T T T T T G T T T T T T T T T
6 chr6_38114871 0 38114871 C C C C C C A A C C C C C C C C C C C C
6 chr6_38119492 0 38119492 A A A A A A A A A A A A C C A A A A A A
6 chr6_38211541 0 38211541 G G G G G G G G G G T T G G G G G G G G
6 chr6_38234016 0 38234016 C C C C C C C C A C A A C C C C C C C C
6 chr6_38312805 0 38312805 G G C C C C G G G G G G C C C C C C G G
6 chr6_38315589 0 38315589 C G G G G G G G G G G G G G G G G G C C
6 chr6_38322153 0 38322153 A A C C A A A A A A A A A A A A A A A A
6 chr6_38345980 0 38345980 C C C C C C C C C C C G C C C C C C C C
6 chr6_38442610 0 38442610 A C C C C C C C C C C C C C C C C C C C
6 chr6_38445006 0 38445006 G G G G G G G G G G G G T T T T T T G G
6 chr6_38532956 0 38532956 A C A A A A A C A A A A A A A A A A A A
6 chr6_38557854 0 38557854 C C C C C C C C C C C C C C C C C G C C
6 chr6_38572559 0 38572559 G G G G G G G G G G G G G T T T G G G G
6 chr6_38573744 0 38573744 G G G G G G G G G G G G G G C C G G G G
6 chr6_38576664 0 38576664 G G G G G G G G G G G G G G G T G G G G
6 chr6_38576727 0 38576727 G G G G G G G G G G T T G G G G G G G G
6 chr6_38601366 0 38601366 C C C C C C C C C C C C A C C C C C C C
6 chr6_38711975 0 38711975 G G G G G T G G G G G G G G G G G G G G
6 chr6_38734050 0 38734050 T T G T T T T T T T T T T T T T T T T T
6 chr6_38752831 0 38752831 T T A A A A A A T T T T A A A A A A T T
6 chr6_38756845 0 38756845 A A A A A A A A T T T T A A A A A A A A
6 chr6_38830610 0 38830610 A A A A A A A T A A A A A A A A A A A A
6 chr6_38840199 0 38840199 T T T T T T T T G G G G T T T T T T T T
6 chr6_38845576 0 38845576 A A A A A A A A T T T T A A A A A A A A
6 chr6_38853766 0 38853766 G G G G G G G G G G G G G G C G G G G G
6 chr6_38876185 0 38876185 A A A A A C A A A A A A A A A A A A A A
6 chr6_38876671 0 38876671 C C C C C C C C C C C C A C C C C C C C
6 chr6_38882592 0 38882592 C C C C C C C C C C C C C C C G C C C C
6 chr6_38913686 0 38913686 C C C C C C C C G G G G C C C C C C C C
6 chr6_38931335 0 38931335 C C C C C C C C A A A A C C C C C C C C
6 chr6_38941946 0 38941946 G G G G G G G G T T T T G G G G G G G G
6 chr6_38945949 0 38945949 C C C C C C C C A C A C C C C C C C C C
6 chr6_38981298 0 38981298 A A A A A A A A A A A C A A A A A A A A
6 chr6_38998176 0 38998176 A A A A A A A A A A A A A A A A A T A A
6 chr6_39009814 0 39009814 C C C C C C C C C C C C C G C C C C C C
6 chr6_39015177 0 39015177 T T T T G G T T T T T T T T T T T T T T
6 chr6_39024796 0 39024796 T T T T T T T T T T T T A A T T A A T T
6 chr6_39028284 0 39028284 C C C C C C C C C C C C C C C C G G C C
6 chr6_39074231 0 39074231 A A A A A A A A A A A A A T A A A A A A
6 chr6_39077689 0 39077689 T T T T T T T T G G G G T T T T T T T T
6 chr6_39108859 0 39108859 C C A A C C C C C C C C C C C C C C C C
6 chr6_39118701 0 39118701 C C C C C C C C A C C C C C C C C C C C
6 chr6_39119498 0 39119498 A A A A C C A A A A A A A A A A A A A A
6 chr6_39244349 0 39244349 G G G G G G G G G G C G G G G G G G G G
6 chr6_39246695 0 39246695 C G G G G G G G G G G G G G G G G G G G
6 chr6_39260815 0 39260815 T T G T G G T T T T T T T T T T T T T T
6 chr6_39265231 0 39265231 T T T T T T T T T T T T T T G G T T T T
6 chr6_39275835 0 39275835 T T T T T T T T T T T T A T T T T T T T
6 chr6_39281275 0 39281275 A C A A A A C C A A A A A A A A A A C C
6 chr6_39337168 0 39337168 C C C C C C C C C C C C C C C C C G C C
6 chr6_39342041 0 39342041 C C C C C C C C C C C C C C C C G G C C
6 chr6_39372202 0 39372202 A A A A A A A A A A A A A A A C A A A A
6 chr6_39376751 0 39376751 T T T T T T T T T T T T G T T T T T T T
6 chr6_39393233 0 39393233 A A C C A A A A A A A A A A A A A A A A
6 chr6_39418520 0 39418520 C C G G C C C C C C C C C C C C C C C C
6 chr6_39425007 0 39425007 A A A A A A A A C C C C A A A A A A A A
6 chr6_39427713 0 39427713 A A A A A A A A C C C C A A A A A A A A
6 chr6_39462637 0 39462637 G G T T G G G G G G G G G G G G G G G G
6 chr6_39466746 0 39466746 A A A A A A A A A A A A A C A A A A A A
6 chr6_39466826 0 39466826 C C C C C C C C C C A C C C C C C C C C
6 chr6_39494500 0 39494500 T T A A T T T T T T T T T T T T T T T T
6 chr6_39508380 0 39508380 T T T T T T T T G G G G T T T T T T T T
6 chr6_39524103 0 39524103 A C A A A A A A A A A A A A A A A A A A
6 chr6_39540476 0 39540476 T T T T T T T T A T A A T T T T T T T T
6 chr6_39544784 0 39544784 C C C C C C C C C C C C C C A C C C C C
6 chr6_39551196 0 39551196 G G T T T T T T T T T T T T T T T T T T
6 chr6_39594905 0 39594905 C C G G G G C C G G G G G G G G G G C C
6 chr6_39599562 0 39599562 C C A A A A C C A A A A A A A A A A C C
6 chr6_39643074 0 39643074 G G T T T T G G T T T T T T T T T T G G
6 chr6_39643486 0 39643486 A A A A A A A C A A A A A A A A A A A A
6 chr6_39666222 0 39666222 T T T T T T A T T T T T T T T T T T T T
6 chr6_39702207 0 39702207 C C C C C C C C A C C C C C C C C C C C
6 chr6_39748618 0 39748618 C C A A A A A A A A A A A A A A A A C C
6 chr6_39750054 0 39750054 G G G G G G G G C C C C G G G G G G G G
6 chr6_39764214 0 39764214 G G G G G T G G G G G G G G G G G G G G
6 chr6_39798941 0 39798941 G G G G G G G G G G G G C C G G G G G G
6 chr6_39815233 0 39815233 G G G G C G G G G G G G G G G G G G G G
6 chr6_39869000 0 39869000 G G G G G G G G G G G G G T G G G G G G
6 chr6_39872548 0 39872548 G G G G G G G G C C C C G G G G G G G G
6 chr6_39888518 0 39888518 A A A A A A A A A A A A A C A A A A A A
6 chr6_39893558 0 39893558 T T T T T T T T T T A T T T T T T T T T
6 chr6_39907206 0 39907206 C C C C C C C C C C C C G G C C C C C C
6 chr6_39920621 0 39920621 G G G G G G G G G G G G G G C G G G G G
6 chr6_39923726 0 39923726 G G T T G T G G G G G G G G G G G G G G
6 chr6_39930201 0 39930201 T T T T G T T T T T T T T T T T T T T T
6 chr6_39940782 0 39940782 G G G G G G G G T T T T G G G G G G G G
6 chr6_39957122 0 39957122 G G G G G G G G G G G G G G T T G G G G
6 chr6_39974256 0 39974256 G G C G G G G G G G G G G G G G G G G G
6 chr6_39980606 0 39980606 C C C G G G C C C C C C C C C C C C C C
6 chr6_40031973 0 40031973 C C C C C C C C G G G G C C C C C C C C
6 chr6_40040798 0 40040798 C C C C C C C C C C C C C G C C C C C C
6 chr6_40044499 0 40044499 C C C C C C C C G G G G C C C C C C C C
6 chr6_40048291 0 40048291 G G G T G G G G G G G G G G G G G G G G
6 chr6_40078534 0 40078534 A A A A A A A A A A A A A T A A A A A A
6 chr6_40087473 0 40087473 G G G G G G G G G G G G G T G G G G G G
6 chr6_40133736 0 40133736 G T G G G G G G G G G G G G G G G G T T
6 chr6_40140092 0 40140092 G G G G G G G G G G G G C C G G G G G G
6 chr6_40168087 0 40168087 G G G G G G G G C C C C G G G G G G G G
6 chr6_40178559 0 40178559 C C C C C C C C G G G G C C C C C C C C
6 chr6_40258429 0 40258429 G G G G G G G G C C C C G G G G G G G G
6 chr6_40262158 0 40262158 C C C C C C C C A A A C C C C C C C C C
6 chr6_40269717 0 40269717 G G G G G G G G C C C C G G G G G G G G
6 chr6_40330948 0 40330948 G G G G G G G G G G G G C G G G G G G G
6 chr6_40333676 0 40333676 A A A A A A A A A A A T A A A A A A A A
6 chr6_40337708 0 40337708 T T T T T T T T T T T T T T G G T T T T
6 chr6_40353497 0 40353497 A C C C C C C C C C C C C C C C C C C C
6 chr6_40364823 0 40364823 C C C C C C C C G G C G C C C C C C C C
6 chr6_40380119 0 40380119 A A A A A A A A A A A A A A C C A A A A
6 chr6_40428292 0 40428292 T T G G G G T T G G G G G G G G G G T T
6 chr6_40442219 0 40442219 A A A A A A A A A A A A A T A A A A A A
6 chr6_40457885 0 40457885 T T T T T T T T T T T T T T G G G G T T
6 chr6_40462181 0 40462181 A A A A A A A A A A A A A A T T A A A A
6 chr6_40485673 0 40485673 C C C C C C C C G G G G C C C C C C C C
6 chr6_40486393 0 40486393 C C C C C C C C A A A A C C C C C C C C
6 chr6_40488546 0 40488546 G G G G G G G G C C C C G G G G G G G G
6 chr6_40492059 0 40492059 C C C C C C C C C C A C C C C C C C C C
6 chr6_40492799 0 40492799 T T T T T T T T G G G G T T T T T T T T
6 chr6_40499352 0 40499352 C C C C C C C C A A A A C C C C C C C C
6 chr6_40512362 0 40512362 A A A A A A A A C C C C A A A A A A A A
6 chr6_40516337 0 40516337 A C C C C C C C C C C C C C C C C C C C
6 chr6_40562905 0 40562905 T T T T T T T T A A A A T T T T T T T T
6 chr6_40567869 0 40567869 A A A A A A A A T T T T A A A A A A A A
6 chr6_40569419 0 40569419 A A A A A A A A C C C C A A A A A A A A
6 chr6_40585542 0 40585542 C C C C C C C C C C C C C G C C C C C C
6 chr6_40604387 0 40604387 G G G G G G G G G G G G G G C G G G G G
6 chr6_40608964 0 40608964 T T G G G G T T T T T T T T T T T T T T
6 chr6_40609489 0 40609489 A A A A A A A A T T T T A A A A A A A A
6 chr6_40610246 0 40610246 T T T T T T T T T T T T A A A A A A T T
6 chr6_40621101 0 40621101 T T T T T T T T T T G T T T T T T T T T
6 chr6_40643088 0 40643088 G G G G G G G G C C C C G G G G G G G G
6 chr6_40672289 0 40672289 T T T T T T T T G G G G T T T T T T T T
6 chr6_40695583 0 40695583 C C C C C G C C C C C C C C C C C C C C
6 chr6_40739707 0 40739707 G G G G G G G G T T T T G G G G G G G G
6 chr6_40743847 0 40743847 A T A A A A A A A A A A A A A A A A A A
6 chr6_40755670 0 40755670 A A A A A A A A T T T T A A A A A A A A
6 chr6_40769979 0 40769979 A A A A A A A A C C C C A A A A A A A A
6 chr6_40770857 0 40770857 G G G G G G G G C C C C G G G G G G G G
6 chr6_40782398 0 40782398 C C C C C C C C C C C C C C A C C C C C
6 chr6_40788836 0 40788836 G G G G G G G G G G G G G G T T G G G G
6 chr6_40827769 0 40827769 A A A A C C A A A A A A A A A A A A A A
6 chr6_40828389 0 40828389 T T T T G T T T T T T T T T T T T T T T
6 chr6_40833245 0 40833245 G G G G G G G G G G G G G G G G C C G G
6 chr6_40843901 0 40843901 C C A C C C C C C C C C C C C C C C C C
6 chr6_40843932 0 40843932 G G G G G G G G G G G G G G G G C G G G
6 chr6_40845640 0 40845640 G G C C C C C G C C C C C C C C C C C C
6 chr6_40849960 0 40849960 A A A A A A A A A A A A A A A A C C A A
6 chr6_40862633 0 40862633 A A A A A A A A A A A A A A A C A A A A
6 chr6_40874580 0 40874580 T T T T T T T T T T A T T T T T T T T T
6 chr6_40887467 0 40887467 G G G G G G G G G G G G G G T T G G G G
6 chr6_40893880 0 40893880 C G C C C C C C C C C C C C C C C C C C
6 chr6_40901819 0 40901819 A A A A A A A A A A A A A C A A A A A A
6 chr6_40914115 0 40914115 C C C C C G C C C C C C C C C C C C C C
6 chr6_40954941 0 40954941 G G G G G G G G G G T T G G G G G G G G
6 chr6_40954995 0 40954995 C C C C C C C C C C C C C C C C C G C C
6 chr6_40964525 0 40964525 G G G G G G G G G G G G G T G G G G G G
6 chr6_40971491 0 40971491 C C C C C C C C A A A A C C C C C C C C
6 chr6_40981022 0 40981022 A A A A A T A A A A A A A A A A A A A A
6 chr6_40982773 0 40982773 T T T T T T G T T T T T T T T T T T T T
6 chr6_40989507 0 40989507 C C C C A C C C C C C C C C C C C C C C
6 chr6_40994812 0 40994812 G G G G G G G G G G G G G G G G C C G G
6 chr6_40997142 0 40997142 A A A A A A A A C C C C A A A A A A A A
6 chr6_41003254 0 41003254 G G G G G G G G T T T T G G G G G G G G
6 chr6_41005278 0 41005278 G G G G G G G T G G G G G G G G G G G G
6 chr6_41018948 0 41018948 G G G G G G G G G G G G C G G G G G G G
6 chr6_41022708 0 41022708 C C C C C C C C C C C C C C C C G G C C
6 chr6_41032473 0 41032473 G G G G G G G G G G G G C G G G G G G G
6 chr6_41041869 0 41041869 G G G G G G G T G G G G G G G G G G G G
6 chr6_41072373 0 41072373 G G G G G G G G T T T T G G G G G G G G
6 chr6_41088924 0 41088924 A A A A A A A A C C A A A A A A A A A A
6 chr6_41095881 0 41095881 A A A A A A A A T T T T A A A A A A A A
6 chr6_41115826 0 41115826 G G G G G G G G C C C C G G G G G G G G
6 chr6_41147094 0 41147094 C C A A A A C C A A A A A A A A A A C C
6 chr6_41156685 0 41156685 A A A A A C A A A A A A A A A A A A A A
6 chr6_41164046 0 41164046 G G G G G G G G T T T T G G G G G G G G
6 chr6_41186043 0 41186043 G G G G C C G G G G G G G G G G G G G G
6 chr6_41192470 0 41192470 G G G G G G G G C C C C G G G G G G G G
6 chr6_41200539 0 41200539 G G G G G G G G T T G G G G G G G G G G
6 chr6_41203638 0 41203638 G G G G G G G G G G G G C G G G G G G G
6 chr6_41209100 0 41209100 T T T T T T T T G G G T T T T T T T T T
6 chr6_41216208 0 41216208 A C C C C C C C C C C C C C C C C C C C
6 chr6_41223832 0 41223832 C C C C C C C C A A A A C C C C C C C C
6 chr6_41231189 0 41231189 G G C C C C G G C C C C C C C C C C G G
6 chr6_41270249 0 41270249 C G G G G G G G G G G G G G G G G G G G
6 chr6_41287335 0 41287335 C C C C C C C C C C C C C C C C A C C C
6 chr6_41290274 0 41290274 A A A A A A A A A A A A A A A C A A A A
6 chr6_41294150 0 41294150 C C A A A A C C C C C C C C C C C C C C
6 chr6_41294495 0 41294495 A C A A A A C C A A A A A A A A A A A A
6 chr6_41304965 0 41304965 G G G G G G G G C C C C G G G G G G G G
6 chr6_41308141 0 41308141 A A A A A A A A A A A A A A A A C C A A
6 chr6_41308288 0 41308288 A C C C C C C C C C C C C C C C C C C C
6 chr6_41333127 0 41333127 C C C C C C C C C C C C C C G G C C C C
6 chr6_41345857 0 41345857 A T A A A A A A A A A A A A A A A A A A
6 chr6_41374324 0 41374324 T T T T T T T T G G G G T T T T T T T T
6 chr6_41385633 0 41385633 C C C C C C C C C C C C A A A A C C C C
6 chr6_41406155 0 41406155 A T T T T T T T T T T T T T T T T T T T
6 chr6_41416974 0 41416974 T T T T T T T T T T G T T T T T T T T T
6 chr6_41461031 0 41461031 T T T T T T T T T T G T T T T T T T T T
6 chr6_41472993 0 41472993 A A T T T T A A T T T T T T T T T T A A
6 chr6_41478065 0 41478065 G G G G T T G G G G G G G G G G G G G G
6 chr6_41491498 0 41491498 A A A A A A A A A A A A A A T T A A A A
6 chr6_41495356 0 41495356 G T G G G G G G G G G G G G G G G G G G
6 chr6_41498229 0 41498229 G G G G G G G G C C C C G G G G G G G G
6 chr6_41510483 0 41510483 A A A A A A A A C C C C A A A A A A A A
6 chr6_41534011 0 41534011 A A A A A T A A A A A A A A A A A A A A
6 chr6_41538542 0 41538542 C C C C C C C C C C C C C C A A C C C C
6 chr6_41540142 0 41540142 A A A A A A A A A A A C A A A A A A A A
6 chr6_41541863 0 41541863 C C A C C C C C C C C C C C C C C C C C
6 chr6_41556323 0 41556323 T T T T T T A T T T T T T T T T T T T T
6 chr6_41558402 0 41558402 A A T T A T A A A A A A A A A A A A A A
6 chr6_41575954 0 41575954 G T G G G G G G G G G G G G G G G G T T
6 chr6_41582524 0 41582524 T T T T T T T T T T T T G T T T T T T T
6 chr6_41594951 0 41594951 G G G G G G G G G G G G G G G G C C G G
6 chr6_41607956 0 41607956 A A A A A A A A A A A A A A A T A A A A
6 chr6_41621661 0 41621661 G G G G G G G G G G G G T T T T G G G G
6 chr6_41630488 0 41630488 T T T T G G T T T T T T T T T T T T T T
6 chr6_41644541 0 41644541 G G G G G G G G G G G T G G G G G G G G
6 chr6_41653322 0 41653322 T T T T T T T T G G G G T T T T T T T T
6 chr6_41655297 0 41655297 G G G G G G G G G G G G C C C C C C G G
6 chr6_41659201 0 41659201 T T T T T T A A T T T T T T T T T T T T
6 chr6_41683194 0 41683194 T T G G G G T T T T T T T T T T T T T T
6 chr6_41689496 0 41689496 G G G G C C G G G G G G G G G G G G G G
6 chr6_41721138 0 41721138 C C C C C C C C C C C C C G C C C C C C
6 chr6_41727747 0 41727747 A A A A A A A A C C C C A C C C C C A A
6 chr6_41731100 0 41731100 T T G T T T T T T T T T T T T T T T T T
6 chr6_41734523 0 41734523 G G T T G G G G G G G G G G G G G G G G
6 chr6_41738640 0 41738640 A A A A A A A A A A A A A C A A A A A A
6 chr6_41743586 0 41743586 G G G G G G G G C C C C G G G G G G G G
6 chr6_41767770 0 41767770 C C C C A C C C C C C C C C C C C C C C
6 chr6_41779661 0 41779661 A A A A A A A A A A A A A A T T A A A A
6 chr6_41799189 0 41799189 A A A A A A A A C C C C A A A A A A A A
6 chr6_41838097 0 41838097 G G G G G G G G T T T T G G G G G G G G
6 chr6_41850724 0 41850724 T T T T T T T T T T T T A A T T T T T T
6 chr6_41861955 0 41861955 T T T T T T T T G G G G T T T T T T T T
6 chr6_41867648 0 41867648 C C C C C C C C A A A A C C C C C C C C
6 chr6_41905301 0 41905301 C C A A A A C C C C C C C C C C C C C C
6 chr6_41905302 0 41905302 G T G G G G G T G G G G G G G G G G T T
6 chr6_41923409 0 41923409 G G G G G G G G G G G G G G G G C C G G
6 chr6_41949179 0 41949179 T T T T T T T T T T T T T T T T G G T T
6 chr6_41979278 0 41979278 C C C C C G C C C C C C C C C C C C C C
6 chr6_41992424 0 41992424 G G C C C C G G C C C C C C C C C C G G
6 chr6_42039414 0 42039414 C C C C C C C C G G G G C C C C C C C C
6 chr6_42062700 0 42062700 C C A C C C C C C C C C C C C C C C C C
6 chr6_42076136 0 42076136 T T G T T T T T T T T T T T T T T T T T
6 chr6_42083462 0 42083462 A A A A A A A A C C A A A A A A A A A A
6 chr6_42088311 0 42088311 G G C G G G G G G G G G G G G G G G G G
6 chr6_42093408 0 42093408 T T T T T T T T G G G G T T T T T T T T
6 chr6_42096919 0 42096919 C C C C C C C C G G G G C C C C C C C C
6 chr6_42112704 0 42112704 G T G G G G G G G G G G G G G G G G G G
6 chr6_42113518 0 42113518 T T T T T T T T G G G G T T T T T T T T
6 chr6_42157164 0 42157164 T T T T T T T T G G G G T T T T T T T T
6 chr6_42172205 0 42172205 C C C C C C C C C C C C C C C G C C C C
6 chr6_42179997 0 42179997 A A A A A A A A A A A A A A A A C C A A
6 chr6_42195540 0 42195540 A A A A A A A A T T T T A A A A A A A A
6 chr6_42197328 0 42197328 A A C C C C A A C C C C C C C C C C A A
6 chr6_42259040 0 42259040 G G G G G G G G C C C C G G G G G G G G
6 chr6_42259390 0 42259390 A A C C C C A A C C C C C C C C C C A A
6 chr6_42269008 0 42269008 G G G G G G G G G G G G G T G G G G G G
6 chr6_42293423 0 42293423 C G C C C C C G C C C C C C C C C C G G
6 chr6_42350516 0 42350516 T T T T T T T T T T T T A A T T T T T T
6 chr6_42353673 0 42353673 T T T T T T T T T T T T G G G G G G T T
6 chr6_42356659 0 42356659 A A A A A A A A C C C C A A A A A A A A
6 chr6_42398779 0 42398779 A A C C A C A A C C C C A A A A A A A A
6 chr6_42424837 0 42424837 A A C C C C A A A A A A A A A A A A A A
6 chr6_42429718 0 42429718 G G G G G G G G G G G G C C G G C C G G
6 chr6_42442922 0 42442922 T T A A A A T T A A A A A A A A A A T T
6 chr6_42478397 0 42478397 G G G G G G G G C C C C G G G G G G G G
6 chr6_42478446 0 42478446 C C A C C C C C C C C C C C C C C C C C
6 chr6_42485904 0 42485904 T T T T G T T T T T T T T T T T T T T T
6 chr6_42486663 0 42486663 T T G G G G T T G G G G G G G G G G T T
6 chr6_42494491 0 42494491 G G G G G G G G G G G G G G C G G G G G
6 chr6_42506217 0 42506217 T T T T T T T T T T T T T T T T G G T T
6 chr6_42514168 0 42514168 T T T T T T T T T T T T T T A T T T T T
6 chr6_42529322 0 42529322 A A A A A A A A A A A A A C A A A A A A
6 chr6_42532314 0 42532314 G G G G G T G G G G G G G G G G G G G G
6 chr6_42539556 0 42539556 C C C C A C C C C C C C C C C C C C C C
6 chr6_42556517 0 42556517 G G G G G G G G G G G G C G G G G G G G
6 chr6_42573735 0 42573735 G G G G G G G G G G G G G G T T G G G G
6 chr6_42585659 0 42585659 T T T T T T T T G G G G T T T T T T T T
6 chr6_42589378 0 42589378 T T T T T T T T T T T T T T T T G G T T
6 chr6_42597162 0 42597162 G G G G C G G G G G G G G G G G G G G G
6 chr6_42623772 0 42623772 T T T T T T T T T T T T T T T T G T T T
6 chr6_42636066 0 42636066 T T T T T T T T G G G G T T T T T T T T
6 chr6_42659985 0 42659985 A A A A A A A A T T T T A A A A A A A A
6 chr6_42670695 0 42670695 T T G G T T T T T T T T T T T T T T T T
6 chr6_42681672 0 42681672 C C C C G G C C C C C C C C C C C C C C
6 chr6_42681687 0 42681687 A A A A C C A A A A A A A A A A A A A A
6 chr6_42682652 0 42682652 T T A A A A T T T T T T T T T T T T T T
6 chr6_42682734 0 42682734 C C C C C C C C A A A A C C C C C C C C
6 chr6_42709698 0 42709698 C C C C C C C C C C C C G G C C C C C C
6 chr6_42712322 0 42712322 T T T T T T T T T T T T T T A T T T T T
6 chr6_42719328 0 42719328 T T T T T T T T T T T T G T T T T T T T
6 chr6_42725999 0 42725999 T T G T T T T T T T T T T T T T T T T T
6 chr6_42730747 0 42730747 C C C C C C A C C C C C C C C C C C C C
6 chr6_42736019 0 42736019 A A C C C C C C C C C C C C C C C C C C
6 chr6_42803205 0 42803205 G G G G G G G G G G G G C G G G G G G G
6 chr6_42833748 0 42833748 T T T T T T G T T T T T T T T T T T T T
6 chr6_42835468 0 42835468 C C C C C C C C C C C C C C C C A C C C
6 chr6_42864184 0 42864184 A A C C C C A A A A A A C C C C C C A A
6 chr6_42891443 0 42891443 G G G G C G G G G G G G G G G G G G G G
6 chr6_42922713 0 42922713 G G C C C G G G G G G G G G G G G G G G
6 chr6_42923823 0 42923823 T T T T T T T T G G G G T T T T T T T T
6 chr6_42940240 0 42940240 C C C C C C C C G G C C C C C C C C C C
6 chr6_42953396 0 42953396 G G G G G G G G G G G G G G G G C C G G
6 chr6_42982743 0 42982743 G G G G G G G G T T T T G G G G G G G G
6 chr6_42995672 0 42995672 T T A A A A T T A A A A A A A A A A T T
6 chr6_43005419 0 43005419 G G G G G G G G G G G G G G G G T T G G
6 chr6_43019549 0 43019549 T T T T T T T T T T T T G T T T T T T T
6 chr6_43031019 0 43031019 T T G T T T T T T T T T T T T T T T T T
6 chr6_43051324 0 43051324 C C C C C C C C G G G G C C C C C C C C
6 chr6_43093101 0 43093101 G G G G G G G G G G G G G G G G G T G G
6 chr6_43111995 0 43111995 G G G G G G G G T T T T G G G G G G G G
6 chr6_43122280 0 43122280 C C C C C C C C C C C C C C G G C C C C
6 chr6_43163801 0 43163801 G G G G G G G G G G G G G G G T G G G G
6 chr6_43183759 0 43183759 G T G G G G G G G G G G G G G G G G G G
6 chr6_43211286 0 43211286 G G G G G G G G T T T T G G G G G G G G
6 chr6_43211364 0 43211364 C C C G C C C C C C C C C C C C C C C C
6 chr6_43212937 0 43212937 C C A A C C C C C C C C C C C C C C C C
6 chr6_43218374 0 43218374 C C C C C C C C G G G G C C C C C C C C
6 chr6_43222252 0 43222252 C C C C C C C C C C A C C C C C C C C C
6 chr6_43222765 0 43222765 G G G G G G G G C C C C G G G G G G G G
6 chr6_43246927 0 43246927 C C C G C G C C C C C C C C C C C C C C
6 chr6_43261884 0 43261884 A A A T A A A A A A A A A A A A A A A A
6 chr6_43302001 0 43302001 T T G T T T T T T T T T T T T T T T T T
6 chr6_43321280 0 43321280 T T T T T T T T T T A T T T T T T T T T
6 chr6_43323966 0 43323966 A A A A A C A A A A A A A A A A A A A A
6 chr6_43333065 0 43333065 G G G G G G G G T T T T G G G G G G G G
6 chr6_43363850 0 43363850 G G G G C G G G G G G G G G G G G G G G
6 chr6_43369407 0 43369407 A A A A A A A A T T T T A A A A A A A A
6 chr6_43371940 0 43371940 T T T T T T T T T T T T T T G G T T T T
6 chr6_43410097 0 43410097 T T T T T T T T G G G G T T T T T T T T
6 chr6_43413256 0 43413256 T T T T T T T T T T T T T T G G T T T T
6 chr6_43458126 0 43458126 T T T T A T T T T T T T T T T T T T T T
6 chr6_43477993 0 43477993 T T T T T T T T A A A A T T T T T T T T
6 chr6_43540486 0 43540486 A A A A A A A A A A A C A A A A A A A A
6 chr6_43551316 0 43551316 T T T T G T T T T T T T T T T T T T T T
6 chr6_43557181 0 43557181 A A A A A A A A T T T T A A A A A A A A
6 chr6_43566996 0 43566996 T T T T G T T T T T T T T T T T T T T T
6 chr6_43571878 0 43571878 G G G G G G G G T T T T G G G G G G G G
6 chr6_43586393 0 43586393 A A A A A A A A T T T T A A A A A A A A
6 chr6_43595826 0 43595826 C C C C C C C C C C A C C C C C C C C C
6 chr6_43619550 0 43619550 T T T T T T T T T T T T G T T T T T T T
6 chr6_43636375 0 43636375 T T T T T T T T G G T T T T T T T T T T
6 chr6_43650880 0 43650880 T T T T T T T T T T T T T T A T T T T T
6 chr6_43652760 0 43652760 T T T T A A T T T T T T T T T T T T T T
6 chr6_43664583 0 43664583 G G G G G G G G G G G G G G G G G T G G
6 chr6_43668666 0 43668666 G G G G G G G G G G G G C G G G G G G G
6 chr6_43676991 0 43676991 G G G G G G G G G G G G G G G G C C G G
6 chr6_43707308 0 43707308 T T T T T T T T T T T T G T T T T T T T
6 chr6_43713364 0 43713364 G G G G G G G G C C C C G G G G G G G G
6 chr6_43727840 0 43727840 C C C C C C C C G G G G C C C C C C C C
6 chr6_43731603 0 43731603 A A A A A A A A A A A T A A A A A A A A
6 chr6_43735994 0 43735994 A A A A A A A A C C C C A A A A A A A A
6 chr6_43746955 0 43746955 C C C C C C C C A A C C C C C C C C C C
6 chr6_43761087 0 43761087 T T T T T T T T T T T T G T T T T T T T
6 chr6_43835511 0 43835511 A A A A A A A A A A A A C C C C C C A A
6 chr6_43839389 0 43839389 T T A A A A T T A A A A T T A A A A T T
6 chr6_43883790 0 43883790 T T A T T T T T T T T T T T T T T T T T
6 chr6_43884515 0 43884515 T T T T T T T T T T T T G G T T T T T T
6 chr6_43958359 0 43958359 C C C C C C C C C C C C C C A C C C C C
6 chr6_43981920 0 43981920 A A A A A A A A A A A A C C A A A A A A
6 chr6_44001865 0 44001865 C C C C C C A C C C C C C C C C C C C C
6 chr6_44011045 0 44011045 G G G G G G G G T T T T G G G G G G G G
6 chr6_44061184 0 44061184 C C C C C C C C G G G G C C C C C C C C
6 chr6_44070788 0 44070788 T T T T T T T T G G T T T T T T T T T T
6 chr6_44074161 0 44074161 A A C C C C A A C C C C C C C C C C A A
6 chr6_44084472 0 44084472 G T G G G G G G G G G G G G G G G G G G
6 chr6_44090754 0 44090754 A A A A A A A A C C A A A A A A A A A A
6 chr6_44095814 0 44095814 C C C C C C A A C C C C C C C C C C C C
6 chr6_44108669 0 44108669 T T T T T T T T T T T T T T T T G G T T
6 chr6_44109095 0 44109095 G G G G G G G G G G G T G G G G G G G G
6 chr6_44111679 0 44111679 G G G G G G G G C C C C G G G G G G G G
6 chr6_44115179 0 44115179 T T T T T T T T A A A A T T T T T T T T
6 chr6_44120834 0 44120834 C C C C C C C C A A A A C C C C C C C C
6 chr6_44148021 0 44148021 G G G G G G G G G G G G G G G G T T G G
6 chr6_44151068 0 44151068 T T A T T T T T T T T T T T T T T T T T
6 chr6_44159204 0 44159204 C C C C C C C C C C C C C G C C C C C C
6 chr6_44184604 0 44184604 C C C C C G C C G G G G C C C C C C C C
6 chr6_44244528 0 44244528 C C C C C C C C G G C C C C C C C C C C
6 chr6_44246933 0 44246933 C C A C C C C C C C C C C C C C C C C C
6 chr6_44267335 0 44267335 C C C C C C C C C C C C C C C C G G C C
6 chr6_44289996 0 44289996 G G G G G G G G G G G G G T T T G G G G
6 chr6_44292599 0 44292599 A A A A A A A A T T T T A A A A A A A A
6 chr6_44292840 0 44292840 G G G G G G G G T T T T G G G G G G G G
6 chr6_44308407 0 44308407 G G G G G G G G G G G G G G G G G T G G
6 chr6_44353031 0 44353031 G G G G G G G G G G G G G G G G C C G G
6 chr6_44361515 0 44361515 A T A A A A A A A A A A A A A A A A A A
6 chr6_44361980 0 44361980 C C C C C C C C C C C C C C A C C C C C
6 chr6_44365469 0 44365469 T T T T T T T T T T T T T T G T T T T T
6 chr6_44368143 0 44368143 G G G G G G G G G G C G G G G G G G G G
6 chr6_44415125 0 44415125 C C C C C C C C G G G G C C C C C C C C
6 chr6_44456800 0 44456800 G G G G G G G G G G G G C G G G G G G G
6 chr6_44457758 0 44457758 T T T T T T T T T T T T G T T T T T T T
6 chr6_44458799 0 44458799 C C C G C C C C C C C C C C C C C C C C
6 chr6_44470700 0 44470700 C C A A A A C C C C C C C C C C C C C C
6 chr6_44504542 0 44504542 C C A A A A C C A A A A A A A A A A C C
6 chr6_44536035 0 44536035 T T T T T T T T A A A A T T T T T T T T
6 chr6_44536117 0 44536117 G G G G G G G G G G G G C C G G G G G G
6 chr6_44555904 0 44555904 C C C C C C C C A A A A C C C C C C C C
6 chr6_44559643 0 44559643 G G C G G G G G G G G G G G G G G G G G
6 chr6_44615397 0 44615397 C C C C C C C C A A A A C C C C C C C C
6 chr6_44618647 0 44618647 A A A A A A A A A A A A A T A A A A A A
6 chr6_44665707 0 44665707 C C C C C C C C G G G G C C C C C C C C
6 chr6_44686597 0 44686597 G G G G G G G G T T T T T T T T T T G G
6 chr6_44708531 0 44708531 A A A A A A A A C C C C A A A A A A A A
6 chr6_44765877 0 44765877 C C C C C C C C G G G G C C C C C C C C
6 chr6_44784095 0 44784095 A T A A A A T T A A A A A A A A A A A A
6 chr6_44820943 0 44820943 C C C C C C C C A A A A C C C C C C C C
6 chr6_44848935 0 44848935 G G G G G G G G G G G G G G G G T T G G
6 chr6_44878756 0 44878756 C C C C C C C C A C C C C C C C C C C C
6 chr6_44878934 0 44878934 G G C C C C G G C C C C C C C C C C G G
6 chr6_44901765 0 44901765 A A A A A T A A A A A A A A A A A A A A
6 chr6_44909481 0 44909481 T T T T T T T T A A A A T T T T T T T T
6 chr6_44922152 0 44922152 A A A A A T A A A A A A A A A A A A A A
6 chr6_44934794 0 44934794 C C C C C C C C C C C C C C C C A A C C
6 chr6_44939852 0 44939852 A C C C C C C C C C C C C C C C C C C C
6 chr6_44987923 0 44987923 G G C C C C C C C C C C C C C C C C G G
6 chr6_45012396 0 45012396 C C C C C C C C A A A A C C C C C C C C
6 chr6_45036413 0 45036413 A A A A A T A A A A A A A A A A A A A A
6 chr6_45041594 0 45041594 G G G G C G G G G G G G G G G G G G G G
6 chr6_45051842 0 45051842 G T G G G G G G G G G G G G G G G G G G
6 chr6_45053329 0 45053329 G T T T T T T T T T T T T T T T T T G G
6 chr6_45075481 0 45075481 C C C C C C C C C C C C A A A A A A C C
6 chr6_45123747 0 45123747 T T T T T T T T T T T T T T T T G G T T
6 chr6_45125320 0 45125320 G G C G G G G G G G G G G G G G G G G G
6 chr6_45170159 0 45170159 T T G G G G T T T T T T T T T T T T T T
6 chr6_45213232 0 45213232 C G G G G G C G G G G G G G G G G G C C
6 chr6_45241821 0 45241821 A A A A A A A A C C C C A A A A A A A A
6 chr6_45253052 0 45253052 T T T T T T T T G T T T T T T T T T T T
6 chr6_45269541 0 45269541 C C C C C C C C A A A A C C C C C C C C
6 chr6_45276361 0 45276361 T T A A A A A A A A A A A A A A A A T T
6 chr6_45325374 0 45325374 T T T T T T T T T T T T T T T T G G T T
6 chr6_45331225 0 45331225 A A C C C C A A A A A A A A A A A A A A
6 chr6_45333081 0 45333081 G G G G T T G G G G G G G G G G G G G G
6 chr6_45346426 0 45346426 G G G G G G G G T T T T G G G G G G G G
6 chr6_45356186 0 45356186 G G G G G G G T G G G G G G G G G G G G
6 chr6_45372059 0 45372059 A A A A A A A A T T T T A A A A A A A A
6 chr6_45372456 0 45372456 G G G G G G G G C C C C G G G G G G G G
6 chr6_45373664 0 45373664 C C C C C C C C C C C C G G C C C C C C
6 chr6_45381316 0 45381316 G G G G G G G G G G G G C C G G C G G G
6 chr6_45431075 0 45431075 A A A A A A A A C C C C A A A A A A A A
6 chr6_45441501 0 45441501 A A C C A C A A A A A A A A A A A A A A
6 chr6_45447327 0 45447327 T T T T A T T T T T T T T T T T T T T T
6 chr6_45470380 0 45470380 C C C C C C C C C C C C A A C C C C C C
6 chr6_45482993 0 45482993 A A A A A A A A A A A A A A A A A C A A
6 chr6_45485619 0 45485619 C C C C C C C C A A C C C C C C C C C C
6 chr6_45489832 0 45489832 C C C C C C C C C C C C A A C C C C C C
6 chr6_45497417 0 45497417 G G G G G G G T G G G G G G G G G G G G
6 chr6_45499516 0 45499516 C C C C C C C C C C C C C C C C G G C C
6 chr6_45503212 0 45503212 T T T T T T T T G G G G T T T T T T T T
6 chr6_45524452 0 45524452 T T A A A A T T A A A A A A A A A A A A
6 chr6_45561173 0 45561173 G G G G G G G G G G G G G G C G G G G G
6 chr6_45566109 0 45566109 T T G T T T T T T T T T T T T T T T T T
6 chr6_45573733 0 45573733 C C C C C G C C C C C C C C C C C C C C
6 chr6_45610238 0 45610238 A A C C A A A A A A A A A A A A A A A A
6 chr6_45624641 0 45624641 C C C C C C C C C C C C A C C C C C C C
6 chr6_45637949 0 45637949 G G C C C C G G G G G G C C C C C C G G
6 chr6_45653980 0 45653980 T T T T T T T T G G G G T T T T T T T T
6 chr6_45670723 0 45670723 C C C C C C C C C C C C A C C C C C C C
6 chr6_45678547 0 45678547 T T T T T T T T T T T T T T T T G T T T
6 chr6_45682792 0 45682792 T T T T T T T T T T T T T T G G T T T T
6 chr6_45700626 0 45700626 A T T T T T T T T T T T T T T T T T T T
6 chr6_45712400 0 45712400 C C C C C C C C C C C C G G G G G G C C
6 chr6_45720241 0 45720241 A A A A A A A A A A A A A C A A A A A A
6 chr6_45721580 0 45721580 G G G G G G G G G G G G G G G G C G G G
6 chr6_45722004 0 45722004 G G G G G G G G G G G G G G G G G T G G
6 chr6_45756159 0 45756159 G G G G G T G G G G G G G G G G G G G G
6 chr6_45784831 0 45784831 G G T T G G G G G G G G G G G G G G G G
6 chr6_45792260 0 45792260 C C C C C C C C A A A A C C C C C C C C
6 chr6_45798310 0 45798310 G G G G G G C G G G G G G G G G G G G G
6 chr6_45804907 0 45804907 A A A A A A A A C C C C A A A A A A A A
6 chr6_45830063 0 45830063 T T T T T T T T G G G G T T T T T T T T
6 chr6_45858580 0 45858580 T T T T T T T T G G G G T T T T T T T T
6 chr6_45861703 0 45861703 A T T T T T A T T T T T T T T T T T A A
6 chr6_45871518 0 45871518 T T T T T T T T A A A A T T T T T T T T
6 chr6_45893193 0 45893193 C C C C C C C C C C C C C C C C G G C C
6 chr6_45902512 0 45902512 A A A A A C A A A A A A A A A A A A A A
6 chr6_45944688 0 45944688 G G G G G G G G G G G G C C G G G G G G
6 chr6_45946040 0 45946040 C C C C C C C C C C C C G G C C C C C C
6 chr6_45991896 0 45991896 A A A A A A A A A A A A A T A A A A A A
6 chr6_46008027 0 46008027 T T T T T T T T T T G T T T T T T T T T
6 chr6_46008267 0 46008267 G G G G G G G G T T T T G G G G G G G G
6 chr6_46012123 0 46012123 A A A A A T A A A A A A A A A A A A A A
6 chr6_46043765 0 46043765 C C C C C C G G C C C C C C C C C C C C
6 chr6_46049308 0 46049308 G G G G G G G G G G G G G G G G T T G G
6 chr6_46049616 0 46049616 G G G G G G G G C C C C G G G G G G G G
6 chr6_46061431 0 46061431 T T T T T T T T G G G G T T T T T T T T
6 chr6_46061947 0 46061947 T T T T T T T T G G G G T T T T T T T T
6 chr6_46075588 0 46075588 C C C C C G C C C C C C C C C C C C C C
6 chr6_46079929 0 46079929 G G G G G G G G T T T T G G G G G G G G
6 chr6_46111780 0 46111780 C C C C C C C C C C C C C G C C C C C C
6 chr6_46129995 0 46129995 T T T T A T T T T T T T T T T T T T T T
6 chr6_46135253 0 46135253 G G G G G G G G C C C C G G G G G G G G
6 chr6_46175614 0 46175614 G G G G G G G G G G G G G G G G G T G G
6 chr6_46248773 0 46248773 G G G G G G G G G G G G C C G G G G G G
6 chr6_46280020 0 46280020 G G G G G G G G T T T T T T T T T T G G
6 chr6_46280331 0 46280331 T T T T T T T T A A A A T T T T T T T T
6 chr6_46321974 0 46321974 A A A A A A A A A A A C A A A A A A A A
6 chr6_46325701 0 46325701 A A A A A A A A A A A T A A A A A A A A
6 chr6_46331058 0 46331058 T T T T T T T T G G G G T T T T T T T T
6 chr6_46335230 0 46335230 T T T T T T T T A A A T T T T T T T T T
6 chr6_46365659 0 46365659 A A A A A A A A A A A A A A T T A A A A
6 chr6_46375817 0 46375817 G G G G G G G G T T T T G G G G G G G G
6 chr6_46397970 0 46397970 C C C C C C C C C C A C C C C C C C C C
6 chr6_46411141 0 46411141 G G G G G G G G C C C C G G G G G G G G
6 chr6_46430239 0 46430239 G G G G G G G G T T T T G G G G G G G G
6 chr6_46431239 0 46431239 C C C C C C C C C C C C C C C C A C C C
6 chr6_46437819 0 46437819 G G G G G G G G G G G G G T G G G G G G
6 chr6_46440852 0 46440852 A A A A A A T T A A A A A A A A A A A A
6 chr6_46444265 0 46444265 A A A A A A A A C C C C A A A A A A A A
6 chr6_46487214 0 46487214 G G G G G G G G C C C C G G G G G G G G
6 chr6_46487472 0 46487472 C C C C C C C C G G G G C C C C C C C C
6 chr6_46552916 0 46552916 C C C C C C C C A A A A C C C C C C C C
6 chr6_46580514 0 46580514 C C C C C C C C A A A A C C C C C C C C
6 chr6_46618814 0 46618814 T T T T T T T T T T T T G T T T T T T T
6 chr6_46636578 0 46636578 C C C C C C C C A A A A C C C C C C C C
6 chr6_46646589 0 46646589 C C G G G G C C G G G G G G G G G G C C
6 chr6_46658444 0 46658444 G G G G G G G G G G G G T T T T T T G G
6 chr6_46684524 0 46684524 C C C C C C C C C C C C C C C G C C C C
6 chr6_46690332 0 46690332 A T A A A A T T A A A A A A A A A A T T
6 chr6_46702675 0 46702675 G G G G C G G G G G G G G G G G G G G G
6 chr6_46721838 0 46721838 T T T T T T T T T T T T T T G G T T T T
6 chr6_46730694 0 46730694 T T T T T T T T G G G G T T T T T T T T
6 chr6_46746022 0 46746022 A A A A A A A A T T T T A A A A A A A A
6 chr6_46778223 0 46778223 A A A A A A A A A A A A A A A A T T A A
6 chr6_46782185 0 46782185 T T T T T T T T A A A A T T T T T T T T
6 chr6_46846426 0 46846426 A A A A A A A A A A A A A A C C A A A A
6 chr6_46878429 0 46878429 C C C C C C C C A A A A C C C C C C C C
6 chr6_46885300 0 46885300 G G G G G G G G G G G G G G G G T T G G
6 chr6_46888942 0 46888942 C C C C C C C C C C C C C C C G C C C C
6 chr6_46904383 0 46904383 T T T T T T T T A A A A T T T T T T T T
6 chr6_46905790 0 46905790 G G G G G G G G G G G G G G G G T T G G
6 chr6_46905950 0 46905950 C G G G G G G G G G G G G G G G G G G G
6 chr6_46927832 0 46927832 T T T T T T T T T T T T G G T T T T T T
6 chr6_46943295 0 46943295 G G G G G G G G C C C C G G G G G G G G
6 chr6_46954775 0 46954775 A C C C C C C C C C C C C C C C C C C C
6 chr6_46957056 0 46957056 T T A A A T T T T T T T T T T T T T T T
6 chr6_46958365 0 46958365 G G G G G G G G G G G G G G G T G G G G
6 chr6_46963534 0 46963534 G G G G G G G G G G G G G T G G G G G G
6 chr6_46974691 0 46974691 T T T T G T T T T T T T T T T T T T T T
6 chr6_46986321 0 46986321 G G G G G G G G G G G G G T G G G G G G
6 chr6_46989582 0 46989582 T T G G T T T T T T T T T T T T T T T T
6 chr6_47012167 0 47012167 A A T T T T A A T T T T T T T T T T A A
6 chr6_47020536 0 47020536 A A A A A A A A T T T T A A A A A A A A
6 chr6_47024714 0 47024714 G G G G G G G G G G G G G G C G G G G G
6 chr6_47031359 0 47031359 T T T T T T T T G G G G T T T T T T T T
6 chr6_47052957 0 47052957 C C C C C C C C C C C C A C C C C C C C
6 chr6_47070608 0 47070608 G G G G G G G G G G G G G G G G T T G G
6 chr6_47083387 0 47083387 A A A A A A A A A A A A A C A A A A A A
6 chr6_47088772 0 47088772 C C A A A A C C A A A A A A A A A A C C
6 chr6_47110144 0 47110144 T T G T T T T T T T T T T T T T T T T T
6 chr6_47116093 0 47116093 C C C C C C C C A A A A C C C C C C C C
6 chr6_47181904 0 47181904 C C C C C G C C C C C C C C C C C C C C
6 chr6_47210805 0 47210805 G G G G T T G G G G G G G G G G G G G G
6 chr6_47224679 0 47224679 T T G G T T T T T T T T T T T T T T T T
6 chr6_47229167 0 47229167 C C C C C C C C C C C C C C A A C C C C
6 chr6_47240747 0 47240747 G T G G G G G G G G G G G G G G G G G G
6 chr6_47243584 0 47243584 C C C C C C C C A A A A C C C C C C C C
6 chr6_47244144 0 47244144 A A A T A A A A A A A A A A A A A A A A
6 chr6_47246972 0 47246972 A A A A A A A A A A A A A C C C A A A A
6 chr6_47269178 0 47269178 A A A A A A A A C C C C A A A A A A A A
6 chr6_47292015 0 47292015 T T G T G G T T T T T T T T T T T T T T
6 chr6_47310768 0 47310768 C C C C C C C C A A A A C C C C C C C C
6 chr6_47375093 0 47375093 A T A A A A A A A A A A A A A A A A A A
6 chr6_47377418 0 47377418 A A C C A A A A A A A A A A A A A A A A
6 chr6_47381196 0 47381196 C C G G G G C C G G G G G G G G G G C C
6 chr6_47381576 0 47381576 A A A A A A A A A A A A A A C C A A A A
6 chr6_47382001 0 47382001 T T T T T T G G T T T T T T T T T T T T
6 chr6_47414629 0 47414629 T T G G G G G T G G G G G G G G G G T T
6 chr6_47430816 0 47430816 T T T T T T T T T T T T G T T T T T T T
6 chr6_47443758 0 47443758 T T T T A T T T T T T T T T T T T T T T
6 chr6_47500935 0 47500935 G G G G G G G G G G G G G G C C G G G G
6 chr6_47519174 0 47519174 T T A T T T T T T T T T T T T T T T T T
6 chr6_47526107 0 47526107 C C A A A A C C A A A A A A A A A A C C
6 chr6_47528501 0 47528501 A A T T T T A A T T T T A A A A A A A A
6 chr6_47545223 0 47545223 G G G G G G G G G G G G G G C C G G G G
6 chr6_47599984 0 47599984 A A A A A A A A C C C C A A A A A A A A
6 chr6_47603023 0 47603023 C C A A A A C C A A A A A A A A A A A A
6 chr6_47623514 0 47623514 A A A A A T A A A A A A A A A A A A A A
6 chr6_47624597 0 47624597 G G G G G G G G G G G G C G G G G G G G
6 chr6_47652509 0 47652509 C C G G C C C C C C C C C C C C C C C C
6 chr6_47704776 0 47704776 G G G G G G G G T T T T G G G G G G G G
6 chr6_47737441 0 47737441 G G G G G G G G T T T T G G G G G G G G
6 chr6_47743122 0 47743122 T T T T T T T T T T T T T T T T G T T T
6 chr6_47779119 0 47779119 T T T T T T T T G G G G T T T T T T T T
6 chr6_47791017 0 47791017 C C C C C C C C G G G G C C C C C C C C
6 chr6_47812317 0 47812317 C C C C C C C C C C C C C G C C C C C C
6 chr6_47852048 0 47852048 G G G T G G G G G G G G G G G G G G G G
6 chr6_47874722 0 47874722 C G G G G G G G G G G G G G G G G G G G
6 chr6_47877639 0 47877639 A C A A A A A A A A A A A A A A A A A A
6 chr6_47929563 0 47929563 G G T T T T G G G G G G G G G G G G G G
6 chr6_47931219 0 47931219 A A T T A A A A A A A A A A A A A A A A
6 chr6_47946948 0 47946948 G G C C C C G G G G G G G G G G G G G G
6 chr6_47954137 0 47954137 G G G G G G G G C C C C G G G G G G G G
6 chr6_47975269 0 47975269 T T T T T T T T G G G G T T T T T T T T
6 chr6_47980283 0 47980283 T T T T T T T T T T T T G T T T T T T T
6 chr6_47994116 0 47994116 A A A A A A A A T T A A A A A A A A A A
6 chr6_48035394 0 48035394 C C C C C C C C C C C C C C A C C C C C
6 chr6_48058944 0 48058944 C C G G G G C C G G G G G G G G G G C C
6 chr6_48074960 0 48074960 C C C C C G C C C C C C C C C C C C C C
6 chr6_48107056 0 48107056 G G G G G G G G G G G G G G C C G G G G
6 chr6_48136639 0 48136639 G G G G G G G G G G G G G G C C G G G G
6 chr6_48139844 0 48139844 A A A A A A A A A A A A C C A A A A A A
6 chr6_48150336 0 48150336 G G G G G G G G C C C C G G G G G G G G
6 chr6_48197425 0 48197425 T T T T T T T T T T T T A A T T T T T T
6 chr6_48222622 0 48222622 C C C C C C C C C C C C A A A C C C C C
6 chr6_48223684 0 48223684 C C C C C C C C C C C C C C C C C G C C
6 chr6_48241912 0 48241912 T T T T T T T T G G G G T T T T T T T T
6 chr6_48247722 0 48247722 A A A A A A A A A A A A A C A A A A A A
6 chr6_48249228 0 48249228 T T T T T T T T T T T T G T T T T T T T
6 chr6_48357046 0 48357046 T T T T T T T T T T A T T T T T T T T T
6 chr6_48359656 0 48359656 C C C C C C C C A A A A C C C C C C C C
6 chr6_48364092 0 48364092 T T T T T T T T T T T T A A A A T T T T
6 chr6_48377381 0 48377381 G G G G G G G G G G G G T T G G G G G G
6 chr6_48406904 0 48406904 T T T T T T T T G G G G T T T T T T T T
6 chr6_48451910 0 48451910 T T A A A A T T A A A A A A A A A A T T
6 chr6_48459119 0 48459119 A A A A A A A A A A A A A A A A C C A A
6 chr6_48462102 0 48462102 A A A A A A A A A A A A A A C C A A A A
6 chr6_48494361 0 48494361 A A A A A A A A A A A A A A A A C C A A
6 chr6_48548374 0 48548374 A A A A A A A A A A A A A A A C A A A A
6 chr6_48557234 0 48557234 C G C C C C C G C C C C C C C C C C C C
6 chr6_48637933 0 48637933 A T T T T T T T T T T T T T T T T T T T
6 chr6_48658055 0 48658055 A A A A A A A A A A A A A A A A A C A A
6 chr6_48664682 0 48664682 C C C C C C C C G G G G C C C C C C C C
6 chr6_48672024 0 48672024 A A A A A A A A A A A A A A A A T T A A
6 chr6_48751582 0 48751582 G G G G G G G G G G G G G G C C G G G G
6 chr6_48761015 0 48761015 G G G G G G G G T T T T G G G G G G G G
6 chr6_48771685 0 48771685 G G G G G G G G C C C C G G G G G G G G
6 chr6_48777797 0 48777797 A C C C C C A C C C C C C C C C C C C C
6 chr6_48787003 0 48787003 A A A A A A A A A A A A C C A A A A A A
6 chr6_48789248 0 48789248 C G C C C C C C C C C C C C C C C C C C
6 chr6_48845892 0 48845892 C C C C C C C C A A A A C C C C C C C C
6 chr6_48858273 0 48858273 A A C C A A A A A A A A A A A A A A A A
6 chr6_48880370 0 48880370 T T T T T T T T A A A A T T T T T T T T
6 chr6_48904737 0 48904737 C C C C C C C C C C C C C C G G C C C C
6 chr6_48932809 0 48932809 T T T T T T T T T T T T G T T T T T T T
6 chr6_48960002 0 48960002 G G T T G G G G G G G G G G G G G G G G
6 chr6_48998004 0 48998004 A A A A A A A C A A A A A A A A A A C C
6 chr6_49018063 0 49018063 G G G G G G C G G G G G G G G G G G C C
6 chr6_49022014 0 49022014 C C C C C C C C G G C G C C C C C C C C
6 chr6_49022618 0 49022618 A A A A A A A A A A A A A A A A A C A A
6 chr6_49030467 0 49030467 C C C C C C C C C C C C C C A C C C C C
6 chr6_49036622 0 49036622 G G G G G G G G G G G G G G C C G G G G
6 chr6_49038941 0 49038941 C C C C C C C C C C C C C G C C C C C C
6 chr6_49056775 0 49056775 A A C C C C A A A A A A A A A A A A A A
6 chr6_49059736 0 49059736 G G G G G G G G C C C C G G G G G G G G
6 chr6_49110606 0 49110606 A A A A A A A A A A A A A A A A C C A A
6 chr6_49132731 0 49132731 C C C C C C C C C C C C A C C C C C C C
6 chr6_49148254 0 49148254 C C C C C C C C A A A A C C C C C C C C
6 chr6_49181361 0 49181361 C C C C C C C C A A A A C C C C C C C C
6 chr6_49192888 0 49192888 G G G G G G G G T T T T G G G G G G G G
6 chr6_49219138 0 49219138 A A A A A A A A A A A A A A A A A T A A
6 chr6_49271216 0 49271216 C C C C C G C C C C C C C C C C C C C C
6 chr6_49307175 0 49307175 A A A A A A A A C C C C A A A A A A A A
6 chr6_49324638 0 49324638 G G G G G G G T G G G G G G G G G G T T
6 chr6_49325140 0 49325140 G G G G G G G G G G G G G G G G G T G G
6 chr6_49332275 0 49332275 C C C C C C C C C C C C A C C C C C C C
6 chr6_49362196 0 49362196 C C C C C C C C A A A A C C C C C C C C
6 chr6_49386049 0 49386049 C C C C C C C C A A A A C C C C C C C C
6 chr6_49459425 0 49459425 C C C C C C C C C C C C G G C C C C C C
6 chr6_49492369 0 49492369 A A A A A A A A A A A A A A A C A A A A
6 chr6_49516654 0 49516654 C C C C C C C C A A A A C C C C C C C C
6 chr6_49531950 0 49531950 G G G G C G G G G G G G G G G G G G G G
6 chr6_49583440 0 49583440 A A A C A A A A A A A A A A A A A A A A
6 chr6_49596297 0 49596297 G G C C C C G G C C C C C C C C C C G G
6 chr6_49602217 0 49602217 C C G G G G G G G G G G G G G G G G C C
6 chr6_49604069 0 49604069 G G C G G G G G G G G G G G G G G G G G
6 chr6_49605354 0 49605354 C C C C A C C C C C C C C C C C C C C C
6 chr6_49605964 0 49605964 A A C C A A A A A A A A A A A A A A A A
6 chr6_49646770 0 49646770 T T T T T T T T T T A T T T T T T T T T
6 chr6_49662908 0 49662908 T T T T T T T T T T T T G T T T T T T T
6 chr6_49674844 0 49674844 A A A A A A A A A T A A A A A A A A A A
6 chr6_49677054 0 49677054 G G G G G G G G G G G G G G G G C G G G
6 chr6_49708015 0 49708015 G G G G G G G G C C C C G G G G G G G G
6 chr6_49715990 0 49715990 A A T T T T A A A A A A A A A A A A A A
6 chr6_49777390 0 49777390 T T T T T T T T T T T T G T T T T T T T
6 chr6_49817038 0 49817038 T T T T T T T T A A A A T T T T T T T T
6 chr6_49837849 0 49837849 C C C C C C C C A A A A C C C C C C C C
6 chr6_49843008 0 49843008 G G G G G G G G G G G G G G G G T T G G
6 chr6_49860904 0 49860904 T T T T T T G T T T T T T T T T T T T T
6 chr6_49863813 0 49863813 T T T T T T T T T T T T T T G G T T T T
6 chr6_49874062 0 49874062 C C C C G G C C C C C C C C C C C C C C
6 chr6_49884819 0 49884819 T T T T T T T T T T T T T T T T G G T T
6 chr6_49890610 0 49890610 T T G G G G T T T T T T G T T T T T T T
6 chr6_49894466 0 49894466 A A A A A A A A C C C C A A A A A A A A
6 chr6_49902262 0 49902262 T T T T T T T T T T T T T T T T A A T T
6 chr6_49918517 0 49918517 C C C C C C C C C C C C C C C C C G C C
6 chr6_49957649 0 49957649 G G G G G G G G G G G G G G G T G G G G
6 chr6_49983665 0 49983665 G G G G G G G G G G G G G G G G T T G G
6 chr6_50007041 0 50007041 A A A A A A A A A A A A T T A A A A A A
6 chr6_50018635 0 50018635 G G G G G G G G G G G G G G G T G G G G
6 chr6_50045011 0 50045011 G G G G G G G G G G G G C G G G G G G G
6 chr6_50049571 0 50049571 A A A A A T A A A A A A A A A A A A A A
6 chr6_50061082 0 50061082 C C G G G G C G G G G G G G G G G G C C
6 chr6_50109839 0 50109839 C C G G C C C C C C C C C C C C C C C C
6 chr6_50111948 0 50111948 T T T T T T G T T T T T T T T T T T T T
6 chr6_50113834 0 50113834 G G T T T T G T T T T T T T T T T T G G
6 chr6_50135249 0 50135249 A A A A A A A A A C A A A A A A A A A A
6 chr6_50141452 0 50141452 C C C C C C C C G G C G C C C C C C C C
6 chr6_50169995 0 50169995 C C C C A C C C C C C C C C C C C C C C
6 chr6_50192999 0 50192999 T T T T T T T T T T T T T T A A T T T T
6 chr6_50196119 0 50196119 A A A A A A A A A A A A A A C C A A A A
6 chr6_50197326 0 50197326 C C C C C C C C C C C C C G C C C C C C
6 chr6_50211935 0 50211935 A A A A A A A A A A A A C C A A A A A A
6 chr6_50213603 0 50213603 T T T T T T T T G G G G T T T T T T T T
6 chr6_50226693 0 50226693 T T T T T T T T G G G G T T T T T T T T
6 chr6_50233549 0 50233549 C C C C C C C C A A A A C C C C C C C C
6 chr6_50248642 0 50248642 C C C C C G C C C C C C C C C C C C C C
6 chr6_50251431 0 50251431 G G G G G G G G G G G G G G G G C C G G
6 chr6_50277724 0 50277724 G G G T G G G G G G G G G G G G G G G G
6 chr6_50279060 0 50279060 T T T T T T T T G G G G T T T T T T T T
6 chr6_50337199 0 50337199 T T T T T T T T T T G T T T T T T T T T
6 chr6_50340111 0 50340111 T T T T T T T T T T T T T T T T G G T T
6 chr6_50353618 0 50353618 T T A A A A T T A A A A A A A A A A T T
6 chr6_50363988 0 50363988 C C C C C C C C A A A A C C C C C C C C
6 chr6_50382906 0 50382906 G G G G G G G G C C C C G G G G G G G G
6 chr6_50413284 0 50413284 C C C C C C A C C C C C C C C C C C C C
6 chr6_50448125 0 50448125 T T T T T T T T A A A A T T T T T T T T
6 chr6_50449022 0 50449022 C C C C C C C C C C C C A C C C C C C C
6 chr6_50449707 0 50449707 A A A A A A A A A A A A A A A A A C A A
6 chr6_50454464 0 50454464 C C C C C C C G C C C C C C C C C C C C
6 chr6_50469697 0 50469697 C C G G G G C C C C C C G G G G G G C C
6 chr6_50471748 0 50471748 T T G G G G T T T T T T G G G G G G T T
6 chr6_50512208 0 50512208 T T T T T T T T T T T T T T G T T T T T
6 chr6_50528266 0 50528266 T T T T A A T T T T T T T T T T T T T T
6 chr6_50549245 0 50549245 C C C C C C C C C C C C C C C G C C C C
6 chr6_50565752 0 50565752 T T T T T T T T T T T T T T G T T T T T
6 chr6_50584167 0 50584167 G G C G G G G G C C C C C C C C G G G G
6 chr6_50585504 0 50585504 A C A A A A A C A A A A A A A A A A A A
6 chr6_50591013 0 50591013 T T T T T T T T T T T T G T T T T T T T
6 chr6_50599775 0 50599775 T T T T T T T T T T T T A A T T T T T T
6 chr6_50636238 0 50636238 A A A A A A A A A C A A A A A A A A A A
6 chr6_50637034 0 50637034 G G C C C C G G C C C C C C C C C C G G
6 chr6_50648414 0 50648414 T T T T T T T T T T T T A T T T T T T T
6 chr6_50662597 0 50662597 A A A A A A A A A A A A A A A A A C A A
6 chr6_50695043 0 50695043 G G G G G G G G G T G G G G G G G G G G
6 chr6_50733946 0 50733946 G G G G T T G G G G G G G G G G G G G G
6 chr6_50762262 0 50762262 G G C C C C G G G G G G G G G G G G G G
6 chr6_50794131 0 50794131 G G G G G G C C G G G G G G G G G G G G
6 chr6_50822153 0 50822153 C C A A C C C C C C C C C C C C C C C C
6 chr6_50867755 0 50867755 A A C C C C A C C C C C C C C C C C A A
6 chr6_50914050 0 50914050 T T T T T T T T A A A A T T T T T T T T
6 chr6_50926231 0 50926231 C C C C C C C C C C C C A C C C C C C C
6 chr6_50930214 0 50930214 C C C C C C C C C G C G C C C C C C C C
6 chr6_50931807 0 50931807 A A A A A A A T A A A A A A A A A A A A
6 chr6_50950402 0 50950402 T T T T T T T T A A A A T T T T T T T T
6 chr6_50959778 0 50959778 A A A A A A A A A T A T A A A A A A A A
6 chr6_50989791 0 50989791 A A A A A A A A A A A A A C A A A A A A
6 chr6_51034578 0 51034578 G G G G G G C G G G G G G G G G G G G G
6 chr6_51054366 0 51054366 C C C C C C C C C C C C C C C C C G C C
6 chr6_51068780 0 51068780 C C C C C C C C C C C C C C C C A C C C
6 chr6_51070657 0 51070657 T T T T T T T T T T T T A A T T T T T T
6 chr6_51095269 0 51095269 C C C C C C C C G G G G C C C C C C C C
6 chr6_51118406 0 51118406 A A A T A A A A A A A A A A A A A A A A
6 chr6_51140643 0 51140643 A A A A A A A A A C A C A A A A A A A A
6 chr6_51156422 0 51156422 G G G G G G G G G G G G T T G G G G G G
6 chr6_51157396 0 51157396 G G G G G G G G G G G G G G G G C G G G
6 chr6_51179512 0 51179512 C G G G G G C C G G G G G G G G G G C C
6 chr6_51195543 0 51195543 T T A A T T T T T T T T A A A A A A T T
6 chr6_51213216 0 51213216 A A A A A C A A A A A A A A A A A A A A
6 chr6_51250669 0 51250669 C C C G C G C C C C C C G G G G G G C C
6 chr6_51252615 0 51252615 G G G G G G G G G T G G G G G G G G G G
6 chr6_51262344 0 51262344 T T T T T T T T T T T T T T A T T T T T
6 chr6_51266747 0 51266747 C C C C C C C C C C C C A A C C A A C C
6 chr6_51271504 0 51271504 C C C C C C C C C C C C C C A C C C C C
6 chr6_51279755 0 51279755 T T T T T T T T A T A T T T T T T T T T
6 chr6_51301868 0 51301868 T T T T T T T T A A A A T T T T T T T T
6 chr6_51312815 0 51312815 A A A A A A A A C C C C A A A A A A A A
6 chr6_51321311 0 51321311 G G G G G T G G G G G G G G G G G G G G
6 chr6_51333145 0 51333145 T T T T T T T T A A A A T T T T T T T T
6 chr6_51333404 0 51333404 C C C C C C C C C C C C C G C C C C C C
6 chr6_51372977 0 51372977 G G G G G G G G T T T T G G G G G G G G
6 chr6_51405212 0 51405212 C C C C C C C C G G G G C C C C C C C C
6 chr6_51408579 0 51408579 G G G G G G G G G G C G G G G G G G G G
6 chr6_51419516 0 51419516 C C C C C C C C C C C C C C G G C C C C
6 chr6_51421220 0 51421220 C C C C C C C C G G G G C C C C C C C C
6 chr6_51427590 0 51427590 C C C C C C C G C C C C C C C C C C C C
6 chr6_51457906 0 51457906 G G G G C G G G G G G G G G G G G G G G
6 chr6_51474198 0 51474198 G G G G G T G G G G G G G G G G G G G G
6 chr6_51514730 0 51514730 T T T T T T T T G G G G T T T T T T T T
6 chr6_51533682 0 51533682 A A A A A A A A A A A A C C C C C C A A
6 chr6_51556705 0 51556705 A A A A A A A A A A A T A A A A A A A A
6 chr6_51587863 0 51587863 G G T T G G G G G G G G G G G G G G G G
6 chr6_51610104 0 51610104 T T T T T T T T G G G G T T T T T T T T
6 chr6_51612419 0 51612419 A A A A A A A A C C C C A A A A A A A A
6 chr6_51613758 0 51613758 T T T T T T T T T T T T T T T T G T T T
6 chr6_51623650 0 51623650 A A A A A A A A T T T T A A A A A A A A
6 chr6_51670091 0 51670091 A A A A A A A A A T T T A A A A A A A A
6 chr6_51695822 0 51695822 A A A A A A A A A A A A A A A A A C A A
6 chr6_51716032 0 51716032 G G G G G G G G C C C C G G G G G G G G
6 chr6_51739917 0 51739917 A A A A A A A A A A A A C C C C A A A A
6 chr6_51773043 0 51773043 A A A A A A A A A A A T A A A A A A A A
6 chr6_51776605 0 51776605 C C C C C C C G C C C C C C C C C C C C
6 chr6_51786104 0 51786104 C C A C C C C C C C C C C C C C C C C C
6 chr6_51786496 0 51786496 C C C C C C C C A C C C C C C C C C C C
6 chr6_51787603 0 51787603 A A A A A A A A T T T T A A A A A A A A
6 chr6_51801826 0 51801826 T T T T T T T T G T T T T T T T T T T T
6 chr6_51808483 0 51808483 A A A A A A A A A A A A A A A A A T A A
6 chr6_51818760 0 51818760 C C C C C C C C G G G G C C C C C C C C
6 chr6_51823023 0 51823023 G G G G G G G G G G G G C G G G G G G G
6 chr6_51854318 0 51854318 G G G T G T G G G G G G G G G G G G G G
6 chr6_51878387 0 51878387 C C A C C C C C C C C C C C C C C C C C
6 chr6_51892031 0 51892031 G G G G G G G G G G G G G G T T G G G G
6 chr6_51896736 0 51896736 T T T T T T T T T T T T T T G G T T T T
6 chr6_51936347 0 51936347 A A C C C C A A C C C C C C C C C C A A
6 chr6_51961351 0 51961351 T T T T G G T T T T T T T T T T T T T T
6 chr6_51975507 0 51975507 A A A A A A A A A A A A A A C C A A A A
6 chr6_51979657 0 51979657 A A A A A T A A A A A A A A A A A A A A
6 chr6_51992481 0 51992481 C C C C G G C C C C C C C C C C C C C C
6 chr6_52010636 0 52010636 G G G G G G G G C G C C G G G G G G G G
6 chr6_52015974 0 52015974 C C C C C C C C C C C C A C C C C C C C
6 chr6_52023813 0 52023813 G G G G G G G G G G G G G G G G T T G G
6 chr6_52026787 0 52026787 C C C C C C C C A C C C C C C C C C C C
6 chr6_52028857 0 52028857 G G C C C C G G G G G G G G G G G G G G
6 chr6_52034349 0 52034349 A A A A A A A A A A A A C C A A A A A A
6 chr6_52051020 0 52051020 C C C C C C C C A A A A C C C C C C C C
6 chr6_52061424 0 52061424 T T T T T T T T A T A T T T T T T T T T
6 chr6_52068348 0 52068348 T T G G G T T T T T T T T T T T T T T T
6 chr6_52096545 0 52096545 G G G G G G G G C C C C G G G G G G G G
6 chr6_52096820 0 52096820 T T T T T T T T T T G T T T T T T T T T
6 chr6_52105422 0 52105422 C C C C C C C C C C G G C C C C C C C C
6 chr6_52121224 0 52121224 C C C C C C C C C C C C A C C C C C C C
6 chr6_52142509 0 52142509 C C C C C C C G C C C C C C C C C C C C
6 chr6_52156073 0 52156073 A T A A A A A A A A A A A A A A A A A A
6 chr6_52164904 0 52164904 T T T T T T T T G T T T T T T T T T T T
6 chr6_52178392 0 52178392 A T T T T T T T T T T T T T T T T T A A
6 chr6_52180289 0 52180289 T T G T T T T T T T T T T T T T T T T T
6 chr6_52210243 0 52210243 C C C C C C C C G G C G C C C C C C C C
6 chr6_52223948 0 52223948 G G G G G G G G C G G G G G G G G G G G
6 chr6_52232428 0 52232428 A A A T A A A A A A A A A A A A A A A A
6 chr6_52234748 0 52234748 A A C C A C A A A A A A A A A A A A A A
6 chr6_52304914 0 52304914 G G G G G G G G G G G G G T G G G G G G
6 chr6_52339519 0 52339519 C C C C C C C C C C C C C G G G C C C C
6 chr6_52384320 0 52384320 C C C C C C C C C C C C C G C C C C C C
6 chr6_52392397 0 52392397 C C A A C C C C C C C C C C C C C C C C
6 chr6_52407550 0 52407550 T T T T T T T T T T T T T T T T G T T T
6 chr6_52419551 0 52419551 A A T T T T A A A A A A A A A A A A A A
6 chr6_52425282 0 52425282 A A A A A A A A C C C C A A A A A A A A
6 chr6_52427808 0 52427808 T T G G G G T T T T T T T T T T T T T T
6 chr6_52449038 0 52449038 T T T T T T T T A T T T T T T T T T T T
6 chr6_52455844 0 52455844 A A A A A A A A A A A A A A C C A A A A
6 chr6_52501784 0 52501784 C C C G C C C C C C C C C C C C C C C C
6 chr6_52505022 0 52505022 A A A A A A A A A A A T A A A A A A A A
6 chr6_52508845 0 52508845 A A A A A A A A A A A T A A A A A A A A
6 chr6_52523805 0 52523805 A A A A T T A A T T T T A A T T A A A A
6 chr6_52534244 0 52534244 A A A A A T A A A A A A A A A A A A A A
6 chr6_52579682 0 52579682 G G G G G G G G G G G G C C C C C C G G
6 chr6_52586804 0 52586804 C C C C C C C C C C C C C G C C C C C C
6 chr6_52611730 0 52611730 A A A A A A T T A A A A A A A A A A A A
6 chr6_52656430 0 52656430 C C C C C C C C A A A A C C C C C C C C
6 chr6_52687139 0 52687139 A T T T T T T T T T T T T T T T T T T T
6 chr6_52688267 0 52688267 C C C C C C C C C G G G C C C C C C C C
6 chr6_52689711 0 52689711 A A A C A A A A A A A A A A A A A A A A
6 chr6_52695001 0 52695001 T T T T T T G G T T T T T T T T T T T T
6 chr6_52709508 0 52709508 C C C C A C C C C C C C C C C C C C C C
6 chr6_52715802 0 52715802 T T T T T T T T T T T T G T T T T T T T
6 chr6_52720346 0 52720346 G T T T T T T T T T T T T T T T T T T T
6 chr6_52742213 0 52742213 A A A A A T A A A A A A A A A A A A A A
6 chr6_52747985 0 52747985 C C C C C C C C C C C C A C C C C C C C
6 chr6_52755050 0 52755050 A A A A A A A A A A A A A A C C A A A A
6 chr6_52761591 0 52761591 A A A A A A A A A A A A A A C C A A A A
6 chr6_52765666 0 52765666 T T T T T T T T T T T T G G T T T T T T
6 chr6_52769036 0 52769036 A A A A A A A A A A A C A A A A A A A A
6 chr6_52793527 0 52793527 C C C C C C C C C C C C A A C C C C C C
6 chr6_52800236 0 52800236 T T T T T T T T T T T T G G T T T T T T
6 chr6_52826440 0 52826440 C C G G C C C C C C C C C C C C C C C C
6 chr6_52828437 0 52828437 A A A A A A A A A A A A A A A A T T A A
6 chr6_52844652 0 52844652 A A A A A A A A A A A A A T A A A A A A
6 chr6_52846052 0 52846052 T T T T T T T T G G G G T T T T T T T T
6 chr6_52912519 0 52912519 T T T T T T T T A T A T T T T T T T T T
6 chr6_52922806 0 52922806 C C C C C C C C A A A A C C C C C C C C
6 chr6_52947206 0 52947206 T T T T T T T T T T T T T T T T A A T T
6 chr6_52960238 0 52960238 G G G G G G G G G G G G G G G G C C G G
6 chr6_52984305 0 52984305 T T T T T T T T G G G G T T T T T T T T
6 chr6_53003807 0 53003807 C C C C C C C C G G G G C C C C C C C C
6 chr6_53005953 0 53005953 C C C C C C C G C C C C C C C C C C C C
6 chr6_53015234 0 53015234 C C C C C C C C C C C C C C C C G G C C
6 chr6_53022282 0 53022282 G G G G G G G G G G G G G G G G C G G G
6 chr6_53027134 0 53027134 C C C C C C C G C C C C C C C C C C C C
6 chr6_53028155 0 53028155 T T T T T T T T G T G G T T T T T T T T
6 chr6_53029699 0 53029699 T T T T G G T T T T T T T T T T T T T T
6 chr6_53039191 0 53039191 A A A A C C A A A A A A A A A A A A A A
6 chr6_53048188 0 53048188 C C C C C C A C C C C C C C C C C C C C
6 chr6_53081427 0 53081427 C C C G C C C C C C C C C C C C C C C C
6 chr6_53084933 0 53084933 G G C C C C G G C C C C C C C C C C G G
6 chr6_53114560 0 53114560 T T T T T T T T T T T T A T T T T T T T
6 chr6_53116026 0 53116026 A A A A A A A A A A A A A A C C A A A A
6 chr6_53126142 0 53126142 A A A A A A A A A A A A A A A A C C A A
6 chr6_53189301 0 53189301 C C C C C C C C G G G G C C C C C C C C
6 chr6_53199375 0 53199375 A A A A A A A A T T T T A A A A A A A A
6 chr6_53200662 0 53200662 T T T T T T T T T T T T G T T T T T T T
6 chr6_53202873 0 53202873 G G G G G G G G T T T T G G G G G G G G
6 chr6_53206355 0 53206355 C C C C A C C C C C C C C C C C C C C C
6 chr6_53211613 0 53211613 G G G G G G G G T T T T G G G G G G G G
6 chr6_53222039 0 53222039 C C C C C C C C C C C C C C G G C C C C
6 chr6_53230305 0 53230305 C G C C C C C C C C C C C C C C C C G G
6 chr6_53251779 0 53251779 T T T T T T T T T T T T G T T T T T T T
6 chr6_53260108 0 53260108 G G G G G G G G G G G G C G G G G G G G
6 chr6_53261382 0 53261382 G G G G G G G G G G G G T T G G G G G G
6 chr6_53292806 0 53292806 A A A A C C A A A A A A A A A A A A A A
6 chr6_53293392 0 53293392 C C C C C C C C C G C C C C C C C C C C
6 chr6_53350759 0 53350759 T T T T T T T T T T T T T T T T G G T T
6 chr6_53356249 0 53356249 A A A A A T A A A A A A A A A A A A A A
6 chr6_53368416 0 53368416 G G G G G G G G G G G G G G C C G G G G
6 chr6_53372424 0 53372424 A A A A A A A A A A A A A A A A T T A A
6 chr6_53404447 0 53404447 G G G G G G G G G G G G G G G G T T G G
6 chr6_53451790 0 53451790 T T T T T T T T T T T T T T G G T T T T
6 chr6_53460938 0 53460938 A A A A A A A A A A A A A A A A A C A A
6 chr6_53464521 0 53464521 C C C C C C C C C C C C G G C C G G C C
6 chr6_53476132 0 53476132 C C C C C C C C C C C C C C C C G G C C
6 chr6_53525381 0 53525381 T T G G G T T T T T T T T T T T T T T T
6 chr6_53527945 0 53527945 G G G G G G G G G G G T G G G G G G G G
6 chr6_53532061 0 53532061 C C C C C C C C G G G G C C C C C C C C
6 chr6_53538059 0 53538059 G G G G G G G G C G G G G G G G G G G G
6 chr6_53543051 0 53543051 A A A A A A A A A A A A A A A A C C A A
6 chr6_53571198 0 53571198 G G G G G G G G G G G G G G G G C C G G
6 chr6_53599746 0 53599746 A A A T T T A A A A A A A A A A A A A A
6 chr6_53618354 0 53618354 C C C C C C C C A A A A A A C C A A C C
6 chr6_53631610 0 53631610 G G G G G G G G G G G G C G G G G G G G
6 chr6_53636090 0 53636090 C C C C C C C C C G C C C C C C C C C C
6 chr6_53639561 0 53639561 A A A A A A A A T T T T A A A A A A A A
6 chr6_53640670 0 53640670 A C A A A A A A A A A A A A A A A A A A
6 chr6_53653475 0 53653475 A A A A A A A A A A A C A A A A A A A A
6 chr6_53690290 0 53690290 C C C C C C C C C C C C C C C C A C C C
6 chr6_53696779 0 53696779 A A C C C C A A A A A A A A A A A A A A
6 chr6_53723099 0 53723099 G T G G G G G G G G G G G G G G G G G G
6 chr6_53728190 0 53728190 C C C C C C C C A A A A C C C C C C C C
6 chr6_53758330 0 53758330 C C C C C C C C G G G G C C C C C C C C
6 chr6_53806348 0 53806348 G G G G G T G G G G G G G G G G G G G G
6 chr6_53811543 0 53811543 C C C C C C C C G G G G C C C C C C C C
6 chr6_53815744 0 53815744 A A A A A C A A A A A A A A A A A A A A
6 chr6_53832397 0 53832397 T T T T T T T T T T T T T T T T G G T T
6 chr6_53836820 0 53836820 T T T T T T T T G G G G T T T T T T T T
6 chr6_53846924 0 53846924 A A A A A A A A A A A A A A C C A A A A
6 chr6_53861761 0 53861761 T T T T T T T T T T T T A A T T T T T T
6 chr6_53864886 0 53864886 A A A A A C A A A A A A A A A A A A A A
6 chr6_53881727 0 53881727 A A A A A A A A A A A A C C A A A A A A
6 chr6_53890485 0 53890485 C C C C C C C C C C C C C C G G C C C C
6 chr6_53890912 0 53890912 C C A A A A C C A A A A A A A A A A C C
6 chr6_53907719 0 53907719 G G C C C C G G G G G G G G G G G G G G
6 chr6_53916627 0 53916627 T T G T G T T T T T T T T T T T T T T T
6 chr6_53919754 0 53919754 A A A A A A A A A A A A A C A A A A A A
6 chr6_53920636 0 53920636 G G G G G G G G G T T T G G G G G G G G
6 chr6_53928318 0 53928318 C C C C C G C C C C C C C C C C C C C C
6 chr6_53932824 0 53932824 A A A A A A A A T T T T A A A A A A A A
6 chr6_53959375 0 53959375 C C C C C C C C C C C C C C C C A C C C
6 chr6_53978242 0 53978242 G G G G G G G G G G G T G G G G G G G G
6 chr6_53988083 0 53988083 A A A A A A A A A A A A A A C C A A A A
6 chr6_53991869 0 53991869 C C C C C C C C C G C C C C C C C C C C
6 chr6_53993164 0 53993164 C C C C C C C C A A A A C C C C C C C C
6 chr6_54004713 0 54004713 C C G G G G G G G G G G G G G G G G C C
6 chr6_54024349 0 54024349 C C C C C C C C C C C G C C C C C C C C
6 chr6_54027502 0 54027502 C C C C C G C C C C C C C C C C C C C C
6 chr6_54031206 0 54031206 G G G G G G G G T T T T G G G G G G G G
6 chr6_54040653 0 54040653 G G G G G G G G T T T T G G G G G G G G
6 chr6_54042969 0 54042969 C C C C C C C C A C C C C C C C C C C C
6 chr6_54052552 0 54052552 G G G G G G G G G G G G G G T T G G G G
6 chr6_54060329 0 54060329 C C C C C C C C G G G G C C C C C C C C
6 chr6_54064988 0 54064988 T T T T T T T T T T T T A A T T T T T T
6 chr6_54079406 0 54079406 T T T T T T T T T T T T A T T T T T T T
6 chr6_54096597 0 54096597 T T G G G G T T T T T T T T T T T T T T
6 chr6_54107050 0 54107050 C C C C C C C C A A A A C C C C C C C C
6 chr6_54123688 0 54123688 T T T T T T T T A A A A T T T T T T T T
6 chr6_54130803 0 54130803 C C C C G G C C C C C C C C C C C C C C
6 chr6_54131904 0 54131904 A A A A A A A A A A A A T T A A A A A A
6 chr6_54139572 0 54139572 G G G G G G G G C C C C G G G G G G G G
6 chr6_54145018 0 54145018 G G G G G G G T G G G G G G G G G G G G
6 chr6_54159528 0 54159528 G G G G G G G G G G G G G T G G G G G G
6 chr6_54160142 0 54160142 C C C C C C A C C C C C C C C C C C C C
6 chr6_54179138 0 54179138 C C C C C C C C C C C C G G G G C C C C
6 chr6_54190734 0 54190734 A A C C A A A A A A A A A A A A A A A A
6 chr6_54210844 0 54210844 G G G G G G G G C G G G G G G G G G G G
6 chr6_54214276 0 54214276 C C C C C C C C C C C C C C C G C C C C
6 chr6_54218768 0 54218768 G G C C C C G G G G G G G G G G G G G G
6 chr6_54294400 0 54294400 C C G G G G C C C C C C C C C C C C C C
6 chr6_54305920 0 54305920 G G G G G G G G G T G G G G G G G G G G
6 chr6_54306811 0 54306811 A A A A A A A A A A A A A A A A C C A A
6 chr6_54318429 0 54318429 A A A A A A A A T T T T A A A A A A A A
6 chr6_54330608 0 54330608 T T T T T T T T T T T T G T T T T T T T
6 chr6_54343424 0 54343424 A A A A A T A A A A A A A A A A A A A A
6 chr6_54390756 0 54390756 T T T T T T T T T T T T T T A T T T T T
6 chr6_54415486 0 54415486 T T T T T T T T G G G T T T T T T T T T
6 chr6_54424168 0 54424168 C C C C C C C C A A A C C C C C C C C C
6 chr6_54444041 0 54444041 A A C C C C A A C C C C C C C C C C A A
6 chr6_54446862 0 54446862 T T T T T T T T T T T T G G G G G G T T
6 chr6_54447410 0 54447410 A A A A A C A A C C C C C C C C C C A A
6 chr6_54447700 0 54447700 C C C C A C C C C C A C C C C C C C C C
6 chr6_54471859 0 54471859 G G G G G T G G G G G G G G G G G G G G
6 chr6_54509786 0 54509786 A A A A A A A A A C A C A A A A A A A A
6 chr6_54510988 0 54510988 G G T T T T G G T T T T T T T T T T G G
6 chr6_54525003 0 54525003 C C C C C C C C C C C C C C A A C C C C
6 chr6_54571258 0 54571258 C C C C C C C C C C C C C G C C C C C C
6 chr6_54602675 0 54602675 C C G G C C C C C C C C C C C C C C C C
6 chr6_54606886 0 54606886 G G T T G G G G G G G G T T T T T T G G
6 chr6_54608666 0 54608666 G G C C G G G G G G G G G G G G G G G G
6 chr6_54613934 0 54613934 T T A A T T T T T T T T T T T T T T T T
6 chr6_54630882 0 54630882 T T T T T T T T A A T T T T T T T T T T
6 chr6_54643859 0 54643859 G G C C C G G G G G G G G G G G G G G G
6 chr6_54689009 0 54689009 C C C C C C C C C C C C C C A A C C C C
6 chr6_54690275 0 54690275 G T G G G G G G G G G G G G G G G G G G
6 chr6_54692027 0 54692027 C C C C C C C C A A A A C C C C C C C C
6 chr6_54735163 0 54735163 G G G G G T G G G G G G G G G G G G G G
6 chr6_54738571 0 54738571 C C C C C C C C G G G G C C C C C C C C
6 chr6_54744768 0 54744768 G G G G G G G G C C C C G G G G G G G G
6 chr6_54747585 0 54747585 T T T T T T T T A A A A T T T T T T T T
6 chr6_54776858 0 54776858 C C C C C C C C G G G G C C C C C C C C
6 chr6_54787959 0 54787959 T T T T T T T T A A A A T T T T T T T T
6 chr6_54789566 0 54789566 A C A A A A A A A A A A A A A A A A A A
6 chr6_54795482 0 54795482 A A A A A A A A A A A A C C C C A A A A
6 chr6_54800065 0 54800065 T T T T T T T T T T T T T T G T T T T T
6 chr6_54810395 0 54810395 A A A A A A A A A A A C A A A A A A A A
6 chr6_54830080 0 54830080 T T T T T T T T A T A T T T T T T T T T
6 chr6_54836974 0 54836974 G G G G G G G G G G G G C G G G G G G G
6 chr6_54839798 0 54839798 T T G G G T T T T T T T T T T T T T T T
6 chr6_54882440 0 54882440 C C A A A A C C A A A A A A A A A A C C
6 chr6_54882795 0 54882795 A A A A A A A A A A A A C C A A A C A A
6 chr6_54890166 0 54890166 G G G G G G G G C G G G G G G G G G G G
6 chr6_54892226 0 54892226 G G G G G G G G C G C C G G G G G G G G
6 chr6_54896140 0 54896140 G G G G G G G G G G G G C G G G G G G G
6 chr6_54897411 0 54897411 A A A A A A A A A T A A A A A A A A A A
6 chr6_54999669 0 54999669 G G G G G G G G C C C C G G G G G G G G
6 chr6_55013658 0 55013658 G G G G C G G G G G G G G G G G G G G G
6 chr6_55017163 0 55017163 A A A A A A A A A A A A A A A T A A A A
6 chr6_55055901 0 55055901 C C A C C C C C C C C C C C C C C C C C
6 chr6_55058346 0 55058346 A A A A A A A A A A A A A A A A A T A A
6 chr6_55081367 0 55081367 T T G G G G T T G G G G G G G G G G T T
6 chr6_55093049 0 55093049 T T T T T T T T A A A A T T T T T T T T
6 chr6_55094350 0 55094350 G G G G C G G G G G G G G G G G G G G G
6 chr6_55163537 0 55163537 T T T T T T T T G G G G T T T T T T T T
6 chr6_55231603 0 55231603 A A A A A A A A A A A A A A A A A C A A
6 chr6_55233192 0 55233192 G G G G G G G G G G G G G G G T G G G G
6 chr6_55236226 0 55236226 G G G G G G G G T T T T G G G G G G G G
6 chr6_55244817 0 55244817 C C G G G G C C G G G G G G G G G G G G
6 chr6_55261716 0 55261716 G G T T G G G G G G G G G G G G G G G G
6 chr6_55262610 0 55262610 G T T T T T T T T T T T T T T T T T T T
6 chr6_55263487 0 55263487 C C C C C C C C C G C C C C C C C C C C
6 chr6_55266926 0 55266926 A A A A C C A A A A A A A A A A A A A A
6 chr6_55276898 0 55276898 C C A A A A C C A A A A A A A A A A C C
6 chr6_55280270 0 55280270 A A A A A A A A A A A A A A A A C C A A
6 chr6_55289536 0 55289536 A A C C C C A A C C C C C C C C C C A A
6 chr6_55296723 0 55296723 G G G G G G G G G G G T G G G G G G G G
6 chr6_55313183 0 55313183 C C C C C C C C C G C C C C C C C C C C
6 chr6_55315879 0 55315879 G G G G G G G G G G G G G G T T G G G G
6 chr6_55330080 0 55330080 C C C C C G C C C C C C C C C C C C C C
6 chr6_55333486 0 55333486 T T T T T T G G T T T T T T T T T T T T
6 chr6_55348399 0 55348399 C C C C C C C C A C C C C C C C C C C C
6 chr6_55349419 0 55349419 T T T T T T T T T T T T T T G G T T T T
6 chr6_55415188 0 55415188 C C C C C C C C C C C G C C C C C C C C
6 chr6_55433294 0 55433294 T T T T T T T T T T T T T T T T G G T T
6 chr6_55436991 0 55436991 C C C C C C C C A A A A C C C C C C C C
6 chr6_55507935 0 55507935 C G C C C C C C C C C C C C C C C C C C
6 chr6_55544209 0 55544209 T T T T T T T T A A A A T T T T T T T T
6 chr6_55560209 0 55560209 G G G G T T G G G G G G G G G G G G G G
6 chr6_55575180 0 55575180 A A A A A A A A A A A A C C C C A A A A
6 chr6_55579674 0 55579674 T T G G G G T T T T T T T T T T T T T T
6 chr6_55603864 0 55603864 A A A A A A A A C C C C A A A A A A A A
6 chr6_55628299 0 55628299 T T T T T T T T T T T T A T T T T T T T
6 chr6_55634137 0 55634137 C C C C C C C C C C C C C C A C C C C C
6 chr6_55663116 0 55663116 G G G G G G G G G G G G C G G G G G G G
6 chr6_55664149 0 55664149 G G G G G G G G T T T T G G G G G G G G
6 chr6_55680672 0 55680672 G G G G G G G G G G T T G G G G G G G G
6 chr6_55687592 0 55687592 G G T T T T G G G G G G G G G G G G G G
6 chr6_55701592 0 55701592 G G G G G G G G T T T T G G G G G G G G
6 chr6_55712323 0 55712323 T T T T T T T T G G G G T T T T T T T T
6 chr6_55714079 0 55714079 A A A A A A A A A A A A C C C C C C A A
6 chr6_55724494 0 55724494 C C C C C C C C C C C C A C C C C C C C
6 chr6_55736485 0 55736485 T T T T T T T T G G G G T T T T T T T T
6 chr6_55747673 0 55747673 C C C C C C C C C C C C C C C C A C C C
6 chr6_55772515 0 55772515 A A A C C C A A A A A A A A A A A A A A
6 chr6_55782491 0 55782491 C C C C C C C C C C C C C C C C C G C C
6 chr6_55804033 0 55804033 G G G G G G G G G G G G G G G T G G G G
6 chr6_55824586 0 55824586 A A C C C C A A A A A A A A A A A A A A
6 chr6_55866160 0 55866160 C C C C C C C C C C C C C C C C G G C C
6 chr6_55866580 0 55866580 C C C C C C C C C C C C A A C C C C C C
6 chr6_55866615 0 55866615 T T T T T T T T T T T T G G T T T T T T
6 chr6_55869689 0 55869689 C C C C C C C C C C C C C C C C C G C C
6 chr6_55869980 0 55869980 C C C C C C C C C C C C C C C C A C C C
6 chr6_55891834 0 55891834 T T T T T T T T T T T T T T G T T T T T
6 chr6_55915571 0 55915571 A A A A A A A A A T A A A A A A A A A A
6 chr6_55939064 0 55939064 G G G G G G G G C C C C G G G G G G G G
6 chr6_55952828 0 55952828 T T G T T T T T T T T T T T T T T T T T
6 chr6_55973748 0 55973748 A C C C C C C C C C C C C C C C C C C C
6 chr6_56013578 0 56013578 C C G G G G C C G G G G C C C C C C C C
6 chr6_56065825 0 56065825 G G G G G G G G G T G G G G G G G G G G
6 chr6_56070831 0 56070831 C C C C C C C C C C C C C C A C C C C C
6 chr6_56074766 0 56074766 T T T T T T T T T T T T T T T T G G T T
6 chr6_56085827 0 56085827 G G G G G G G G C C C C G G G G G G G G
6 chr6_56088940 0 56088940 T T T T T T T T T T T T T T G T T T T T
6 chr6_56099575 0 56099575 A A A A A A A A A A A A A T A A A A A A
6 chr6_56111760 0 56111760 G G G G G G G G C C C C G G G G G G G G
6 chr6_56113852 0 56113852 A A A A A A A A A A C C A A A A A A A A
6 chr6_56124647 0 56124647 C C C C A A C C C C C C C C C C C C C C
6 chr6_56124910 0 56124910 T T T T T T T T T T A A T T T T T T T T
6 chr6_56131367 0 56131367 T T T T T T T T T T T T G T G G T T T T
6 chr6_56168051 0 56168051 G G G G G G G G G G G G C G G G G G G G
6 chr6_56169754 0 56169754 A A C C C C A A A A A A A A A A A A A A
6 chr6_56189755 0 56189755 G G C G C C G G G G G G C C C C C C G G
6 chr6_56214623 0 56214623 T T T T T T T T T T T T T T G G T T T T
6 chr6_56214853 0 56214853 A A C C A A A A A A A A A A A A A A A A
6 chr6_56242807 0 56242807 C C C C C C C C G G G G C C C C C C C C
6 chr6_56246238 0 56246238 C C C C C C C C A C C C C C C C C C C C
6 chr6_56323080 0 56323080 T T T T T T T T G G G G T T T T T T T T
6 chr6_56369184 0 56369184 T T T T T T T T G G G G T T T T T T T T
6 chr6_56380336 0 56380336 G G G G G G G G C C C C G G G G G G G G
6 chr6_56418662 0 56418662 G G G G G G G G G G G G G G G G G T G G
6 chr6_56444504 0 56444504 A A A A A A A A T T T T A A A A A A A A
6 chr6_56463069 0 56463069 C C C C C C C C C G C C C C C C C C C C
6 chr6_56484384 0 56484384 G G G G G G G G G G G G G G G T G G G G
6 chr6_56501591 0 56501591 T T T T T T T T G G G G T T T T T T T T
6 chr6_56507644 0 56507644 C C A C C C C C C C C C C C C C C C C C
6 chr6_56519071 0 56519071 A A A A A A A A A A A A A T A A A A A A
6 chr6_56519616 0 56519616 G G C C C C G G G G G G G G G G G G G G
6 chr6_56520900 0 56520900 G G G G G G G G G G G G G G C C G G G G
6 chr6_56532038 0 56532038 G T T T T T T T T T T T T T T T T T T T
6 chr6_56535940 0 56535940 C C C C C C A A C C C C C C C C C C C C
6 chr6_56569101 0 56569101 C C A A A A C C A A A A A A A A A A C C
6 chr6_56572140 0 56572140 G G G G G G G G G G G G G T G G G G G G
6 chr6_56577422 0 56577422 G G G G G G G G C C C C G G G G G G G G
6 chr6_56596868 0 56596868 T T T T T T T T T T T T T T T T G G T T
6 chr6_56682539 0 56682539 C C C C C C C C C C C C C G C C C C C C
6 chr6_56683762 0 56683762 G G G G G G G G C C C C G G G G G G G G
6 chr6_56702509 0 56702509 C C C C C C C C C C C C C G C C C C C C
6 chr6_56704479 0 56704479 C C C G C G C C C C C C C C C C C C C C
6 chr6_56705342 0 56705342 C C C C C C C C A A A A C C C C C C C C
6 chr6_56706600 0 56706600 A A A A A A A A A A A A A A C C A A A A
6 chr6_56738654 0 56738654 C C C C C C C C C C C C G G G G G G C C
6 chr6_56738771 0 56738771 G G G G G G G G C C C C G G G G G G G G
6 chr6_56755596 0 56755596 G G G G C C G G G G G G G G G G G G G G
6 chr6_56763543 0 56763543 C C C C C C C C G G G G C C C C C C C C
6 chr6_56765248 0 56765248 A T A A A A A T A A A A A A A A A A A A
6 chr6_56769150 0 56769150 A A A A A A A A C C C C A A A A A A A A
6 chr6_56770981 0 56770981 C G G G G G G G G G G G G G G G G G G G
6 chr6_56787514 0 56787514 T T T T T T T T T T T T A T T T T T T T
6 chr6_56792890 0 56792890 G G G G G G G G C C C C G G G G G G G G
6 chr6_56795270 0 56795270 G G G G G G C G G G G G G G G G G G G G
6 chr6_56800513 0 56800513 A A A A A A A A A A A A A A C C A A A A
6 chr6_56805923 0 56805923 C C C C C C C C A C A C C C C C C C C C
6 chr6_56813040 0 56813040 T T T T T T T T A T A T T T T T T T T T
6 chr6_56829441 0 56829441 T T T T T T T T A A A A T T T T T T T T
6 chr6_56844798 0 56844798 A C A A A A A A A A A A A A A A A A A A
6 chr6_56846603 0 56846603 A C C C C C A A C C C C C C C C C C A A
6 chr6_56850099 0 56850099 G G C C C C G G C C C C C C C C C C G G
6 chr6_56850632 0 56850632 G G G G G G G G T T T T G G G G G G G G
6 chr6_56856339 0 56856339 A A A A A A A A A A A A A A A A T T A A
6 chr6_56879787 0 56879787 T T T T T T T T T T T T T T G G T T T T
6 chr6_56926700 0 56926700 T T T T T T T T A A A A T T T T T T T T
6 chr6_56948496 0 56948496 T T T T T T T T G T T T T T T T T T T T
6 chr6_56975804 0 56975804 T T G G G G T T T T T T T T T T T T T T
6 chr6_57015416 0 57015416 G G T T G G G G G G G G G G G G G G G G
6 chr6_57026520 0 57026520 A A A A A A A A A T A T A A A A A A A A
6 chr6_57027407 0 57027407 T T T T A A T T A A A A A T T T T T T T
6 chr6_57043742 0 57043742 A A A A A A A A A A A A C C A A A A A A
6 chr6_57046940 0 57046940 A A A A A A A A A C A A A A A A A A A A
6 chr6_57061364 0 57061364 G G C C G G G G G G G G G G G G G G G G
6 chr6_57064102 0 57064102 G G G T G G G G G G G G G G G G G G G G
6 chr6_57077609 0 57077609 T T T T T T T T T T T T G T T T T T T T
6 chr6_57077627 0 57077627 T T T T T T T T A A A A T T T T T T T T
6 chr6_57116634 0 57116634 C C C C C C C C G G G G C C C C C C C C
6 chr6_57126446 0 57126446 C C G G C C C C C C C C C C C C C C C C
6 chr6_57147766 0 57147766 A A A A A A A A C C C C A A A A A A A A
6 chr6_57153700 0 57153700 A A A A A A A T A A A A A A A A A A A A
6 chr6_57162090 0 57162090 G G G G G G G G G G C G G G G G G G G G
6 chr6_57197588 0 57197588 T T T T T T T T T T T T G T T T T T T T
6 chr6_57199735 0 57199735 T T T T T T T T G G G G T T T T T T T T
6 chr6_57205973 0 57205973 A A A A A A A A A C A A A A A A A A A A
6 chr6_57206185 0 57206185 A A A A A A A A A A A A A A A A A T A A
6 chr6_57224860 0 57224860 T T T T T T T T G G G G T T T T T T T T
6 chr6_57234728 0 57234728 G G G G G G G G T T T T G G G G G G G G
6 chr6_57255846 0 57255846 T T A T T T T T T T T T T T T T T T T T
6 chr6_57260384 0 57260384 A A A A A A C C A A A A A A A A A A A A
6 chr6_57269791 0 57269791 A A A A A A A C A A A A A A A A A A A A
6 chr6_57285556 0 57285556 T T T T T T T T T T T T G T T T T T T T
6 chr6_57291191 0 57291191 C C C C C C C C C C C C C C C C A A C C
6 chr6_57309364 0 57309364 T T T T T T T T T T T T A T T T T T T T
6 chr6_57309637 0 57309637 G G G G G G G G C C C C G G G G G G G G
6 chr6_57342658 0 57342658 T T T T G G T T T T T T T T T T T T T T
6 chr6_57352591 0 57352591 T T T T T T T T T T T T G T T T T T T T
6 chr6_57355193 0 57355193 T T T T T T T T A A A A T T T T T T T T
6 chr6_57372545 0 57372545 A A A A A A A A A A A A A C A A A A A A
6 chr6_57384012 0 57384012 A A A A A A A A T T T T A A A A A A A A
6 chr6_57405014 0 57405014 A A A A A A A A A A A C A A A A A A A A
6 chr6_57410144 0 57410144 A A T T A A A A A A A A A A A A A A A A
6 chr6_57430464 0 57430464 G G G G G G G G G G G G G T G G G G G G
6 chr6_57466159 0 57466159 C G C C C C C C C C C C C C C C C C C C
6 chr6_57474531 0 57474531 A A C C A A A A A A A A A A A A A A A A
6 chr6_57479597 0 57479597 T T T T T T T T A T T T T T T T T T T T
6 chr6_57482980 0 57482980 T T T T T T T T T T T T T T A A T T T T
6 chr6_57485658 0 57485658 G G G G G G G G C G G G G G G G G G G G
6 chr6_57538169 0 57538169 C C C C C C C C A C C C C C C C C C C C
6 chr6_57565012 0 57565012 C C A C C C C C C C C C C C C C C C C C
6 chr6_57637306 0 57637306 C C C C C C C C G G G G C C C C C C C C
6 chr6_57645605 0 57645605 T T T T T T T T G T T T T T T T T T T T
6 chr6_57666772 0 57666772 A A A A A A A A C C C C A A A A A A A A
6 chr6_57702814 0 57702814 G G G G G G G G C C C C G G G G G G G G
6 chr6_57711350 0 57711350 T T T T T T T T T T T T T T A A T T T T
6 chr6_57713296 0 57713296 C C C C C C C C A A A A C C C C C C C C
6 chr6_57738508 0 57738508 A A A A A A A A T T T T A A A A A A A A
6 chr6_57746250 0 57746250 A A A A A A A A A A A A C C A A A A A A
6 chr6_57774971 0 57774971 A A T T T T A T T T T T T T T T T T T T
6 chr6_57783179 0 57783179 C C C C C C C C C C C C C C C C A A C C
6 chr6_57786824 0 57786824 C C C C C C C C A A A A C C C C C C C C
6 chr6_57792841 0 57792841 T T T T T T T T T T T T G G T T T T T T
6 chr6_57803258 0 57803258 C C C C A A C C C C C C C C C C C C C C
6 chr6_57805421 0 57805421 C C C C C C C C C C C C A C C C C C C C
6 chr6_57817987 0 57817987 T T A T T T T T T T T T T T T T T T T T
6 chr6_57862274 0 57862274 A A A A A A A C A A A A A A A A A A A A
6 chr6_57868025 0 57868025 G G G G G G G G G G C G G G G G G G G G
6 chr6_57950442 0 57950442 T T T T T T T T T T T T T T A A T T T T
6 chr6_57957383 0 57957383 C C C C C C C C C G C C C C C C C C C C
6 chr6_58011617 0 58011617 C C C C C C C C C G G G C C C C C C G G
6 chr6_58021426 0 58021426 A A C C A A A A A A A A A A A A A A A A
6 chr6_58074733 0 58074733 G G G G G G G G G T G G G G G G G G G G
6 chr6_58124623 0 58124623 A A A A C C A A A A A A A A A A A A A A
6 chr6_58142241 0 58142241 C C C C C C A A C C C C C C C C C C C C
6 chr6_58164365 0 58164365 A A A A A A A A T T T T A A A A A A A A
6 chr6_58198598 0 58198598 G G G G G G G G G G G G G G T T G G G G
6 chr6_58216115 0 58216115 T T T T T T T T T T T T T T T T G G T T
6 chr6_58255685 0 58255685 T T T T A A T T T T T T T T T T T T T T
6 chr6_58268356 0 58268356 T T T T T T T T G G G G T T T T T T T T
6 chr6_58291186 0 58291186 C C C C C C C C C C C C C C C C A C C C
6 chr6_58297420 0 58297420 G G G G C C G G G G G G G G G G G G G G
6 chr6_58307812 0 58307812 C C A A A A C C A A A A A A A A A A C C
6 chr6_58310105 0 58310105 T T T T T T T T G G G G T T T T T T T T
6 chr6_58314981 0 58314981 T T G G G G T T T T T T T T T T T T T T
6 chr6_58319744 0 58319744 T T T T T T T T A A A A T T T T T T T T
6 chr6_58325845 0 58325845 A A A A A A A A A A A A A A C C A A A A
6 chr6_58325984 0 58325984 G G C C G G G G C C C C G G G G G G G G
6 chr6_58361843 0 58361843 T T T T T T T T A A A A T T T T T T T T
6 chr6_58365320 0 58365320 C C C C C C C C A A A A C C C C C C C C
6 chr6_58381475 0 58381475 G G G G G G G G G G G G G T G G G G G G
6 chr6_58436156 0 58436156 G G C G G G G G G G G G G G G G G G G G
6 chr6_58457052 0 58457052 A A A A A A A A A A A C A A A A A A A A
6 chr6_58460055 0 58460055 T T T T T T T T T T T T T T T T G T T T
6 chr6_58549227 0 58549227 C C C C C C C C A A A A C C C C C C C C
6 chr6_58552149 0 58552149 T T T T T T T T A A A A T T T T T T T T
6 chr6_58581460 0 58581460 C C C C C C C C C C C C G G G G G G C C
6 chr6_58592247 0 58592247 A A A A A A A A A T A A A A A A A A A A
6 chr6_58615329 0 58615329 A C A A A A A A A A A A A A A A A A C C
6 chr6_58657756 0 58657756 A A A A A A A A A A A A A C A A A A A A
6 chr6_58661241 0 58661241 C C C C C C C C G G G G C C C C C C C C
6 chr6_58685624 0 58685624 A A A A A A T T A A A A A A A A A A A A
6 chr6_58695247 0 58695247 A A A A A A A A A C A A A A A A A A A A
6 chr6_58746680 0 58746680 T T T T T T A T T T T T T T T T T T T T
6 chr6_59051885 0 59051885 T T T T T T T T T T T T T T A A T T T T
6 chr6_59055644 0 59055644 G G G G G G G G C G G G G G G G G G G G
6 chr6_59061266 0 59061266 G G G G G G G G G G C C G G G G G G G G
6 chr6_59065386 0 59065386 A A A A A A A A C C C C A A A A A A A A
6 chr6_59097361 0 59097361 T T T T A T T T T T T T T T T T T T T T
6 chr6_59113887 0 59113887 A A A A A A A A T T T T A A A A A A A A
6 chr6_59185079 0 59185079 T T T T T T T T T T T T T T T T G G T T
6 chr6_59223063 0 59223063 T T T T A T T T T T T T T T T T T T T T
6 chr6_59224967 0 59224967 A A A A A A A A A A A A A C A A A A A A
6 chr6_59233584 0 59233584 T T G T T T T T T T T T T T T T T T T T
6 chr6_59239131 0 59239131 C C C C C C C C G G G G C C C C C C C C
6 chr6_59254035 0 59254035 T T G T G T T T T T T T T T T T T T T T
6 chr6_59260846 0 59260846 T T T T G T T T T T T T T T T T T T T T
6 chr6_59288443 0 59288443 G G G G G T G G G G G G G G G G G G G G
6 chr6_59302626 0 59302626 T T T T T T T T G G G G T T T T T T T T
6 chr6_59319049 0 59319049 G G G G G G G G G G G G G T G G G G G G
6 chr6_59361644 0 59361644 G G G G C G G G G G G G G G G G G G G G
6 chr6_59368345 0 59368345 G G C C G G G G G G G G G G G G G G G G
6 chr6_59371137 0 59371137 T T T T T T T T T T T T G T T T T T T T
6 chr6_59376612 0 59376612 G G G G G G G G C C C C G G G G G G G G
6 chr6_59395611 0 59395611 T T T T T T G G T T T T T T T T T T T T
6 chr6_59405825 0 59405825 A A A A A C A A A A A A A A A A A A A A
6 chr6_59415134 0 59415134 A A A A A A A A T T T T A A A A A A A A
6 chr6_59423425 0 59423425 A A A A A A A A C C C C A A A A A A A A
6 chr6_59470679 0 59470679 G G G G C G G G G G G G G G G G G G G G
6 chr6_59488515 0 59488515 C C C C C C C C C C C C C C A A C C C C
6 chr6_59491002 0 59491002 T T T T T T T T T T T T G G T T T T T T
6 chr6_59508650 0 59508650 A A A A A A A A A A A A A T A A A A A A
6 chr6_59541526 0 59541526 G G G G G G G G T T T T G G G G G G G G
6 chr6_59563779 0 59563779 C C A A A A C C A A A A A A A A A A C C
6 chr6_59576311 0 59576311 T T T T T T T T A A A A T T T T T T T T
6 chr6_59588009 0 59588009 G G G G G G G G C C C C G G G G G G G G
6 chr6_59601624 0 59601624 G G G G G G G G T T T T G G G G G G G G
6 chr6_59629996 0 59629996 A A A A A A A A A A A A A C A A A A A A
6 chr6_59662115 0 59662115 C C C C C C C C C C C C C C C C A C C C
6 chr6_59708606 0 59708606 T T T T T T T T T T T T T T T T G G T T
6 chr6_59755520 0 59755520 G G G G G G G G C C C C G G G G G G G G
6 chr6_59767052 0 59767052 G G G G G G G G T T T T G G G G G G G G
6 chr6_59793408 0 59793408 T T G T T T T T T T T T T T T T T T T T
6 chr6_59879868 0 59879868 C C C C C G C C G G G G C C G G C C C C
6 chr6_59907654 0 59907654 C C C G C G C C C C C C C C C C C C C C
6 chr6_59922668 0 59922668 C C C C C C C C G G G G C C C C C C C C
6 chr6_59936715 0 59936715 G G G G G G G G G G G G G G G G G T G G
6 chr6_59974876 0 59974876 A A C C A C A A A A A A A A A A A A A A
6 chr6_59994035 0 59994035 T T T T T T T T T T T T G G T T T T T T
6 chr6_60021676 0 60021676 G G G G G G G G G G G G C C G G G G G G
6 chr6_60022627 0 60022627 C C C C C C C C A A A A C C C C C C C C
6 chr6_60033251 0 60033251 G G G G G G G G T T T T G G G G G G G G
6 chr6_60040151 0 60040151 A A A A A A A A A A A A C C A A A A A A
6 chr6_60043326 0 60043326 T T T T T T T T G G G G T T T T T T T T
6 chr6_60046782 0 60046782 G G G G G T G G G G G G G G G G G G G G
6 chr6_60055268 0 60055268 T T A A A A T T T T T T T T T T T T T T
6 chr6_60060924 0 60060924 C C C C C C C C C C C C G G C C C C C C
6 chr6_60070925 0 60070925 A A A A A T A A A A A A A A A A A A A A
6 chr6_60076394 0 60076394 C C C C C C A C C C C C C C C C C C C C
6 chr6_60093742 0 60093742 A A A A A A A A T T T T A A A A A A A A
6 chr6_60148117 0 60148117 G G G G G T G G G G G G G G G G G G G G
6 chr6_60151237 0 60151237 A A A A A A A A A T T T A A A A A A A A
6 chr6_60152115 0 60152115 G G G G C G G G G G G G G G G G G G G G
6 chr6_60155455 0 60155455 G G C C C C C C C C C C C C C C C C C C
6 chr6_60190408 0 60190408 C C C C C C C C G G G G C C C C C C C C
6 chr6_60202466 0 60202466 T T T T T T T T G G G G T T T T T T T T
6 chr6_60239551 0 60239551 T T T T T T T T T T T T G T T T T T T T
6 chr6_60298840 0 60298840 G G G G G G G G C G G G G G G G G G G G
6 chr6_60322876 0 60322876 G G G G G G G G G G G G G G G G T T G G
6 chr6_60327092 0 60327092 A A A A A A A A T T T T A A A A A A A A
6 chr6_60335078 0 60335078 G G G G T T G G T T T T T T T T T T G G
6 chr6_60346390 0 60346390 C C C C C C C C A A A A C C C C C C C C
6 chr6_60347280 0 60347280 C C C C C C C C G G G G C C C C C C G G
6 chr6_60371829 0 60371829 A A A A A A A A A C A A A A A A A A A A
6 chr6_60382600 0 60382600 T T T T T T T T A A A A T T T T T T T T
6 chr6_60388840 0 60388840 G G G G G G G G G G G G G G G G T T G G
6 chr6_60409466 0 60409466 T T T T T T G T T T T T T T T T T T T T
6 chr6_60409605 0 60409605 G G G G G G G G G G G G C G G G G G G G
6 chr6_60453189 0 60453189 A A A A A C A A A A A A A A A A A A A A
6 chr6_60507838 0 60507838 T T T T T T T T T T G T T T T T T T T T
6 chr6_60508305 0 60508305 A A A A A T A A A A A A A A A A A A A A
6 chr6_60519668 0 60519668 C C C C C C C C C C C C C G C C C C C C
6 chr6_60541493 0 60541493 C C C C C C C C A A A A C C C C C C C C
6 chr6_60550662 0 60550662 T T T T T T T T A A A A T T T T T T T T
6 chr6_60551831 0 60551831 G G G G G G G G C C C C G G G G G G G G
6 chr6_60599122 0 60599122 G G G G G G G T G G G G G G G G G G G G
6 chr6_60610526 0 60610526 G G G G G G G G G G G G G T G G G G G G
6 chr6_60628844 0 60628844 T T T T G G G G T T T T T T T T T T T T
6 chr6_60630307 0 60630307 G G G G C G G G G G G G G G G G G G G G
6 chr6_60632226 0 60632226 C C G G G G C C C C C C C C C C C C C C
6 chr6_60633030 0 60633030 G G G G G G G G G G G G G G G T G G G G
6 chr6_60644124 0 60644124 G G G G G T G G G G G G G G G G G T G G
6 chr6_60665734 0 60665734 G G G G G G G G C C C C G G G G G G G G
6 chr6_60702535 0 60702535 G G G G G G G G G G G G G T G G G G G G
6 chr6_60720175 0 60720175 T T T T T T T T T T A T T T T T T T T T
6 chr6_60722082 0 60722082 A A C C C C A A C C C C C C C C C C A A
6 chr6_60753980 0 60753980 T T T T T T T T G T G G T T T T T T T T
6 chr6_60755697 0 60755697 A A A A A A A A A A A A A C A A C C A A
6 chr6_60771345 0 60771345 C C C C C C C C C G G G C C C C C C C C
6 chr6_60779001 0 60779001 A A C C A C A A A A A A A A A A A A A A
6 chr6_60798196 0 60798196 G G G G G G G G C C C C G G G G G G G G
6 chr6_60808762 0 60808762 A A A A A A A A C C C C A A A A A A A A
6 chr6_60822418 0 60822418 T T T T T T T T T T T T T T A T T T T T
6 chr6_60839583 0 60839583 T T T T T T T T T T T T G G G G T T T T
6 chr6_60857209 0 60857209 G G G G G G G G T T T T G G G G G G G G
6 chr6_60867332 0 60867332 C C C C C C C C A A A A C C C C C C C C
6 chr6_60901010 0 60901010 G G G G G G G G G G G G G G T T G G G G
6 chr6_60911087 0 60911087 T T G T T T T T T T T T T T T T G T T T
6 chr6_60952767 0 60952767 A A A C A A A A A A A A A A A A A A A A
6 chr6_60989175 0 60989175 A A A A A A A A A A A A C C C C A A A A
6 chr6_60999518 0 60999518 A A A T A A A A A A A A A A A A A A A A
6 chr6_61007063 0 61007063 A A A A A A A A A A A A A A A A C C A A
6 chr6_61046410 0 61046410 T T G T T T T T T T T T T T T T T T T T
6 chr6_61050607 0 61050607 A A A C A A A A A A A A A A A A A A A A
6 chr6_61061814 0 61061814 G G G G G G G G G G G T G G G G G G G G
6 chr6_61124097 0 61124097 G G G G G G G G G T G G G G G G G T G G
6 chr6_61154289 0 61154289 C C G G G G C C G G G G G G G G G G C C
6 chr6_61155195 0 61155195 G G G G G G C G G G G G G G G G G G G G
6 chr6_61165285 0 61165285 A A A A A A A A A A A A A A C C A A A A
6 chr6_61166220 0 61166220 G G T T T T G G T T T T T T T T T T G G
6 chr6_61186182 0 61186182 T T T T T T T T T T T T T T G G T T T T
6 chr6_61244140 0 61244140 G G G G G G G G C C C C G G G G G G G G
6 chr6_61247841 0 61247841 A A A C A A A A A A A A A A A A A A A A
6 chr6_61254660 0 61254660 C C C C C C C C C C C C C C C G C C C C
6 chr6_61268049 0 61268049 G G G G G G G G G G G G G G G G T T G G
6 chr6_61271497 0 61271497 A A A A A A A A A A A A A C A A A A A A
6 chr6_61279081 0 61279081 G G G G G G G G G G G G G G C G G G G G
6 chr6_61282215 0 61282215 C C A A C C C C C C C C C C C C C C C C
6 chr6_61285185 0 61285185 A A A A A C A A A A A A A A A A A A A A
6 chr6_61306083 0 61306083 C C A A A A C C A A A A A A A A A A C C
6 chr6_61310428 0 61310428 G G C G G G G G G G G G G G G G G G G G
6 chr6_61319725 0 61319725 T T T T T T T T G G G G T T T T T T T T
6 chr6_61328476 0 61328476 C C C C C C C C C C C C C G C C C C C C
6 chr6_61334028 0 61334028 A A A A A C A A A A A A A A A A A A A A
6 chr6_61334985 0 61334985 T T A T T T T T T T T T T T T T T T T T
6 chr6_61339201 0 61339201 A A T T T T A A T T T T T T T T T T T T
6 chr6_61345764 0 61345764 C C C C C C C C G G C G C C C C C C C C
6 chr6_61366160 0 61366160 A A A C A C A A A A A A A A A A A A A A
6 chr6_61379791 0 61379791 A A A A A A A A A A A T A A A A A A A A
6 chr6_61382999 0 61382999 T T T T A T T T T T T T T T T T T T T T
6 chr6_61387415 0 61387415 C C C C C C C C A C C C C C C C C C C C
6 chr6_61387743 0 61387743 C C C C C C C C A A A A C C C C C C C C
6 chr6_61410784 0 61410784 T T T T T T T T A A A A T T T T T T T T
6 chr6_61420086 0 61420086 A A A A A A A A C C C C A A A A A A A A
6 chr6_61445437 0 61445437 A A A C A A A A A A A A A A A A A A A A
6 chr6_61463920 0 61463920 T T T T T T T T G T T T T T T T T T T T
6 chr6_61464674 0 61464674 T T T T T T T T A T T T T T T T T T T T
6 chr6_61490641 0 61490641 G G G G G G G G T T G T G G G G G G G G
6 chr6_61540885 0 61540885 C C C C C C C C A C C C C C C C C C C C
6 chr6_61567572 0 61567572 C C C C C C C C A A A A C C C C C C C C
6 chr6_61576780 0 61576780 C C G G G G G G G G G G G G G G G G C C
6 chr6_61576982 0 61576982 A A A A A A A A A A A A A A A A T T A A
6 chr6_61588989 0 61588989 C C C C C C C C C C C C A C C C C C C C
6 chr6_61594042 0 61594042 A A A A A A A A A A A C A A A A A A A A
6 chr6_61604234 0 61604234 A A A A A C A A A A A A A A A A A A A A
6 chr6_61640823 0 61640823 C C G G C G C C C C C C C C C C C C C C
6 chr6_61646320 0 61646320 A A A A A T A A A A A A A A A A A A A A
6 chr6_61648459 0 61648459 T T T T T T T T G T T T T T T T T T T T
6 chr6_61657117 0 61657117 A A A A A A A A A A A A A A C C A A A A
6 chr6_61705282 0 61705282 T T T T T T T T T T T T T T T T G G T T
6 chr6_61717480 0 61717480 A A A A A A A A A A A A A C A A A A A A
6 chr6_61729396 0 61729396 A A A A A A A A A A A A A C A A A A A A
6 chr6_61737286 0 61737286 A A A C A A A A A A A A A A A A A A A A
6 chr6_61737587 0 61737587 G G G G G G G G G G G G G G T T G G G G
6 chr6_61755676 0 61755676 A A A A A A A A A A A A A C A A A A A A
6 chr6_61761298 0 61761298 T T T T T T T T T T T T T T G T T T T T
6 chr6_61763260 0 61763260 G G G G G G G G G G G G C G G G G G G G
6 chr6_61768724 0 61768724 G G G G G G G G T T T T G G G G G G G G
6 chr6_61802516 0 61802516 A A A A C C A A A A A A A A A A A A A A
6 chr6_61812248 0 61812248 A A A A A C A A A A A A A A A A A A A A
6 chr6_61825046 0 61825046 G G G G G G G G G G G G G T G G G G G G
6 chr6_61827033 0 61827033 A A A T A T A A A A A A A A A A A A A A
6 chr6_61902179 0 61902179 C C C C C C C C C C C C C G C C C C C C
6 chr6_61935179 0 61935179 G G G G G G G G C C C C G G G G G G G G
6 chr6_61948639 0 61948639 C C G G C G C C C C C C C C C C C C C C
6 chr6_61958711 0 61958711 C C C C A C C C C C C C C C C C C C C C
6 chr6_61964940 0 61964940 A A A A A A A A C C C C A A A A A A A A
6 chr6_61969825 0 61969825 C C C C C C A A C C C C C C C C C C C C
6 chr6_61981326 0 61981326 T T T T T T T T A A A A T T T T T T T T
6 chr6_62002534 0 62002534 A A T T A T A A A A A A A A A A A A A A
6 chr6_62072443 0 62072443 C C C C C C C C C C C C C C C C C G C C
6 chr6_62082924 0 62082924 A A A A A A A A A A A A A A A A C C A A
6 chr6_62090458 0 62090458 T T T T T T T T G G G G T T T T T T T T
6 chr6_62115580 0 62115580 G G T T T T G G T T T T T T T T T T G G
6 chr6_62128449 0 62128449 G G G G G G G G G G G G C C C C C C G G
6 chr6_62162725 0 62162725 T T T T T T T T T T T T T T T T G G T T
6 chr6_62166068 0 62166068 A A A A A A A A A A A A A A A T A A A A
6 chr6_62169141 0 62169141 G G G G G T G G G G G G G G G G G G G G
6 chr6_62219602 0 62219602 G G G G G G G G G G G G G G G T G G G G
6 chr6_62250994 0 62250994 A A A C C C A A A A A A A A A A A A A A
6 chr6_62261204 0 62261204 T T T T T T T T T T T T G T T T T T T T
6 chr6_62272873 0 62272873 C C C C C C C C A A A A C C C C C C C C
6 chr6_62276483 0 62276483 T T T T T T T T A A A A T T T T T T T T
6 chr6_62283112 0 62283112 G G G G G G G G G G G G C G G G G G G G
6 chr6_62288117 0 62288117 C C C C C C C C G G G G C C C C C C C C
6 chr6_62307634 0 62307634 T T T T T T T T T T T T G T T T T T T T
6 chr6_62318230 0 62318230 C C C C C C G G C C C C C C C C C C C C
6 chr6_62326906 0 62326906 C C C C C C C C G G G G C C C C C C C C
6 chr6_62341896 0 62341896 A A C C A A A A A A A A A A A A A A A A
6 chr6_62362939 0 62362939 T T T T T T T T T T T T T T G T T T T T
6 chr6_62363209 0 62363209 T T T T G T T T T T T T T T T T T T T T
6 chr6_62396669 0 62396669 G G G G C G G G G G G G G G G G G G G G
6 chr6_62399533 0 62399533 G G G G G G G G T T T T G G G G G G G G
6 chr6_62417735 0 62417735 A A A A A A A A A A A C A A A A A A A A
6 chr6_62423582 0 62423582 A A A A A A A A C C C C A A A A A A A A
6 chr6_62426594 0 62426594 G G C G G G G G G G G G G G G G G G G G
6 chr6_62468773 0 62468773 C C C C C C C C C C C C C G C C C C C C
6 chr6_62490799 0 62490799 T T T T T T T T G G G G T T T T T T T T
6 chr6_62491996 0 62491996 A A C C C C A A A A A A A A A A A A A A
6 chr6_62505608 0 62505608 G G C G C C G G G G G G G G G G G G G G
6 chr6_62511098 0 62511098 G G G G G G G G T T T T G G G G G G G G
6 chr6_62514529 0 62514529 G G G G G G G G G G G G G G T T G G G G
6 chr6_62523523 0 62523523 G G G G G G G G T T T T G G G G G G G G
6 chr6_62524485 0 62524485 A A A A A A A A A A A A A A A A T T A A
6 chr6_62534084 0 62534084 T T G T T T T T T T T T T T T T T T T T
6 chr6_62544865 0 62544865 A A C C C C A A C C C C C C C C C C C C
6 chr6_62558942 0 62558942 C C A C A C C C C C C C C C C C C C C C
6 chr6_62586076 0 62586076 T T T T G T T T T T T T T T T T T T T T
6 chr6_62610532 0 62610532 G G C G G G G G G G G G G G G G G G G G
6 chr6_62639689 0 62639689 T T T T T T T T A A A A T T T T T T T T
6 chr6_62645113 0 62645113 G G G G G T G G G G G G G G G G G G G G
6 chr6_62648747 0 62648747 A A A A A A A A A A A A A A C C C C A A
6 chr6_62649665 0 62649665 G G G G G G G G G G G G G G G T G G G G
6 chr6_62671040 0 62671040 C C G G G G C C G G G G G G G G G G C C
6 chr6_62698260 0 62698260 G G G G G G G G C G G G G G G G G G G G
6 chr6_62699463 0 62699463 T T T T T T T T T T T T T T T T G G T T
6 chr6_62705239 0 62705239 G G G T G G G G G G G G G G G G G G G G
6 chr6_62727019 0 62727019 C C C C C C C C C C C C C C G G C C C C
6 chr6_62748068 0 62748068 A A A A A A A A A C A A A A A A A A A A
6 chr6_62748458 0 62748458 C C A A A A C C A A A A A A A A A A C C
6 chr6_62782606 0 62782606 G G G G G G C C G G G G G G G G G G G G
6 chr6_62793596 0 62793596 C C C C C C C C G G G G C C C C C C C C
6 chr6_62805431 0 62805431 T T T T T T A A T T T T T T T T T T T T
6 chr6_62815552 0 62815552 A A A A A T A A A A A A A A A A A A A A
6 chr6_62822755 0 62822755 T T G G G G G G G G G G G G G G G G G G
6 chr6_62839511 0 62839511 G G C G G G G G G G G G G G G G G G G G
6 chr6_62950856 0 62950856 G T T T T T T T T T T T T T T T T T G G
6 chr6_62951159 0 62951159 A A A A A A C C A A A A A A A A A A A A
6 chr6_62956634 0 62956634 G G G G G G G G T T T T G G G G G G G G
6 chr6_62979764 0 62979764 G G G T G G G G G G G G G G G G G G G G
6 chr6_62988901 0 62988901 G G G T G G G G T T T T G G G G G G G G
6 chr6_63016486 0 63016486 G G G G G G G G G G G G C C C C G G G G
6 chr6_63020289 0 63020289 T T T T A T T T T T T T T T T T T T T T
6 chr6_63027525 0 63027525 C C A A A A C C C C C C A C C C C C C C
6 chr6_63030917 0 63030917 C C C C C C C C G G G G C C C C C C C C
6 chr6_63039067 0 63039067 G G G G G G C C G G G G G G G G G G G G
6 chr6_63043051 0 63043051 A A A A A A A A A A A A A A A A C C A A
6 chr6_63062012 0 63062012 C C C C C C C C A A A A C C C C C C C C
6 chr6_63101581 0 63101581 A A A A A A A A C C C C A A A A A A A A
6 chr6_63104897 0 63104897 T T T T T T T T T T T T G G G G G G T T
6 chr6_63116778 0 63116778 T T T T T T T T T T T T T T T T A A T T
6 chr6_63120559 0 63120559 C C C C C G C C C C C C C C C C C C C C
6 chr6_63165563 0 63165563 C C C C C C C C C C C C C C A A A A C C
6 chr6_63167928 0 63167928 G G G G G G G G C C C C G G G G G G G G
6 chr6_63182367 0 63182367 G G G G G G C C G G G G G G G G G G G G
6 chr6_63207278 0 63207278 C C C C C C C C C C C C C C G G G G C C
6 chr6_63214219 0 63214219 A A A A A A A A A A A A A A A A A T A A
6 chr6_63221066 0 63221066 T T T T T T T T G G G G T T T T T T T T
6 chr6_63234794 0 63234794 G G G G G G G G G G G G G G T T T T G G
6 chr6_63237975 0 63237975 C C C C C C C C G G G G C C C C C C C C
6 chr6_63246705 0 63246705 G G G G G G G G T T T T G G G G G G G G
6 chr6_63269089 0 63269089 C C C C C C C C C C C C C C G G C C C C
6 chr6_63272517 0 63272517 C C C C C C C C C C C C C C C C A C C C
6 chr6_63283973 0 63283973 A A A A A A A A A A A A A A A A C C A A
6 chr6_63285863 0 63285863 T T A A A A T T T T T T T T T T T T T T
6 chr6_63297230 0 63297230 C C C C C C C C C C C C C C C C G G C C
6 chr6_63321685 0 63321685 C C C C C C C C C G C C C C C C C C C C
6 chr6_63326726 0 63326726 A A A A A T A A A A A A A A A A A A A A
6 chr6_63331419 0 63331419 G G G G G G G G G G G G G G G G C C G G
6 chr6_63336319 0 63336319 C C C C C C C C C C C C A C C C C C C C
6 chr6_63354351 0 63354351 C C C C C C C C C C C C C G C C C C C C
6 chr6_63367286 0 63367286 G G G G G G G G T T T T G G G G G G G G
6 chr6_63369143 0 63369143 G G G G G G G G G T G G G G G G G G G G
6 chr6_63404011 0 63404011 G G G G G G G G T T T T G G G G G G G G
6 chr6_63407171 0 63407171 A A A A A A A A A A A A A C A A A A A A
6 chr6_63437826 0 63437826 C C C C C C C C C C C C C C C C G G C C
6 chr6_63469484 0 63469484 T T T T T T T T T T A T T T T T T T T T
6 chr6_63473540 0 63473540 C C C C C C C C C C C C C C G G C C C C
6 chr6_63479880 0 63479880 G G G G G G G G G G G G C C C C G G G G
6 chr6_63484109 0 63484109 C G G G G G G G G G G G G G G G G G G G
6 chr6_63502954 0 63502954 T T T T T T T T T T G T T T T T T T T T
6 chr6_63503818 0 63503818 A A C C A C A A A A A A A A A A A A A A
6 chr6_63518708 0 63518708 C C C C C C C C C C C C C C C C G G C C
6 chr6_63522301 0 63522301 G G G G G G G G G G G G C C G G G G G G
6 chr6_63529457 0 63529457 T T T T T T T T G G G G T T T T T T T T
6 chr6_63544605 0 63544605 G G G G G G G G G G G G G T G G G G G G
6 chr6_63554013 0 63554013 C G G G G G G G G G G G G G G G G G G G
6 chr6_63568169 0 63568169 T T T T T T T T T T G G T T T T T T T T
6 chr6_63596224 0 63596224 A A A A A A A A T T T T A A A A A A A A
6 chr6_63660813 0 63660813 C C C C C G C C C C C C C C C C C C C C
6 chr6_63698355 0 63698355 C C A A A A C C A A A A A A A A A A C C
6 chr6_63713678 0 63713678 G G G T G G G G G G G G G G G G G G G G
6 chr6_63737401 0 63737401 C C C C A C C C C C C C C C C C C C C C
6 chr6_63777487 0 63777487 T T T T T T T T G G G G T T T T T T T T
6 chr6_63790298 0 63790298 A A A A A T A A A A A A A A A A A A A A
6 chr6_63802415 0 63802415 C C C C C C C C A A A A A A A A A A C C
6 chr6_63831589 0 63831589 T T T T T T T T T T T T A A T T T T T T
6 chr6_63852513 0 63852513 A A A A A A A A T T T T A A A A A A A A
6 chr6_63852607 0 63852607 A A A A A A C C A A A A A A A A A A A A
6 chr6_63853398 0 63853398 A A A A A A A A T T T T A A A A A A A A
6 chr6_63853480 0 63853480 A A A A A A C C A A A A A A A A A A A A
6 chr6_63887893 0 63887893 G G G G G G G G G G G G G G G G C C G G
6 chr6_63889981 0 63889981 G G G G G G G G G G C G G G G G G G G G
6 chr6_63891634 0 63891634 A A A A A A C C A A A A A A A A A A A A
6 chr6_63894911 0 63894911 T T T T G T T T T T T T T T T T T T T T
6 chr6_63932353 0 63932353 G G G G G G G G C C C C G G G G G G G G
6 chr6_63937253 0 63937253 C C C C A A C C C C C C C C C C C C C C
6 chr6_63951817 0 63951817 A A A A A A A A A A A A A C A A A A A A
6 chr6_63958389 0 63958389 A A A A A A A A A A A A A A A A C C A A
6 chr6_63964261 0 63964261 T T G G T T T T T T T T T T T T T T T T
6 chr6_63976930 0 63976930 T T T T T T T T G G G G T T T T T T T T
6 chr6_63988960 0 63988960 G G T T T T T T T T T T T T T T T T G G
6 chr6_64008150 0 64008150 G G G G G G G G T T T T G G G G G G G G
6 chr6_64014109 0 64014109 G G G G G T G G G G G G G G G G G G G G
6 chr6_64032024 0 64032024 G G G G G G G G G G G G G G C C G G G G
6 chr6_64056899 0 64056899 A A A A A A A A C C C C A A A A A A A A
6 chr6_64076703 0 64076703 G G C C G G G G G G G G G G G G G G G G
6 chr6_64079767 0 64079767 T T T T T T T T T T T T T T T T A T T T
6 chr6_64115359 0 64115359 G G G G G G G G G G C G G G G G G G G G
6 chr6_64118762 0 64118762 T T T T T T T T G G G G T T T T T T T T
6 chr6_64130105 0 64130105 A A A A A A A A A A A A A A A C A A A A
6 chr6_64131391 0 64131391 T T T T T T T T A A A A T T T T T T T T
6 chr6_64141833 0 64141833 C C C C C C G G C C C C C C C C C C G G
6 chr6_64144262 0 64144262 C C C C C C C C C C C C C C A C C C C C
6 chr6_64148915 0 64148915 T T T T T T T T T T T T T T G T T T T T
6 chr6_64166950 0 64166950 T T T T T T T T T T T T T T T T G G T T
6 chr6_64173616 0 64173616 T T T T T T T T T T T T G T T T T T T T
6 chr6_64178913 0 64178913 T T T T T T T T G G G G G G G G G G T T
6 chr6_64220770 0 64220770 C C C C C C C C C C C G C C C C C C C C
6 chr6_64227181 0 64227181 G G G G G G G G G G C G G G G G G G G G
6 chr6_64235995 0 64235995 T T T T T T T T A A A A T T T T T T T T
6 chr6_64237578 0 64237578 C C C C C C C C C C C C C G C C C C C C
6 chr6_64242862 0 64242862 A A A A A A A A A A A A A A A A C C A A
6 chr6_64244159 0 64244159 G G G G G G G G T T T T G G G G G G G G
6 chr6_64264766 0 64264766 T T T T T T T T A A A A T T T T T T T T
6 chr6_64313170 0 64313170 C C C C C C C C C C C C C C A A C C C C
6 chr6_64335941 0 64335941 A A A A A A A A T T T T A A A A A A A A
6 chr6_64362327 0 64362327 A A A A A A A A T T T T A A A A A A A A
6 chr6_64366015 0 64366015 A A T T T T T T T T T T T T T T T T A A
6 chr6_64388825 0 64388825 A A A A A A A A C C C C A A A A A A A A
6 chr6_64398581 0 64398581 G G G G G G G G G G G G G G G G T T G G
6 chr6_64429465 0 64429465 C C C C C C C C C C C C C G C C C C C C
6 chr6_64453035 0 64453035 A A A A A A A A A A A A A C A A A A A A
6 chr6_64462548 0 64462548 A A A A A A A A A A A C A A A A A A A A
6 chr6_64496045 0 64496045 A A A A A A A A A A A A T T A A A A A A
6 chr6_64548291 0 64548291 A A A A A A T T A A A A A A A A A A T T
6 chr6_64557495 0 64557495 C C C C C C C C C C C C C C A A C C C C
6 chr6_64557836 0 64557836 T T T T T T T T T T T T A T T T T T T T
6 chr6_64568020 0 64568020 A A A A A C A A A A A A A A A A A A A A
6 chr6_64623002 0 64623002 T T T T T T T T T T T T T T T T A A T T
6 chr6_64641164 0 64641164 T T G T T T T T T T T T T T T T T T T T
6 chr6_64654612 0 64654612 G G G G G G G G G G G G G G C G G G G G
6 chr6_64660359 0 64660359 G G C C C C G G G G G G G G G G G G G G
6 chr6_64678655 0 64678655 C C C C C C C C C C C C A C C C C C C C
6 chr6_64709130 0 64709130 C C C C C C C C G G G G C C C C C C C C
6 chr6_64724254 0 64724254 A A T T A A A A A A A A A A A A A A A A
6 chr6_64740220 0 64740220 T T T T T T T T A A A A T T T T T T T T
6 chr6_64777058 0 64777058 T T T T T T T T T T T T T T G G T T T T
6 chr6_64778171 0 64778171 A A A A A A A A T T T T A A A A A A A A
6 chr6_64785121 0 64785121 C C C C C C C C C C C C C C C C G G C C
6 chr6_64800127 0 64800127 A A A A A A A A A A A C A A A A A A A A
6 chr6_64814396 0 64814396 T T T T T T T T T T T T T T T T G T T T
6 chr6_64841326 0 64841326 C C A C C C C C C C C C C C C C C C C C
6 chr6_64848915 0 64848915 T T G T T T T T T T T T T T T T T T T T
6 chr6_64855841 0 64855841 T T T T T T T T T T T T G G T T T T T T
6 chr6_64856784 0 64856784 G G G G G G G G T T T T G G G G G G G G
6 chr6_64867214 0 64867214 T T T T T T T T T T T T T T T T A A T T
6 chr6_64870183 0 64870183 T T T T T T T T G T T T T T T T T T T T
6 chr6_64877232 0 64877232 G G C C C C G G G G G G C C C C C C G G
6 chr6_64897009 0 64897009 A A T T A A T T T T T T A A A A A A T T
6 chr6_64934821 0 64934821 A A A A A A A A A C A A A A A A A A A A
6 chr6_64946374 0 64946374 C C C C C C C C A C A C C C C C C C C C
6 chr6_64949823 0 64949823 G G G G G G G G G T G G G G G G G G G G
6 chr6_64963458 0 64963458 G G G G G G G G G G G G G T G G G G G G
6 chr6_64966194 0 64966194 G G G G G G G G G G G G C C G G G G G G
6 chr6_65011626 0 65011626 G G G G G G G G T T T T G G G G G G G G
6 chr6_65026351 0 65026351 C C C C C C C C G G G G C C C C C C C C
6 chr6_65042589 0 65042589 G G G G G G G G G G G G G G G G G T G G
6 chr6_65044085 0 65044085 G G G G G G G G G G G G G G G G C C G G
6 chr6_65052873 0 65052873 T T T T T T T T T T T T T T T T G T T T
6 chr6_65054567 0 65054567 C C C C C C C C C C C C A C C C C C C C
6 chr6_65060999 0 65060999 A A A A A A T T A A A A A A A A A A A A
6 chr6_65066215 0 65066215 C C C C C C C C A A A A C C C C C C C C
6 chr6_65074843 0 65074843 A A C C A A A A A A A A A A A A A A A A
6 chr6_65089053 0 65089053 C C C C C C C C C C C C C C C G C C C C
6 chr6_65102087 0 65102087 C C C C C C C C A C C C C C C C C C C C
6 chr6_65128092 0 65128092 T T G G G G T T T T T T T T T T T T T T
6 chr6_65161117 0 65161117 A A A A A A A A A A A A A C A A A A A A
6 chr6_65164764 0 65164764 A A A A A A A A T T A T A A A A A A A A
6 chr6_65168716 0 65168716 C C C C C C C C C C A C A A A A A A C C
6 chr6_65199712 0 65199712 T T G G T T T T T T T T T T T T T T T T
6 chr6_65205586 0 65205586 G G G G G G G G G G G G G G G G C C G G
6 chr6_65211825 0 65211825 G G G G G G G G G T T T G G G G G G G G
6 chr6_65250640 0 65250640 C C C C C C C C C C C C C G C C C C C C
6 chr6_65292852 0 65292852 G G T T G G G G G G G G G G G G G G G G
6 chr6_65311764 0 65311764 C G C C C C C C C C C C C C C C C C C C
6 chr6_65317282 0 65317282 G G G G G G G G G G G G C G G G G G G G
6 chr6_65318847 0 65318847 T T G T T T T T T T T T T T T T T T T T
6 chr6_65320677 0 65320677 C C C C C C C C A A A A C C C C C C C C
6 chr6_65325337 0 65325337 A A A A A A A A T T T T A A A A A A A A
6 chr6_65326925 0 65326925 T T T T T T T T T T T T T T T T A T T T
6 chr6_65344176 0 65344176 T T T T T T T T G T T T T T T T T T T T
6 chr6_65346496 0 65346496 A A A A A A A A A A A A A A T T A A A A
6 chr6_65359611 0 65359611 A A A A A A A A A A A C A A A A A A A A
6 chr6_65377412 0 65377412 G G G G G G G G G G G T G G G G G G G G
6 chr6_65378088 0 65378088 C C C C C C C C G G G G C C C C C C C C
6 chr6_65388000 0 65388000 T T T T T T T T G T T T T T T T T T T T
6 chr6_65391883 0 65391883 C C C C C C C C C C C C C G C C C C C C
6 chr6_65401448 0 65401448 C C C C C C C C A C A A C C C C C C C C
6 chr6_65408494 0 65408494 G G G G T T G G G G G G G G G G G G G G
6 chr6_65409256 0 65409256 G G G G G G G G T T T T G G G G G G G G
6 chr6_65433867 0 65433867 T T T T T T T T T T T T A T T T T T T T
6 chr6_65443080 0 65443080 A A A A A A A A C C C C A A A A A A A A
6 chr6_65443530 0 65443530 G G C C C C G G C C C C C C C C C C G G
6 chr6_65443809 0 65443809 G G G G G G G G G G G G G G G T G G G G
6 chr6_65464199 0 65464199 G G G G G G G G C C C C G G G G G G G G
6 chr6_65465622 0 65465622 C C C C C C C C C C C C C C C C A A C C
6 chr6_65491479 0 65491479 G G T T T T G G G G G G G G G G G G G G
6 chr6_65492905 0 65492905 T T T T T T T T A A A A T T T T T T T T
6 chr6_65512822 0 65512822 G G G G G G G G G G G G G G C G G G G G
6 chr6_65553429 0 65553429 A A A A A A A A T T T T A A A A A A A A
6 chr6_65553692 0 65553692 G G G G G G C C G G G G G G G G G G G G
6 chr6_65609677 0 65609677 T T T T T T T T T T T T T T T T G T T T
6 chr6_65624098 0 65624098 T T G G G G T T G G G G G G G G G G T T
6 chr6_65626598 0 65626598 T T T T T T T T A A A A T T T T T T T T
6 chr6_65628204 0 65628204 C C G G G G C C C C C C G G G G G G C C
6 chr6_65628590 0 65628590 C C C C C C C C G G G G C C C C C C C C
6 chr6_65639314 0 65639314 G G G G G G G G C C C C G G G G G G G G
6 chr6_65640784 0 65640784 C C C C C C C C G G G G C C C C C C C C
6 chr6_65648445 0 65648445 A A A A A A A A A A A A A T A A A A A A
6 chr6_65665323 0 65665323 T T T T T T T T G G G G T T T T T T T T
6 chr6_65676258 0 65676258 A A A A A A A A C C C C A A A A A A A A
6 chr6_65680067 0 65680067 G G G G G G G G T T T T G G G G G G G G
6 chr6_65681376 0 65681376 C C C C C C C C A A A A C C C C C C C C
6 chr6_65681934 0 65681934 T T T T T T T T T T T T T T T T A A T T
6 chr6_65688209 0 65688209 T T T T T T T T G T T T T T T T T T T T
6 chr6_65694766 0 65694766 G G G G G G G G C C C C G G G G G G G G
6 chr6_65747405 0 65747405 G G G G G G G G G G C C G G G G G G G G
6 chr6_65767381 0 65767381 G G G G G G G G G G G G G G C C G G G G
6 chr6_65781903 0 65781903 C C C C C C C C C C C C C C G G C C C C
6 chr6_65808065 0 65808065 A A A C C C A A A A A A A A A A A A A A
6 chr6_65821014 0 65821014 A A A A A A A A T T T T A A A A A A A A
6 chr6_65830762 0 65830762 C C C C C C C C C C C C C C C C C G C C
6 chr6_65894962 0 65894962 A A A A A A A A A A A A A A A C A A A A
6 chr6_65898757 0 65898757 A A A A A A A A A A A A A A A A C C A A
6 chr6_65949767 0 65949767 A A A A A A A A A A A A A A A T A A A A
6 chr6_65961991 0 65961991 G G G G G G G G G G G G G G G G C C G G
6 chr6_65976140 0 65976140 G G T T G G G G G G G G G G G G G G G G
6 chr6_65976277 0 65976277 C C C C C C C C C C C C C G C C C C C C
6 chr6_65999974 0 65999974 T T T T T T T T T T T T G G T T T T T T
6 chr6_66037313 0 66037313 A A A C C C A A C C C C C C C C C C A A
6 chr6_66038161 0 66038161 T T G T T T T T T T T T T T T T T T T T
6 chr6_66047265 0 66047265 G G G G G T G G G G G G G G G G G G G G
6 chr6_66049426 0 66049426 G G G G G T G G G G G G T T T T T T G G
6 chr6_66068115 0 66068115 T T T T T T T T T T T T A A A A A A T T
6 chr6_66098729 0 66098729 A A A A T T A A A A A A A A A A A A A A
6 chr6_66103836 0 66103836 G G C C C C G G C C C C C C C C C C G G
6 chr6_66122779 0 66122779 G G G G G G G G G G C G G G G G G G G G
6 chr6_66178998 0 66178998 G G G G G G G G G G G G G G C G G G G G
6 chr6_66207529 0 66207529 C C A A C C C C A A A A C C A A C C C C
6 chr6_66217661 0 66217661 T T T T T T T T T T T T T T G T T T T T
6 chr6_66224968 0 66224968 G G G G G G G G G G G G G G C C G G G G
6 chr6_66228527 0 66228527 C C C C C C C C C C C C C C C C A A C C
6 chr6_66240735 0 66240735 T T T T T T T T T T G T T T T T T T T T
6 chr6_66248105 0 66248105 A A A A T T A A A A A A A T A A A A A A
6 chr6_66257311 0 66257311 C C G G G G C C G G G G C C G G G G C C
6 chr6_66266746 0 66266746 C C C C C C C C C C C G C C C C C C C C
6 chr6_66269494 0 66269494 A A A A A A A A C C C C A A A A A A A A
6 chr6_66285387 0 66285387 A A A A A A A A C C A A A A A A A A A A
6 chr6_66289064 0 66289064 C C C C C G C C C C C C C C C C C C C C
6 chr6_66290739 0 66290739 T T G T T T G G G G G G T T T T T T G G
6 chr6_66302867 0 66302867 A A A A A A A A A A A T A A A A A A A A
6 chr6_66306699 0 66306699 A T T T T T T T T T T T T T T T T T A A
6 chr6_66322189 0 66322189 T T T T T T T T T T A T T T T T T T T T
6 chr6_66325181 0 66325181 A A A A A A A A A A A A A T A A A A A A
6 chr6_66331624 0 66331624 C G C C C C C C C C C C C C C C C C C C
6 chr6_66343900 0 66343900 G G G G G G G G G G G G C G G G G G G G
6 chr6_66349948 0 66349948 C C C C C C C C G G G G C C C C C C C C
6 chr6_66417277 0 66417277 A A A A A A C C A A A A A A A A A A A A
6 chr6_66443423 0 66443423 A A A A A A A A C C A A A A A A A A A A
6 chr6_66459135 0 66459135 T T T T A T T T T T T T T T T T T T T T
6 chr6_66467125 0 66467125 T T T T T T T T T T T T T T G T T T T T
6 chr6_66484363 0 66484363 G G G G G G G G C C C C G G G G G G G G
6 chr6_66539771 0 66539771 C C C C C C C C A A A A C C C C C C C C
6 chr6_66549813 0 66549813 C C C C C C C C C C C C C C C C G G C C
6 chr6_66686496 0 66686496 C C C C C C C C G G G G C C C C C C C C
6 chr6_66696239 0 66696239 T T T T T T T T T T T T G T T T T T T T
6 chr6_66766147 0 66766147 A A A A A A A A C C C C A A A A A A A A
6 chr6_66766263 0 66766263 G G G G G G G G T T T T G G G G G G G G
6 chr6_66780137 0 66780137 C C C C C C C C A A A A A A A A A A C C
6 chr6_66804451 0 66804451 C C C C G G C C C C C C C C C C C C C C
6 chr6_66809155 0 66809155 A A A A A A A A T T T T A A A A A A A A
6 chr6_66829587 0 66829587 C C C C G G C C C C C C C C C C C C C C
6 chr6_66848842 0 66848842 A A T T T T A A T T T T T T T T T T A A
6 chr6_66857608 0 66857608 A T T T T T A A T T T T T T T T T T A A
6 chr6_66881399 0 66881399 T T T T T T T T T T T T A T T T T T T T
6 chr6_66887355 0 66887355 G G G T G G G G G G G G G G G G G G G G
6 chr6_66895958 0 66895958 C C C C C C C C G G G G C C C C C C C C
6 chr6_66897469 0 66897469 C C C C G G C C C C C C C C C C C C C C
6 chr6_66980466 0 66980466 C C C C C C C C A A A A C C C C C C C C
6 chr6_66986619 0 66986619 A A C C C C A A C C C C C C C C C C A A
6 chr6_66987792 0 66987792 C C C C C C C C G G G G C C C C C C C C
6 chr6_66989385 0 66989385 G G G G G G G G G G G G C G G G G G G G
6 chr6_66991868 0 66991868 T T A A T T T T T T T T T T T T T T T T
6 chr6_67031697 0 67031697 A A A A A A A A A A A A A A A A C C A A
6 chr6_67036305 0 67036305 C C C C C C C C C C C C C C C C G G C C
6 chr6_67038022 0 67038022 A A A A A A A A A A A A C C A A A A A A
6 chr6_67072836 0 67072836 C C C C C C C C C G C C C C C C C C C C
6 chr6_67079160 0 67079160 G T G G G G G G G G G G G G G G G G G G
6 chr6_67081922 0 67081922 C C C C C C C C C C C C C G C C C C C C
6 chr6_67098951 0 67098951 G G G G G G G G C C C C G G G G G G G G
6 chr6_67119741 0 67119741 C C C C C C C C C C C C C C G G C C C C
6 chr6_67160149 0 67160149 G G C C C C G G C C C C C C C C C C G G
6 chr6_67176399 0 67176399 C C C C C C C C C C C C C C A A C C C C
6 chr6_67182384 0 67182384 A A A A A A A A A A A A A A C C A A A A
6 chr6_67185211 0 67185211 G G G G G G G G G G G G G T G G G G G G
6 chr6_67224633 0 67224633 T T T T T T T T A A A A T T T T T T T T
6 chr6_67229952 0 67229952 T T T T T T T T T T T T T T T T A A T T
6 chr6_67235836 0 67235836 A A A A A A A A C C C C A A A A A A A A
6 chr6_67246209 0 67246209 G G G G G G G G G G G G G G G G C C G G
6 chr6_67251123 0 67251123 G G G G G G G G G G G G G G G G T T G G
6 chr6_67257017 0 67257017 T T T T T T T T G G G G T T T T T T T T
6 chr6_67275807 0 67275807 T T T T T T T T T T T T T T G G T T T T
6 chr6_67283573 0 67283573 T T T T T T G G T T T T T T T T T T T T
6 chr6_67287124 0 67287124 C C C C C C C C C C C C C G C C C C C C
6 chr6_67321285 0 67321285 T T T T T T T T A A A A T T T T T T T T
6 chr6_67333097 0 67333097 T T T T T T T T A A A A T T T T T T T T
6 chr6_67405728 0 67405728 A A A A A A A A T T T T A A A A A A A A
6 chr6_67407911 0 67407911 G G G G G G G G G G G G C C C C C C G G
6 chr6_67416672 0 67416672 A A A A A A A A A C A A A A A A A A A A
6 chr6_67426612 0 67426612 G G G G G G G G G G G G G G C G G G G G
6 chr6_67442863 0 67442863 A A A A A A C C A A A A A A A A A A A A
6 chr6_67467136 0 67467136 G G G G G G G G G G G G G G C C C C G G
6 chr6_67471673 0 67471673 T T T T T T T T T T A T T T T T T T T T
6 chr6_67477462 0 67477462 A A A A A A A A A T A A A A A A A A A A
6 chr6_67537572 0 67537572 G G C C C C C C C C C C C C C C C C G G
6 chr6_67540725 0 67540725 G G G G G G G G G T G G G G G G G G G G
6 chr6_67546417 0 67546417 G G G G G G G G G G G G G T G G G G G G
6 chr6_67562857 0 67562857 T T T T T T T T G G G G T T T T T T T T
6 chr6_67573622 0 67573622 G G G G T T G G G G G G G G G G G G G G
6 chr6_67574423 0 67574423 T T T T T T T T G G G T T T T T T T T T
6 chr6_67582613 0 67582613 C C C C C C C C C C C C C C C C G G C C
6 chr6_67591539 0 67591539 G G G G G G G G G T G T G G G G G G G G
6 chr6_67595387 0 67595387 C C C C C C C C G G G G C C C C C C C C
6 chr6_67604051 0 67604051 G G G G G G G G C C C C G G G G G G G G
6 chr6_67614411 0 67614411 G G G G G G G G C C C C G G G G G G G G
6 chr6_67617408 0 67617408 C C A A A A C C A A A A A A A A A A C C
6 chr6_67634267 0 67634267 C C C C C C C C C C C C C G C C C C C C
6 chr6_67653321 0 67653321 T T T T T T T T G G G G T T T T T T T T
6 chr6_67654933 0 67654933 A A A A A A A A A A A A A C A A A A A A
6 chr6_67662423 0 67662423 C C C C C C A A C C C C C C C C C C C C
6 chr6_67677948 0 67677948 A A A A A A A A C C C C A A A A A A A A
6 chr6_67698659 0 67698659 A A A A C C A A A A A A A A A A A A A A
6 chr6_67708467 0 67708467 C C A C C C C C C C C C C C C C C C C C
6 chr6_67719930 0 67719930 T T T T T T T T T T T T T T A A T T T T
6 chr6_67722001 0 67722001 G G G G G G G G T T T T G G G G G G G G
6 chr6_67727322 0 67727322 G G G G G G G G G G G G G G G G C C G G
6 chr6_67740477 0 67740477 T T T T T T T T T T T T T T G G T T T T
6 chr6_67750727 0 67750727 A A T T A A A A A A A A A A A A A A A A
6 chr6_67778144 0 67778144 C C C C C C C C C C C C C C A A C C C C
6 chr6_67779470 0 67779470 A A A A A A A A A A A A A A C C A A A A
6 chr6_67781260 0 67781260 G G G G G G G G G G G G C G G G G G G G
6 chr6_67793255 0 67793255 G G C C C C C C C C C C C C C C C C C C
6 chr6_67806361 0 67806361 A A C C C C A A C C C C C C C C C C A A
6 chr6_67809404 0 67809404 A A A A A A A A A A A C A A A A A A A A
6 chr6_67814494 0 67814494 A A A A A A A A A A A A A A A A A T A A
6 chr6_67828038 0 67828038 C C C C A A C C C C C C C C C C C C C C
6 chr6_67829742 0 67829742 G G T T G G G G G G G G G G G G G G G G
6 chr6_67832405 0 67832405 C C C C C C C C G G G G C C C C C C C C
6 chr6_67891619 0 67891619 C C C C C C C C A A A A C C C C C C C C
6 chr6_67930726 0 67930726 T T T T T T T T A A A A T T T T T T T T
6 chr6_67962231 0 67962231 T T A A A A T T T T T T T T T T T T T T
6 chr6_67975675 0 67975675 T T T T T T T T G G G G T T T T T T T T
6 chr6_67993949 0 67993949 A A T T A A A A A A A A A A A A A A A A
6 chr6_68027558 0 68027558 G T T T T T T T T T T T T T T T T T T T
6 chr6_68051277 0 68051277 G T T T T T T T T T T T T T T T T T T T
6 chr6_68072337 0 68072337 A A A A A A A A T T T T A A A A A A A A
6 chr6_68085566 0 68085566 C C C C C C C C G G G G C C C C C C C C
6 chr6_68097034 0 68097034 C C C C C C C C C C C C A C C C C C C C
6 chr6_68119720 0 68119720 A A A A A A A A A A A C A A A A A A A A
6 chr6_68124393 0 68124393 C C C C C C C C C C C C A C C C C C C C
6 chr6_68130503 0 68130503 T T T T T T T T A A A T T T T T T T T T
6 chr6_68141853 0 68141853 A A A A A A A A A A A A A A A A C C A A
6 chr6_68159392 0 68159392 T T T T T T T T G G G G T T T T T T T T
6 chr6_68164457 0 68164457 A A A A C C A A A A A A A A A A A A A A
6 chr6_68165122 0 68165122 A A A C C C A A A A A A A A A A A A A A
6 chr6_68222016 0 68222016 C C C C C C C C G G G G C C C C C C C C
6 chr6_68233979 0 68233979 G G G G G G G G G G G G G G G G T T G G
6 chr6_68241798 0 68241798 G G G G G G G G T T T T G G G G G G G G
6 chr6_68249861 0 68249861 G G G G G G G G G G G G G T G G G G G G
6 chr6_68287599 0 68287599 A A A A A A A A A A A A A A A C A A A A
6 chr6_68293095 0 68293095 G G G G G G G G G G G G G G C G G G G G
6 chr6_68355727 0 68355727 C C A A A A C C C C C C C C C C C C C C
6 chr6_68384151 0 68384151 G T G G G G G G G G G G G G G G G G G G
6 chr6_68388926 0 68388926 C C C C C C C C A A C C C C C C C C C C
6 chr6_68396481 0 68396481 C C C C G G C C C C C C C C C C C C C C
6 chr6_68409620 0 68409620 C C C C C C C C C C C C A C C C C C C C
6 chr6_68409861 0 68409861 A A A A A A A A C C A A A A A A A A A A
6 chr6_68414575 0 68414575 G G G G T T G G G G G G G G G G G G G G
6 chr6_68422734 0 68422734 C C C C C C C C C C C C C C C C C G C C
6 chr6_68426942 0 68426942 T T T T T T T T G T T T T T T T T T T T
6 chr6_68453242 0 68453242 G G G G G G G G C G G G G G G G G G G G
6 chr6_68470278 0 68470278 C C C C C C C C C G G G C C C C C C C C
6 chr6_68503665 0 68503665 C C C C C C C C C C C C C C C C A A C C
6 chr6_68526067 0 68526067 C C C C C C C C G G G G C C C C C C C C
6 chr6_68537236 0 68537236 A A A A C C A A A A A A A A A A A A A A
6 chr6_68544304 0 68544304 A A A A A A A A C C C C A A A A A A A A
6 chr6_68545086 0 68545086 G G G G G G G G G G G G G G G G C G G G
6 chr6_68546359 0 68546359 A A A A A A A A T T T T A A A A A A A A
6 chr6_68558040 0 68558040 C C C C C C C C G G G G C C C C C C C C
6 chr6_68582722 0 68582722 C C C C A C C C C C C C C C C C C C C C
6 chr6_68614672 0 68614672 G G C C G G G G G G G G G G G G G G G G
6 chr6_68633377 0 68633377 G G G G G G G G C G G G G G G G G G G G
6 chr6_68655042 0 68655042 A A A A A A A A A A A A A C A A A A A A
6 chr6_68688602 0 68688602 C G G G G G G G G G G G G G G G G G G G
6 chr6_68695677 0 68695677 A C C C C C C C C C C C C C C C C C C C
6 chr6_68696292 0 68696292 G G G G G G G G T T T T G G G G G G G G
6 chr6_68696984 0 68696984 A A T T A A A A A A A A A A A A A A A A
6 chr6_68722099 0 68722099 G G G G G G G G T T T T G G G G G G G G
6 chr6_68732018 0 68732018 T T T T T T T T T T T T T T T T A A T T
6 chr6_68736852 0 68736852 T T T T T T T T G G G G T T T T T T T T
6 chr6_68741804 0 68741804 G G G G G G G G G G G G G G C C G G G G
6 chr6_68744474 0 68744474 T T A A A A T T T T T T T T T T T T T T
6 chr6_68745603 0 68745603 C C C C C C C C A A A A C C C C C C C C
6 chr6_68763193 0 68763193 A C C C C C C C C C C C C C C C C C A A
6 chr6_68765391 0 68765391 T T T T T T T T T T T T T T T T G G T T
6 chr6_68781298 0 68781298 G G G G G G G G G G G T G G G G G G G G
6 chr6_68782699 0 68782699 G G C G G G G G G G G G G G G G G G G G
6 chr6_68797397 0 68797397 G G G G G G G G T T T T G G G G G G G G
6 chr6_68802014 0 68802014 C C C C C C C C A A A A C C C C C C C C
6 chr6_68811661 0 68811661 A A A A A A A A A A A A A A A A C C A A
6 chr6_68839962 0 68839962 C C C C C C C C C C C C C C C G C C C C
6 chr6_68845055 0 68845055 A A A A A A A A T T T T A A A A A A A A
6 chr6_68859022 0 68859022 G G G G G G G G C G G G G G G G G G G G
6 chr6_68870919 0 68870919 C C C C C G C C C C C C C C C C C C C C
6 chr6_68888438 0 68888438 C C C C C C C C G G G G C C C C C C C C
6 chr6_68951156 0 68951156 C C G G G G C C C C C C C C C C C C C C
6 chr6_68959091 0 68959091 C C C C C C C C C C C C C C C C G G C C
6 chr6_68959736 0 68959736 A A A A A A A A A A A C A A A A A A A A
6 chr6_68967920 0 68967920 G G G G G G C C G G G G G G G G G G G G
6 chr6_68987685 0 68987685 G G G G G G G G T T T T G G G G G G G G
6 chr6_68992962 0 68992962 C C C C C C C C C C C C C C C C A A C C
6 chr6_69025146 0 69025146 G G G G G G G G C C C C G G G G G G G G
6 chr6_69041122 0 69041122 G G T T T T G G T T T T T T T T T T G G
6 chr6_69069387 0 69069387 A A A A A A A A C C C C A A A A A A A A
6 chr6_69078828 0 69078828 G G G G G G G G C C C C G G G G G G G G
6 chr6_69120635 0 69120635 T T T T G T T T T T T T T T T T T T T T
6 chr6_69135397 0 69135397 C C C C C C C C A A A A C C C C C C C C
6 chr6_69139407 0 69139407 C C C C C C C C C C C C C G C C C C C C
6 chr6_69146499 0 69146499 T T A A A A T T T T T T T T T T T T T T
6 chr6_69146840 0 69146840 G T G G G G G G G G G G G G G G G G T T
6 chr6_69147156 0 69147156 C C C C C C C C C C C C C C C C G G C C
6 chr6_69153220 0 69153220 G G G G G G G G G G G G G G C C G G G G
6 chr6_69156746 0 69156746 C C C C C C C C C C A A C C C C C C C C
6 chr6_69158841 0 69158841 A A A A A A C C A A A A A A A A A A A A
6 chr6_69166720 0 69166720 G G T T T T G G G G G G G G G G G G G G
6 chr6_69169133 0 69169133 T T T T T T T T G G G G T T T T T T T T
6 chr6_69178955 0 69178955 A A A A A A A A A A A T A A A A A A A A
6 chr6_69187695 0 69187695 G G G G G G G G G G G G G G G G C C G G
6 chr6_69190519 0 69190519 T T G G T T T T T T T T T T T T T T T T
6 chr6_69196180 0 69196180 T T T T G T T T T T T T T T T T T T T T
6 chr6_69196194 0 69196194 A A A A A C A A A A A A A A A A A A A A
6 chr6_69228433 0 69228433 A A A A A A A A A A A A A A A A C C A A
6 chr6_69239285 0 69239285 C C G G G G G G G G G G G G G G G G C C
6 chr6_69241577 0 69241577 T T T T G G T T T T T T T T T T T T T T
6 chr6_69288523 0 69288523 A A A A A A A A A A A A A A A T A A A A
6 chr6_69320368 0 69320368 G G G G G G G G G G G G G T G G G G G G
6 chr6_69358388 0 69358388 A A A A A A A A A T A T A A A A A A A A
6 chr6_69358807 0 69358807 C C C C C C C C C C C C C C G G C C C C
6 chr6_69399368 0 69399368 T T T T T T T T T T T T T T T T A A T T
6 chr6_69415326 0 69415326 G G G G G G G G G G G G G G G G T T G G
6 chr6_69453124 0 69453124 T T A A T T T T T T T T T T T T T T T T
6 chr6_69456848 0 69456848 G G G G T T G G G G G G G G G G G G G G
6 chr6_69488564 0 69488564 T T T T T T T T G G G G T T T T T T T T
6 chr6_69574612 0 69574612 C C C C C C C C C G C C G G C C C C C C
6 chr6_69611773 0 69611773 A A A A A A A A C C A A A A A A A A A A
6 chr6_69624556 0 69624556 G G G G G G G G C G G G G G G G G G G G
6 chr6_69626993 0 69626993 G G G G C G G G G G G G G G G G G G G G
6 chr6_69635956 0 69635956 A A A A A A A A T T T T A A A A A A A A
6 chr6_69647680 0 69647680 C C C C C C C C G G G G C C C C C C C C
6 chr6_69658040 0 69658040 G G G G G G G G G G G G C C G G G G G G
6 chr6_69677977 0 69677977 C C C C C C C C C C A C C C C C C C C C
6 chr6_69688732 0 69688732 C C C C C G C C C C C C C C C C C C C C
6 chr6_69696635 0 69696635 G G G G G G G G G G G G G G G G G T G G
6 chr6_69697276 0 69697276 A A C C C C C C C C C C C C C C C C A A
6 chr6_69699002 0 69699002 C G C C C C C C C C C C C C C C C C G G
6 chr6_69703760 0 69703760 C C G G G G C C C C C C C C C C C C C C
6 chr6_69704719 0 69704719 G G G G G G G G G G G G G G G G C G G G
6 chr6_69719180 0 69719180 C C C C C C C C C C C C G G G G G G C C
6 chr6_69730318 0 69730318 G G G G G G G G C C C C G G G G G G G G
6 chr6_69736844 0 69736844 T T T T A A T T T T T T T T T T T T T T
6 chr6_69801934 0 69801934 C C C C C C C C C C C C C G C C G G C C
6 chr6_69843296 0 69843296 C C C C C C C C C G C C C C C C C C C C
6 chr6_69864414 0 69864414 G G C G G G G G G G G G G G G G G G G G
6 chr6_69866369 0 69866369 A A A C A C A A A A A A A A A A A A A A
6 chr6_69867296 0 69867296 C C C G C G C C C C C C C C C C C C C C
6 chr6_69869490 0 69869490 T T T T T T T T T T T T T T G G T T T T
6 chr6_69893012 0 69893012 G T T T T T T T T T T T T T T T T T G G
6 chr6_69901731 0 69901731 C C A A C C C C C C C C C C C C C C C C
6 chr6_69913047 0 69913047 C C C C C C C C C G C C C C C C C C C C
6 chr6_69922327 0 69922327 C C C C G G C C C C C C C C C C C C C C
6 chr6_69949117 0 69949117 A A A A A A A A A A A A A T A A A A A A
6 chr6_69962375 0 69962375 G G C C G G G G G G G G G G G G G G G G
6 chr6_69984623 0 69984623 C C C C C C C C C C C C C C A C C C C C
6 chr6_69999332 0 69999332 G G G G G G G G C C C C G G G G G G G G
6 chr6_70011115 0 70011115 G G G G G G G G G G G G G G G T G G G G
6 chr6_70021250 0 70021250 A A T T A A A A A A A A A A A A A A A A
6 chr6_70024163 0 70024163 G G G G G G C C G G G G G G G G G G G G
6 chr6_70032978 0 70032978 G G G G G G G G C C C C G G G G G G G G
6 chr6_70038150 0 70038150 G G G G G G G G C C C C G G G G G G G G
6 chr6_70067097 0 70067097 G G G G G G G G G G G G G G G G C C G G
6 chr6_70080110 0 70080110 A A A A A A A A A A A A A A C C A A A A
6 chr6_70105267 0 70105267 G G G G G G G G T T T T G G G G G G G G
6 chr6_70180475 0 70180475 A A A A A A C C A A A A A A A A A A A A
6 chr6_70185499 0 70185499 A A A A A A A A A A A A A A A A C C A A
6 chr6_70190647 0 70190647 C C C C C C C C C C C C C C C C G G C C
6 chr6_70233302 0 70233302 G G G G G G G G C C C C G G G G G G G G
6 chr6_70284484 0 70284484 C C C C A C C C C C C C C C C C C C C C
6 chr6_70286192 0 70286192 T T T T A T T T T T T T T T T T T T T T
6 chr6_70293657 0 70293657 T T T T T T T T A A A A T T T T T T T T
6 chr6_70320059 0 70320059 A A C C C C A A A A A A A A A A A A A A
6 chr6_70345423 0 70345423 C C C C C C C C A A A A C C C C C C C C
6 chr6_70375115 0 70375115 C C C C C C C C C C C C C C G G C C C C
6 chr6_70381258 0 70381258 C C C C C C C C G G G G C C C C C C C C
6 chr6_70389282 0 70389282 C C C C C C C C A A A A C C C C C C C C
6 chr6_70389719 0 70389719 G G G G G G G G G G G G T T G G G G G G
6 chr6_70390399 0 70390399 C C G G C G C C C C C C C C C C C C C C
6 chr6_70397573 0 70397573 G G G G G G G G T T T T G G G G G G G G
6 chr6_70408100 0 70408100 A A A A A A A A A A A A A A A A A C A A
6 chr6_70427717 0 70427717 G G G G G G G G C C C C G G G G G G G G
6 chr6_70439951 0 70439951 T T T T T T T T T T T T T T A A T T T T
6 chr6_70444110 0 70444110 A C A A A A C C A A A A A A A A A A C C
6 chr6_70461385 0 70461385 G G G G G G G G G G G G G G G G C C G G
6 chr6_70493976 0 70493976 C C C C C C C C C C C C C C A C C C C C
6 chr6_70555575 0 70555575 T T G G G T T T T T T T T T T T T T T T
6 chr6_70564266 0 70564266 C G G G G G G G G G G G G G G G G G G G
6 chr6_70572893 0 70572893 G G G G G G G G G G G G G T G G G G G G
6 chr6_70576772 0 70576772 G G G G G G G G G G G G G T G G G G G G
6 chr6_70593550 0 70593550 C C G G G G C C G G G G G G G G G G C C
6 chr6_70611353 0 70611353 G G G G G G G G T T G G G G G G G G G G
6 chr6_70613216 0 70613216 T T T T T T T T T T A A T T T T T T T T
6 chr6_70656079 0 70656079 G G G G G G G G C C C C G G G G G G G G
6 chr6_70670446 0 70670446 A A A A A A A A C C C C A A A A A A A A
6 chr6_70671050 0 70671050 G G G G G G G G G G G G G G C C G G G G
6 chr6_70677769 0 70677769 C C G G G G G G G G G G G G G G G G G G
6 chr6_70677853 0 70677853 C C A A A A C C C C C C C C C C C C C C
6 chr6_70683770 0 70683770 T T T T G G T T T T T T T T T T T T T T
6 chr6_70694843 0 70694843 G G G G G G G G T T T T G G G G G G G G
6 chr6_70696221 0 70696221 C C C C C C C C A A A A C C C C C C C C
6 chr6_70713660 0 70713660 G G G G G G G G C C C C G G G G G G G G
6 chr6_70724037 0 70724037 C C C C C C C C A C C C C C C C C C C C
6 chr6_70745067 0 70745067 T T T T T T T T A A T T T T T T T T T T
6 chr6_70764721 0 70764721 A A A A A A A A A A A A T T T T A A A A
6 chr6_70780885 0 70780885 T T T T T T T T T T A A T T T T T T T T
6 chr6_70796278 0 70796278 A A T T A A A A A A A A A A A A A A A A
6 chr6_70799470 0 70799470 G G G G G G G G G G G G C C G G G G G G
6 chr6_70799570 0 70799570 G G G G G G G G G G G G G G G G C G G G
6 chr6_70809815 0 70809815 T T T T T T T T A A A A T T T T T T T T
6 chr6_70811279 0 70811279 T T T T T T T T T T T T T T T T G G T T
6 chr6_70824895 0 70824895 A A A A A A A A T T T T A A A A A A A A
6 chr6_70829671 0 70829671 C C C C C C C C A A A A C C C C C C C C
6 chr6_70886543 0 70886543 T T T T T T T T G G G G T T T T T T T T
6 chr6_70900700 0 70900700 C C C C C C C C G G G G G G G G G G C C
6 chr6_70912731 0 70912731 C C A A C C C C C C C C C C C C C C C C
6 chr6_70948623 0 70948623 C C C C C C C C C C C C A A A A A A C C
6 chr6_70965084 0 70965084 G G G G G T G G G G G G G G G G G G G G
6 chr6_70982899 0 70982899 C C C C C C C C C C C C C C C C A C C C
6 chr6_70995184 0 70995184 G G G G G G G G G G G G G G T T T T G G
6 chr6_71037593 0 71037593 C C C C C C C C C C C C C C A C C C C C
6 chr6_71047791 0 71047791 G G C G G G G G G G G G G G G G G G G G
6 chr6_71163070 0 71163070 C C A A A A C C A A A A A A A A A A C C
6 chr6_71165018 0 71165018 C C C C C C C C A A A A C C C C C C C C
6 chr6_71188146 0 71188146 C C C C C C C C A A A A A A A A A A C C
6 chr6_71200598 0 71200598 T T T T G G T T T T T T T T T T T T T T
6 chr6_71201109 0 71201109 A A A A A A A A C C C C A A A A A A A A
6 chr6_71210742 0 71210742 C C G G G G C C G G G G G G G G G G C C
6 chr6_71227426 0 71227426 C C C C C C C C G G G G C C C C C C C C
6 chr6_71242034 0 71242034 A A C C C C A A A A A A A A A A A A A A
6 chr6_71247024 0 71247024 C C C C C C C C C C C C C G C C C C C C
6 chr6_71260105 0 71260105 A A A A A A A A T T T T A A A A A A A A
6 chr6_71288281 0 71288281 C C C C C C C C G G G G C C C C C C C C
6 chr6_71333117 0 71333117 G G G G G G G G G G G G G G G T G G G G
6 chr6_71337320 0 71337320 G G C C C G G G G G G G G G G G G G G G
6 chr6_71369128 0 71369128 G G G G G G C C G G G G G G G G G G G G
6 chr6_71388628 0 71388628 A A C C C C A A A A A A A A A A A A A A
6 chr6_71403048 0 71403048 G G G G G G G G G G G G G G T T G G G G
6 chr6_71426415 0 71426415 C C C C C C C C C C C C A C C C C C C C
6 chr6_71461307 0 71461307 C C C C C C C C C C C C C G C C C C C C
6 chr6_71494566 0 71494566 C C C C C C C C A A A A C C C C C C C C
6 chr6_71498859 0 71498859 A A A A A A A A A A A A A C A A A A A A
6 chr6_71526143 0 71526143 A A A A A A A A A A A A A T A A A A A A
6 chr6_71548860 0 71548860 C C C C A C C C C C C C C C C C C C C C
6 chr6_71557425 0 71557425 T T T T T T T T T T T T T T G T T T T T
6 chr6_71569103 0 71569103 G G T T G G G G G G G G G G G G G G G G
6 chr6_71582141 0 71582141 G G G G G G G G T T T T G G G G G G G G
6 chr6_71652589 0 71652589 T T T T T T T T T T T T T T T T G G T T
6 chr6_71665570 0 71665570 G G G G C C G G G G G G G G G G G G G G
6 chr6_71673469 0 71673469 A A A T A A A A A A A A A A A A A A A A
6 chr6_71678587 0 71678587 C C C C A A C C A A A A C C C C C C C C
6 chr6_71691815 0 71691815 T T A A T T T T A A A A T T T T T T T T
6 chr6_71732328 0 71732328 G G G G G G G G G G G G C G G G G G G G
6 chr6_71733390 0 71733390 T T T T T T T T G G G G T T T T T T T T
6 chr6_71761912 0 71761912 C C C C C C C C G G G G C C C C C C C C
6 chr6_71772675 0 71772675 A A A T A A A A A A A A A A A A A A A A
6 chr6_71783205 0 71783205 A A A A A A A A A A A A A A A A A C A A
6 chr6_71790371 0 71790371 C C C C C C C C C C C C A C C C C C C C
6 chr6_71791498 0 71791498 G G C C C C G G G G G G G G G G G G G G
6 chr6_71792117 0 71792117 T T G G G G T T G G G G G G G G G G T T
6 chr6_71795075 0 71795075 T T A T A A T T T T T T T T T T T T T T
6 chr6_71797588 0 71797588 T T T T T T T T T T T T T T A A T T T T
6 chr6_71804910 0 71804910 A A A A A A A A A A A A A T A A A A A A
6 chr6_71814825 0 71814825 C C G G G G C C G G G G G G G G G G G G
6 chr6_71823683 0 71823683 A A A A A A A A C C C C A A A A A A A A
6 chr6_71833856 0 71833856 T T A A A A T T T T T T T T T T T T T T
6 chr6_71836558 0 71836558 C C C C C C C C C C C C C C C C A A C C
6 chr6_71839417 0 71839417 T T T T T T T T T T T T G T T T T T T T
6 chr6_71849833 0 71849833 T T T T G T T T T T T T T T T T T T T T
6 chr6_71909222 0 71909222 A A A A A A A A A A A A A A A A C C A A
6 chr6_71909501 0 71909501 A A A A A A A A A A C C A A A A A A A A
6 chr6_71922335 0 71922335 C C C C C C C C A A A A C C C C C C C C
6 chr6_71922547 0 71922547 C C G G G G C C G G G G G G G G G G G G
6 chr6_71932836 0 71932836 C C C C C C C C C C C C C C C G C C C C
6 chr6_71937377 0 71937377 C C G G G G C C G G G G G G G G G G C C
6 chr6_71983233 0 71983233 A A A A A T A A A A A A A A A A A A A A
6 chr6_71987827 0 71987827 T T T T T T T T T T G G T T T T T T T T
6 chr6_72007666 0 72007666 C C C C C C C C G G G G C C C C C C C C
6 chr6_72117964 0 72117964 A A A A A A A A T T T T A A A A A A A A
6 chr6_72157837 0 72157837 C C C G C C C C C C C C C C C C C C C C
6 chr6_72160336 0 72160336 C G C C C C C C C C C C C C C C C C C C
6 chr6_72164195 0 72164195 C C C C C C C C A A A A C C C C C C C C
6 chr6_72269297 0 72269297 T T T T T T T T T T T T A T T T T T T T
6 chr6_72290456 0 72290456 T T T T T T G G T T T T T T T T T T T T
6 chr6_72291227 0 72291227 G G G G C G G G G G G G G G G G G G G G
6 chr6_72357326 0 72357326 A A A T A T A A T T T T T T T T T T A A
6 chr6_72451984 0 72451984 A A A A A A A A T T T T A A A A A A A A
6 chr6_72488415 0 72488415 T T T T T T T T T T A A T T T T T T T T
6 chr6_72590361 0 72590361 T T T T A A T T T T T T T T T T T T T T
6 chr6_72658435 0 72658435 A A A A A A A A A A A A A A A A T T A A
6 chr6_72699919 0 72699919 G G C C C C G G G G G G C C G G G G G G
6 chr6_72720431 0 72720431 T T T T T T T T T T T T A A A T T T T T
6 chr6_72729988 0 72729988 A A C C C C A A A A A A C C A A A A A A
6 chr6_72732466 0 72732466 A A A A A A A A A A A A C C A A A A A A
6 chr6_72751032 0 72751032 G G G G G G G G G G G G G G G G G T G G
6 chr6_72770190 0 72770190 T T T T T T T T T T T T A A T T T T T T
6 chr6_72813271 0 72813271 A A A A A C A A A A A A A A A A A A A A
6 chr6_72831431 0 72831431 T T T T T T T T T T T T T T T T A A T T
6 chr6_72838469 0 72838469 T T G T T T T T T T T T T T T T T T T T
6 chr6_73062424 0 73062424 T T T T A A T T T T T T T T T T T T T T
6 chr6_73089965 0 73089965 A A A A A A A A A A A A A C A A A A A A
6 chr6_73190454 0 73190454 G G G T G G G G G G G G G G G G G G G G
6 chr6_73201085 0 73201085 C C C C A C C C C C C C C C C C C C C C
6 chr6_73246178 0 73246178 G G G G G G G G G G G G G G G G T T G G
6 chr6_73293842 0 73293842 G T T T T T T T T T T T T T T T T T T T
6 chr6_73305820 0 73305820 G G G G G G G G G G G G G G G T G G G G
6 chr6_73316405 0 73316405 G G G G G G G G G G G G G T G G G G G G
6 chr6_73325815 0 73325815 T T G G G G T T G G G G G G G G G G T T
6 chr6_73388618 0 73388618 G G G G G G G G T T T T G G G G G G G G
6 chr6_73408795 0 73408795 G G G T G G G G G G G G G G G G G G G G
6 chr6_73418422 0 73418422 A A A A A A A A A A A A A A A C A A A A
6 chr6_73436687 0 73436687 C C C C G G C C C C C C C C C C C C C C
6 chr6_73456260 0 73456260 G G G G G G G G C C C C G G G G G G G G
6 chr6_73461850 0 73461850 C C C C C C C C G G G G C C C C C C C C
6 chr6_73485487 0 73485487 G G G G G G G G G G G G C G G G G G G G
6 chr6_73504140 0 73504140 T T T T T T T T T T T T G G G G G G T T
6 chr6_73508065 0 73508065 C C A A A A C C A A A A A A A A A A C C
6 chr6_73520920 0 73520920 C C C C C C C C G G G G C C C C C C C C
6 chr6_73523515 0 73523515 T T T T T T T T T T T T G G T T T T T T
6 chr6_73523522 0 73523522 T T T T T T G G T T T T T T T T T T T T
6 chr6_73538474 0 73538474 G G G G G G G G G T G G G G G G G G G G
6 chr6_73578874 0 73578874 T T T T G T T T T T T T T T T T T T T T
6 chr6_73596125 0 73596125 A A A A A A A A A A A A C C A A A A A A
6 chr6_73601288 0 73601288 T T T T T T T T T T T T T T T T A A T T
6 chr6_73601362 0 73601362 C C C C C C C C G G G G C C C C C C C C
6 chr6_73617033 0 73617033 T T T T T T T T G G G G T T T T T T T T
6 chr6_73623394 0 73623394 A A A A A A A A C C C C A A A A A A A A
6 chr6_73685228 0 73685228 C C A C C C C C C C C C C C C C C C C C
6 chr6_73693517 0 73693517 C G G G G G G G G G G G G G G G G G G G
6 chr6_73699192 0 73699192 T T T T G T T T T T T T T T T T T T T T
6 chr6_73716332 0 73716332 G G C C C C G G C C C C C C C C C C G G
6 chr6_73720566 0 73720566 T T G G G G T T T T T T T T T T T T T T
6 chr6_73728888 0 73728888 C C C C C C C C C C C C C C C G C C C C
6 chr6_73737397 0 73737397 G G G G G G G G T T T T G G G G G G G G
6 chr6_73740614 0 73740614 C C C C C C C C C C C C C G C C C C C C
6 chr6_73745245 0 73745245 C C C C C C C C C C C C C C C C C G C C
6 chr6_73779666 0 73779666 A A C C C C A A A A A A A A A A A A A A
6 chr6_73806914 0 73806914 G G G G G G G G G G G G G G C C G G G G
6 chr6_73818974 0 73818974 C C A A A A C C A A A A A A A A A A C C
6 chr6_73818994 0 73818994 A A A A A A A A A T T T A A A A A A A A
6 chr6_73876792 0 73876792 C C G G C C C C C C C C C C C C C C C C
6 chr6_73893992 0 73893992 A A A C A A A A A A A A A A A A A A A A
6 chr6_73894250 0 73894250 A A A A A A A A C C C C A A A A A A A A
6 chr6_73900860 0 73900860 C C C C C C C C C C C C C C G G C C C C
6 chr6_73915046 0 73915046 C C C C C C C C C C C C C C C C A A C C
6 chr6_73919153 0 73919153 C C C C C C C C C C C C G G G G C C C C
6 chr6_73932214 0 73932214 A A A A A A A A A A A A T T A A A A A A
6 chr6_73932390 0 73932390 G G G T G G G G G G G G G G G G G G G G
6 chr6_73945055 0 73945055 G G G G G G C C G G G G G G G G G G G G
6 chr6_73964096 0 73964096 G G T T T T G G G G G G G G G G G G G G
6 chr6_73964766 0 73964766 G G G G G G G G G G G G G G T T G G G G
6 chr6_73971693 0 73971693 A A A A A A A A T T T T A A A A A A A A
6 chr6_74004624 0 74004624 C C C C C C C C C C C C C C A A C C C C
6 chr6_74015166 0 74015166 A A A A A A A A T T T T A A A A A A A A
6 chr6_74034400 0 74034400 G G C G G G G G G G G G G G G G G G G G
6 chr6_74042489 0 74042489 A A A A A A A A A A A A A A A A C C A A
6 chr6_74054509 0 74054509 C C C C C C C C C C C C G G C C C C C C
6 chr6_74063483 0 74063483 T T T T T T T T T T T T G G T T T T T T
6 chr6_74071479 0 74071479 A A T T T T A A A A A A A A A A A A A A
6 chr6_74080151 0 74080151 C C C C C C C C C C C C C C A A C C C C
6 chr6_74093136 0 74093136 A A A A A C A A A A A A A A A A A A A A
6 chr6_74096191 0 74096191 T T T T T T T T T T T T T T T T G G T T
6 chr6_74099711 0 74099711 C C C C C C C C G G C C C C C C C C C C
6 chr6_74109585 0 74109585 T T G T T T T T T T T T T T T T T T T T
6 chr6_74130796 0 74130796 A A A A A A A A A A A A A A A C A A A A
6 chr6_74132750 0 74132750 C C G G G G C C C C C C C C C C C C C C
6 chr6_74144625 0 74144625 A A A A A A A A A C A A A A A A A A A A
6 chr6_74145538 0 74145538 A A A A A A A A A A A A A A A A A T A A
6 chr6_74150473 0 74150473 T T T T T T T T T T T T G T T T T T T T
6 chr6_74174241 0 74174241 A A A A A A A A A A A A A A A A C C A A
6 chr6_74175227 0 74175227 T T T T A A T T T T T T T T T T T T T T
6 chr6_74181089 0 74181089 G G G G G G G G T T T T G G G G G G G G
6 chr6_74186272 0 74186272 T T T T T T T T G G G G T T T T T T T T
6 chr6_74207942 0 74207942 A A A A A A A A A A A A A A C C A A A A
6 chr6_74215100 0 74215100 C C A C C C C C C C C C C C C C C C C C
6 chr6_74238984 0 74238984 G G G G G G G G G G G G C G G G G G G G
6 chr6_74260443 0 74260443 T T G G G G T T G G G G G G G G G G T T
6 chr6_74279099 0 74279099 G G G G G G G G G G G G G G C C G G G G
6 chr6_74286994 0 74286994 T T A A T T T T T T T T T T T T T T T T
6 chr6_74361562 0 74361562 G G C G G G G G G G G G G G G G G G G G
6 chr6_74374187 0 74374187 T T T T T T T T T T T T G T T T T T T T
6 chr6_74556234 0 74556234 C C C C C C C C C C C C A C C C C C C C
6 chr6_74577947 0 74577947 T T A A A T T T T T T T T T T T T T T T
6 chr6_74599431 0 74599431 C C C C C C C C A A A A C C C C C C C C
6 chr6_74627595 0 74627595 C C C C C C C C C G C C C C C C C C C C
6 chr6_74661634 0 74661634 A A A A A A A A A A A A A A A A A C A A
6 chr6_74680130 0 74680130 G G G G G G G G T T T T G G G G G G G G
6 chr6_74717786 0 74717786 A A A A C C A A A A A A A A A A A A A A
6 chr6_74718987 0 74718987 T T T T T T T T T T T T T T T T G G T T
6 chr6_74722644 0 74722644 G G G G G G G G G G G G G G C C G G G G
6 chr6_74724041 0 74724041 A A C C A A A A A A A A A A A A A A A A
6 chr6_74810490 0 74810490 C C C C C C C C C G C C C C C C C C C C
6 chr6_74810755 0 74810755 T T T T T T T T T T T T T T T T A A T T
6 chr6_74825390 0 74825390 G G T T T T T T T T T T T T T T T T G G
6 chr6_74834366 0 74834366 C C C C C C C C G G G G C C C C C C C C
6 chr6_74840714 0 74840714 G G G G G G G G G G G G T T T T T T G G
6 chr6_74851026 0 74851026 C C C C C C A A C C C C C C C C C C C C
6 chr6_74873701 0 74873701 T T G T T T T T T T T T T T T T T T T T
6 chr6_74877510 0 74877510 T T T T A T T T T T T T T T T T T T T T
6 chr6_74890858 0 74890858 C C C C C C C C A A A A C C C C C C C C
6 chr6_74922339 0 74922339 G G G G G G G G C C C C G G G G G G G G
6 chr6_74976490 0 74976490 C C C C C C C C A A A A C C C C C C C C
6 chr6_74985991 0 74985991 C C C C C C C C C C C C C G C C C C C C
6 chr6_74987373 0 74987373 A A A A A T A A A A A A A A A A A A A A
6 chr6_75017627 0 75017627 A A A A A A T T A A A A A A A A A A A A
6 chr6_75031110 0 75031110 G G G G G G G G G G G G C C C C G G G G
6 chr6_75031384 0 75031384 G G C C C C G G C C C C C C C C C C G G
6 chr6_75031628 0 75031628 T T T T T T T T T T T T T T A T T T T T
6 chr6_75032020 0 75032020 G G G G G G G G G G G G G T G G G G G G
6 chr6_75041490 0 75041490 T T T T T T T T T T T T A A T T T T T T
6 chr6_75043585 0 75043585 G G G G T T G G G G G G G G G G G G G G
6 chr6_75047962 0 75047962 G G G G G G G G C G G G G G G G G G G G
6 chr6_75065048 0 75065048 C C C C C C C C C C C C C C C C A A C C
6 chr6_75065546 0 75065546 G G G G G G G G G G G G G G G G T T G G
6 chr6_75080650 0 75080650 G G T T T T G G T T T T T T T T T T G G
6 chr6_75087186 0 75087186 C C C C C C C C C C C C C C C C A A C C
6 chr6_75099433 0 75099433 G G G G G G G G G G G G G G C C G G G G
6 chr6_75100113 0 75100113 C C C C A A C C C C C C C C C C C C C C
6 chr6_75121796 0 75121796 G G G G G G G G G G G G G G G G C C G G
6 chr6_75126282 0 75126282 C C C C C C C C C C C C C C A A C C C C
6 chr6_75135267 0 75135267 G G G G G G G G T T T T G G G G G G G G
6 chr6_75147455 0 75147455 G G G G G G G G G G C C G G G G G G G G
6 chr6_75158144 0 75158144 G G G G G G C C G G G G G G G G G G G G
6 chr6_75187324 0 75187324 G G T T G T G G G G G G G G G G G G G G
6 chr6_75190611 0 75190611 G G G G G G G G G G C C G G G G G G G G
6 chr6_75212237 0 75212237 T T T T T T T T T T T T T T T T G G T T
6 chr6_75215182 0 75215182 A A A A A A A A T T T T A A A A A A A A
6 chr6_75231228 0 75231228 C C C C C C C C G G G G C C C C C C C C
6 chr6_75234529 0 75234529 A A A A A C A A A A A A A A A A A A A A
6 chr6_75236885 0 75236885 G G G G G T G G G G G G G G G G G G G G
6 chr6_75256858 0 75256858 G G G G G G G G C C C C G G G G G G G G
6 chr6_75257210 0 75257210 G G G G G G G G G G T T G G G G G G G G
6 chr6_75261790 0 75261790 C G C C C C C C C C C C C C C C C C C C
6 chr6_75284179 0 75284179 C C C C C C C C A A A A C C C C C C C C
6 chr6_75294253 0 75294253 G G G G G G G G G G G G C G G G G G G G
6 chr6_75295226 0 75295226 G G G G G G G G C C C C G G G G G G G G
6 chr6_75297327 0 75297327 G G G G G T G G G G G G G G G G G G G G
6 chr6_75309874 0 75309874 C G C C C C C C C C C C C C C C C C C C
6 chr6_75343619 0 75343619 T T T T T T T T T T G G T T T T T T T T
6 chr6_75347183 0 75347183 C G C C C C C C C C C C C C C C C C C C
6 chr6_75352424 0 75352424 A A A A A A A A A A A A A A T T A A A A
6 chr6_75383445 0 75383445 G G G G G G G G G G G G C C G G G G G G
6 chr6_75398764 0 75398764 G G C C C C C C C C C C C C C C C C G G
6 chr6_75407108 0 75407108 C C C C C C C C G G G G C C C C C C C C
6 chr6_75411675 0 75411675 A A A A A T A A A A A A A A A A A A A A
6 chr6_75416542 0 75416542 A A A A A T A A A A A A A A A A A A A A
6 chr6_75426717 0 75426717 G G G G G G G G T T T T G G G G G G G G
6 chr6_75438366 0 75438366 C C C C C C C C C C C C G G C C C C C C
6 chr6_75473332 0 75473332 C G C C C C C C C C C C C C C C C C C C
6 chr6_75485035 0 75485035 A A A A A A C C A A A A A A A A A A A A
6 chr6_75498620 0 75498620 T T T T T T T T T T T T T T G G T T T T
6 chr6_75517098 0 75517098 G G G G G G G G G G G G G G G G C C G G
6 chr6_75524520 0 75524520 G G G G G G G G T T T T G G G G G G G G
6 chr6_75558302 0 75558302 T T T T T T T T A A A A T T T T T T T T
6 chr6_75567237 0 75567237 T T T T T T T T G G G G T T T T T T T T
6 chr6_75568264 0 75568264 C C C C C C C C A A A A C C C C C C C C
6 chr6_75589950 0 75589950 A A A A A A A A A A A A C C C C C C A A
6 chr6_75597833 0 75597833 G G G G G G G G G G G G C G G G G G G G
6 chr6_75629833 0 75629833 A A A A A A A A T T T T A A A A A A A A
6 chr6_75631640 0 75631640 T T T T T T T T A A A A T T T T T T T T
6 chr6_75632892 0 75632892 G G G G G G G G G G G G G G G G C C G G
6 chr6_75633329 0 75633329 G G G G G G G G C G G G G G G G G G G G
6 chr6_75637707 0 75637707 G G G G G G G G T T T T G G G G G G G G
6 chr6_75648396 0 75648396 G G G G G G G G G T G G G G G G G G G G
6 chr6_75653357 0 75653357 G G G G G G G G C C C C G G G G G G G G
6 chr6_75655932 0 75655932 T T T T T T T T G G G G T T T T T T T T
6 chr6_75663754 0 75663754 G G T T G G G G G G G G G G G G G G G G
6 chr6_75664179 0 75664179 C C C C C C C C A C C C C C C C C C C C
6 chr6_75698720 0 75698720 A A A A A A A A A A A A A A A A C C A A
6 chr6_75718857 0 75718857 A A C C A A A A A A A A A A A A A A A A
6 chr6_75731051 0 75731051 G G G G G G G G G G G G T T G G G G G G
6 chr6_75743290 0 75743290 T T T T T T T T T T A A T T T T T T T T
6 chr6_75775720 0 75775720 G G G G G G G G G T G G G G G G G G G G
6 chr6_75803036 0 75803036 G G G G G G G G T T T T G G G G G G G G
6 chr6_75809575 0 75809575 A A A A A A A A A C A A A A A A A A A A
6 chr6_75844406 0 75844406 G G G G G G G G G G G G G G C C C C G G
6 chr6_75895093 0 75895093 G G G G G G G G G G G G G G G G C G G G
6 chr6_75927631 0 75927631 A A A A A A A A A T A A A A A A A A A A
6 chr6_75933528 0 75933528 G G G G G G G G T T T T G G G G G G G G
6 chr6_75960807 0 75960807 C C C C C C C C G G G G C C C C C C C C
6 chr6_75973339 0 75973339 C C C C A A C C C C C C C C C C C C C C
6 chr6_75978577 0 75978577 G G G G G G G G G G G G G T G G G G G G
6 chr6_75979424 0 75979424 G G G G G G G G G G G G G G G G C G G G
6 chr6_76051795 0 76051795 G G G G G G G G G G G G C G G G C C G G
6 chr6_76071149 0 76071149 T T G T T T T T T T T T T T T T T T T T
6 chr6_76160000 0 76160000 A A A A A A A A C C C C A A A A A A A A
6 chr6_76187553 0 76187553 T T T T T T T T T T T T G G G G G G T T
6 chr6_76189316 0 76189316 A A A A A A A A A A A A A C A A A A A A
6 chr6_76195064 0 76195064 T T T T T T T T T T T T G G G G G G T T
6 chr6_76209766 0 76209766 G G G G G G C C G G G G G G G G G G G G
6 chr6_76212252 0 76212252 G G G G G G G G T T T T G G G G G G G G
6 chr6_76225898 0 76225898 G G G G G G G G C C C C G G G G G G G G
6 chr6_76226173 0 76226173 A A A A A A A A A T A A A A A A A A A A
6 chr6_76228106 0 76228106 A A A A A A A A A A A A A A C C A A A A
6 chr6_76245023 0 76245023 A A A A A A A A A C C C A A A A A A A A
6 chr6_76257220 0 76257220 T T G G G G T T T T T T T T T T T T T T
6 chr6_76274229 0 76274229 C C G G G G C C C C C C C C C C C C C C
6 chr6_76290166 0 76290166 G G G G G G G G G G T T G G G G G G G G
6 chr6_76314223 0 76314223 C C C C C C C C C C C C C C G G C C C C
6 chr6_76349695 0 76349695 G G G G G G G G C C C C G G G G G G G G
6 chr6_76366171 0 76366171 T T A T T T T T T T T T T T T T T T T T
6 chr6_76378926 0 76378926 T T T T T T T T T T T T T T A A T T T T
6 chr6_76446580 0 76446580 G G G G G G G G G G G G G G G G G T G G
6 chr6_76447374 0 76447374 T T T T T T T T A A T T T T T T T T T T
6 chr6_76476299 0 76476299 C C C C C C C C A A A A C C C C C C C C
6 chr6_76490070 0 76490070 A A A A A A A A A A A A A C A A A A A A
6 chr6_76490170 0 76490170 G G G G G G G G C C C C G G G G G G G G
6 chr6_76501363 0 76501363 T T T T T T T T T T T T T T T T G T T T
6 chr6_76532751 0 76532751 C C C C C C C C C C C G C C C C C C C C
6 chr6_76541700 0 76541700 T T T T T T T T G G T T T T T T T T T T
6 chr6_76581511 0 76581511 C C C C C C C C G G G G C C C C C C C C
6 chr6_76584711 0 76584711 G G G G G G G G G G G G G G C G G G G G
6 chr6_76592472 0 76592472 G G G G C C G G G G G G G G G G G G G G
6 chr6_76612037 0 76612037 T T G G G G T T G G G G G G G G G G T T
6 chr6_76654037 0 76654037 G G G G G G G G G G G G G T G G G G G G
6 chr6_76654982 0 76654982 G G G T G G G G G G G G G G G G G G G G
6 chr6_76690192 0 76690192 A A A T A A A A A A A A A A A A A A A A
6 chr6_76692004 0 76692004 G G T T G G G G G G G G G G G G G G G G
6 chr6_76772675 0 76772675 G G G T G G G G G G G G G G G G G G G G
6 chr6_76794243 0 76794243 T T T T T T T T T T T T T T T T G G T T
6 chr6_76810912 0 76810912 G G G G G G G G G G G G C G G G G G G G
6 chr6_76816954 0 76816954 G G G G G G G G T T G T G G G G G G G G
6 chr6_76894203 0 76894203 C C C C A A C C C C C C C C C C C C C C
6 chr6_76921347 0 76921347 C C C C C C C C A A C C C C C C C C C C
6 chr6_76931618 0 76931618 C G C C C C C C C C C C C C C C C C C C
6 chr6_76956534 0 76956534 C G C C C C C C C C C C C C C C C C C C
6 chr6_76994109 0 76994109 A A A A A A A A A A A A A A T T A A A A
6 chr6_76995169 0 76995169 G T G G G G G G G G G G G G G G G G G G
6 chr6_77048706 0 77048706 C C G G G G C C C C C C C C C C C C C C
6 chr6_77052919 0 77052919 G G G G G G G G C C C C G G G G G G G G
6 chr6_77075185 0 77075185 T T G T T T T T T T T T T T T T T T T T
6 chr6_77114556 0 77114556 G G G G G G G G G G G G G G G T G G G G
6 chr6_77118873 0 77118873 C C C C C C C C G G G G C C C C C C C C
6 chr6_77133608 0 77133608 T T A A A A T T A A A A A A A A A A T T
6 chr6_77138464 0 77138464 A A A A A A A A A A A A A C A A A A A A
6 chr6_77209896 0 77209896 A A A A A A A A A A A T A A A A A A A A
6 chr6_77223873 0 77223873 C C C C C C A A C C C C C C C C C C C C
6 chr6_77226633 0 77226633 T T T T T T A A T T T T T T T T T T T T
6 chr6_77232899 0 77232899 A A A A A A A A A A A A C C C C C C A A
6 chr6_77254855 0 77254855 A A A A A A A A A A A A A T A A A A A A
6 chr6_77258381 0 77258381 A A A A T T A A A A A A A A A A A A A A
6 chr6_77301521 0 77301521 C C A A C C C C C C C C C C C C C C C C
6 chr6_77306756 0 77306756 C C C C C C C C A A A A C C C C C C C C
6 chr6_77314363 0 77314363 C C C C C C C C C C A C C C C C C C C C
6 chr6_77316471 0 77316471 T T T T T T T T T T T T T T T T A T T T
6 chr6_77317023 0 77317023 G G G G G G G G T T G G G G G G G G G G
6 chr6_77340621 0 77340621 A A A A A A A A T T T T A A A A A A A A
6 chr6_77422218 0 77422218 T T T T T T T T A A T T T T T T T T T T
6 chr6_77429798 0 77429798 T T T T T T T T T T T T G G T T T T T T
6 chr6_77477243 0 77477243 G G C G G G G G G G G G G G G G G G G G
6 chr6_77477434 0 77477434 A A A C A A A A A A A A A A A A A A A A
6 chr6_77479551 0 77479551 A A A A A A A A C C C C A A A A A A A A
6 chr6_77480228 0 77480228 A A A A T T A A A A A A A A A A A A A A
6 chr6_77481779 0 77481779 G G G G G G G G T T G G G G G G G G G G
6 chr6_77482657 0 77482657 C C C C C C C C C C C C C C C C A C C C
6 chr6_77487581 0 77487581 A A A A A A A A A A A T A A A A A A A A
6 chr6_77516950 0 77516950 T T T T T T T T T T T T A T T T T T T T
6 chr6_77546733 0 77546733 C C G G C C C C C C C C C C C C C C C C
6 chr6_77623577 0 77623577 T T T T T T T T G G G G T T T T T T T T
6 chr6_77636004 0 77636004 G G G G G G G G C C G G G G G G G G G G
6 chr6_77686896 0 77686896 A A T T T T T T T T T T T T T T T T T T
6 chr6_77691583 0 77691583 G G G G G G G G G G G G G G G G C G G G
6 chr6_77697778 0 77697778 G G C G G G G G G G G G G G G G G G G G
6 chr6_77711633 0 77711633 G G G G G G G G C C C C G G G G G G G G
6 chr6_77719745 0 77719745 A A A A A A A A A A A A A C A A A A A A
6 chr6_77722043 0 77722043 G G G T T T G G G G G G G G G G G G G G
6 chr6_77728102 0 77728102 T T T T T T T T G G T T T T T T T T T T
6 chr6_77763708 0 77763708 A A A A A A A A A A A A A A A A C C A A
6 chr6_77772120 0 77772120 A A A A A A A A C C C C A A A A A A A A
6 chr6_77781645 0 77781645 T T T T T T T T T T T T T T G G T T T T
6 chr6_77782873 0 77782873 G G T T T T G G G G G G T T T T T T G G
6 chr6_77862021 0 77862021 C C C C C C C C A A A A C C C C C C C C
6 chr6_77874987 0 77874987 A A A A A A A A A C A C A A A A A A A A
6 chr6_77927557 0 77927557 A A A A A A A A A A A A C C C C C C A A
6 chr6_77941697 0 77941697 T T T T T T T T T T T T T T A A T T T T
6 chr6_77948391 0 77948391 G T T T T T T T T T T T T T T T T T T T
6 chr6_77989359 0 77989359 A A A A A A A A C C C C A A A A A A A A
6 chr6_77994109 0 77994109 G G T T G G G G G G G G G G G G G G G G
6 chr6_77997490 0 77997490 G G G G G G G G G G G T G G G G G G G G
6 chr6_78058388 0 78058388 T T T T T T T T T T T T T T T T G G T T
6 chr6_78069071 0 78069071 C C C C C C C C A C A A C C C C C C C C
6 chr6_78092525 0 78092525 G G G G G G G G G G G G G G G G C G G G
6 chr6_78119049 0 78119049 C C C C C C C C A C C C C C C C C C C C
6 chr6_78121175 0 78121175 A A A A A A A A A A A A A A C C A A A A
6 chr6_78136387 0 78136387 T T T T T T T T G T G T T T T T T T T T
6 chr6_78145155 0 78145155 C C C C C C C C G G G G C C C C C C C C
6 chr6_78146074 0 78146074 T T T T T T T T T T A T T T T T T T T T
6 chr6_78146688 0 78146688 T T G G G G T T T T T T T T T T T T T T
6 chr6_78154392 0 78154392 C C C C C C C C C C C C C C C C G G C C
6 chr6_78180752 0 78180752 A A A A A A A A C C C C A A A A A A A A
6 chr6_78219630 0 78219630 G G C G G G G G G G G G G G G G G G G G
6 chr6_78249903 0 78249903 T T T T T T T T T T T T G G G G T T T T
6 chr6_78250665 0 78250665 C C C C C C C C G G G G C C C C C C C C
6 chr6_78263503 0 78263503 C C G G G G C C C C C C C C C C C C C C
6 chr6_78279536 0 78279536 T T T T T T T T T T T T T T G G T T T T
6 chr6_78281441 0 78281441 A A A A A A A A A A A A A A C C A A A A
6 chr6_78299211 0 78299211 C C C C C C C C A A A A C C C C C C C C
6 chr6_78319630 0 78319630 C C C C A A C C C C C C C C C C C C C C
6 chr6_78329229 0 78329229 C C C C C C C C A C C C C C C C C C C C
6 chr6_78331958 0 78331958 A A A A A A A A A A A A A A A C A A A A
6 chr6_78357465 0 78357465 A A A A A A A A A A A A A A A A A C A A
6 chr6_78357599 0 78357599 A A A A A A A A A A A A A A A A A C A A
6 chr6_78359250 0 78359250 T T T T T T T T A A A A T T T T T T T T
6 chr6_78362139 0 78362139 A C C C C C A C C C C C C C C C C C C C
6 chr6_78385215 0 78385215 T T T T T T T T A T A A T T T T T T T T
6 chr6_78388413 0 78388413 C C C C C C C C C G C C C C C C C C C C
6 chr6_78390716 0 78390716 G G C C C C G G G G G G C C C C C C G G
6 chr6_78416361 0 78416361 C C C C C C C C C C A C C C C C C C C C
6 chr6_78432449 0 78432449 T T T T T T T T T T T T T T T T A A T T
6 chr6_78437797 0 78437797 T T T T T T T T T T T T A T T T T T T T
6 chr6_78460377 0 78460377 G G G G G G G G G G G G C G G G G G G G
6 chr6_78510765 0 78510765 C C A A C C C C A A A A A A A A A A C C
6 chr6_78512653 0 78512653 C C C C C C C C C C A C C C C C C C C C
6 chr6_78524082 0 78524082 G G T T T T G G T T T T T T T T T T G G
6 chr6_78529877 0 78529877 A A A A A A A A A A A A A A A C A A A A
6 chr6_78548568 0 78548568 A A A A A A A A A A A A A A A C A A A A
6 chr6_78555493 0 78555493 A A A A A A T T A A A A A A A A A A A A
6 chr6_78556487 0 78556487 T T T T T T T T T T T T T T G T T T T T
6 chr6_78562182 0 78562182 C C G G C C C C C C C C C C C C C C C C
6 chr6_78584508 0 78584508 G G T T T T G G T T T T T T T T T T G G
6 chr6_78595835 0 78595835 T T T T T T T T G G G G T T T T T T T T
6 chr6_78620493 0 78620493 A A C C A A A A A A A A A A A A A A A A
6 chr6_78649412 0 78649412 A A A A A A A A A A A A A A A A A C A A
6 chr6_78716936 0 78716936 C C C C C C C C C C C C A C C C C C C C
6 chr6_78718543 0 78718543 C C C C C C C C C C C C C G C C C C C C
6 chr6_78760085 0 78760085 A A A A A A A A A A A A C C C C C C A A
6 chr6_78782596 0 78782596 G G G G G G G G C C C C G G G G G G G G
6 chr6_78807245 0 78807245 A A A A T T A A A A A A A A A A A A A A
6 chr6_78810846 0 78810846 A A A A A A A A A A A C A A A A A A A A
6 chr6_78815857 0 78815857 G G G G G G G G G G G G G G T T G G G G
6 chr6_78855848 0 78855848 A A A A A A A A A A A A C C A A A A A A
6 chr6_78878489 0 78878489 T T T T T T T T G G G G T T T T T T T T
6 chr6_78898563 0 78898563 C C C C C C C C C C C C C G C C C C C C
6 chr6_78908830 0 78908830 G G C C G G G G G G G G G G G G G G G G
6 chr6_78940495 0 78940495 A A A C A A A A A A A A A A A A A A A A
6 chr6_78953354 0 78953354 A A A A A A A A C C C C A A A A A A A A
6 chr6_78996502 0 78996502 G G G G G G G G G G G T G G G G G G G G
6 chr6_79000340 0 79000340 A A A A A A A A C C C C A A A A A A A A
6 chr6_79017616 0 79017616 T T T T T T T T T T T T T T G G T T T T
6 chr6_79018644 0 79018644 G G G G G G C C G G G G G G G G G G G G
6 chr6_79022848 0 79022848 G G G G C C G G G G G G G G G G G G G G
6 chr6_79043291 0 79043291 T T T T T T T T T T T T T T T T G T T T
6 chr6_79043934 0 79043934 C C C C C C C C C C C C C C C C A C C C
6 chr6_79061317 0 79061317 G G T T T T G G G G G G G G G G G G G G
6 chr6_79116676 0 79116676 C C C C C C C C C C C C C C A A C C C C
6 chr6_79120307 0 79120307 A A A A A A A A A A A A A C A A A A A A
6 chr6_79141131 0 79141131 A A A A A A A A A A A A A A A A C C A A
6 chr6_79148404 0 79148404 C C C C C C C C C C C C A C C C C C C C
6 chr6_79155789 0 79155789 G G G G G G G G C G C G G G G G G G G G
6 chr6_79200632 0 79200632 T T T T T T T T T T T T A A T T T T T T
6 chr6_79200802 0 79200802 C C C C C C C C C C C G C C C C C C C C
6 chr6_79217520 0 79217520 A A C C A A A A C C C C A A A A A A A A
6 chr6_79228832 0 79228832 C C C C C C C C C C C C C C A C C C C C
6 chr6_79235422 0 79235422 G G G G G G G G G G G G G G G G G T G G
6 chr6_79253680 0 79253680 G G G G G G G G G G G G G T G G G G G G
6 chr6_79263767 0 79263767 A A A A A A A A C C C C A A A A A A A A
6 chr6_79268044 0 79268044 C C C C C C C C C C C G C C C C C C C C
6 chr6_79274705 0 79274705 C C C C C C C C A A A A C C C C C C C C
6 chr6_79311472 0 79311472 A T A A A A T T A A A A A A A A A A A A
6 chr6_79314876 0 79314876 T T T T T T T T A A A A T T T T T T T T
6 chr6_79320193 0 79320193 A A A A A A A A A A A C A A A A A A A A
6 chr6_79328034 0 79328034 A C C C C C C C C C C C C C C C C C C C
6 chr6_79333628 0 79333628 A A A A A A A A A C A C A A A A A A A A
6 chr6_79356031 0 79356031 C C C C C C C C C C C G C C C C C C C C
6 chr6_79382262 0 79382262 T T T T T T T T T T T T T T G G T T T T
6 chr6_79397630 0 79397630 C C C C C C C C C C C C C C C C A A C C
6 chr6_79398335 0 79398335 T T G T T T T T T T T T T T T T T T T T
6 chr6_79438675 0 79438675 C C C C C C C C C C C C C C C C G G C C
6 chr6_79444346 0 79444346 G G G G G G T T G G G G G G G G G G G G
6 chr6_79456673 0 79456673 T T T T T T T T T T T T G T T T T T T T
6 chr6_79457788 0 79457788 T T T T G G T T T T T T T T T T T T T T
6 chr6_79461015 0 79461015 G G G T T T G G G G G G G G G G G G G G
6 chr6_79464173 0 79464173 C C C C C C C C G G G G C C C C C C C C
6 chr6_79519367 0 79519367 T T G T T T T T T T T T T T T T T T T T
6 chr6_79546023 0 79546023 G G G G G G G G G G G G G T G G G G G G
6 chr6_79549833 0 79549833 C C C C C C C C C C C C C C C C A A C C
6 chr6_79564677 0 79564677 C C C C A A C C C C C C C C C C C C C C
6 chr6_79588977 0 79588977 T T T T T T T T T T T T T T A T T T T T
6 chr6_79590357 0 79590357 G G G G G G G G C C C C G G G G G G G G
6 chr6_79630978 0 79630978 C C C C C C C C C C C C C C A C C C C C
6 chr6_79638142 0 79638142 A A A A A A A T A A A A A A A A A A A A
6 chr6_79647634 0 79647634 T T T T T T T T T T T T T T G T T T T T
6 chr6_79649125 0 79649125 G G G G G G G G T T T T G G G G G G G G
6 chr6_79669283 0 79669283 T T T T T T T T G G G G T T T T T T T T
6 chr6_79672249 0 79672249 G G G G G G G G G G G G G G G G C G G G
6 chr6_79695320 0 79695320 G G G G G G G G C C C C G G G G G G G G
6 chr6_79696354 0 79696354 A A A A A A A A A T A A A A A A A A A A
6 chr6_79696888 0 79696888 A A A A C C A A A A A A A A A A A A A A
6 chr6_79736539 0 79736539 A A A A A A A A T T T T A A A A A A A A
6 chr6_79753544 0 79753544 G G G G G G G G G G G G G G C C G G G G
6 chr6_79758026 0 79758026 C C C C C C C C G G G G C C C C C C C C
6 chr6_79765474 0 79765474 T T T T T T T T T T T T T T T T A A T T
6 chr6_79768786 0 79768786 C C C C C C C C G G G G C C C C C C C C
6 chr6_79791771 0 79791771 T T T T T T T T G G G G T T T T T T T T
6 chr6_79801173 0 79801173 G G T T T T G G T T T T T T T T T T G G
6 chr6_79809023 0 79809023 C C C C C C C C A A A A C C C C C C C C
6 chr6_79851326 0 79851326 C C C C C C C C C C C C C C C C A A C C
6 chr6_79857942 0 79857942 T T T T T T T T G G G G T T T T T T T T
6 chr6_79862397 0 79862397 T T T T T T T T T T T T A A A A A A T T
6 chr6_79873122 0 79873122 C C C C C C C C C G C C C C C C C C C C
6 chr6_79877203 0 79877203 T T T T T T T T T T T T G T G G T T T T
6 chr6_79883634 0 79883634 A A A A A A A A C C C C A A A A A A A A
6 chr6_79932948 0 79932948 A A A A A A A A T T T T A A A A A A A A
6 chr6_79942748 0 79942748 C C C C C C C C C C C C C C A A C C C C
6 chr6_80017595 0 80017595 G G G G G G G G G G G G G G C C G G G G
6 chr6_80018885 0 80018885 G G G G G G G G T T T T G G G G G G G G
6 chr6_80022896 0 80022896 G G G G G G G G G G G G C G G G G G G G
6 chr6_80029038 0 80029038 C C A A A A C C C C C C C C C C C C C C
6 chr6_80036213 0 80036213 A C C C C C C C C C C C C C C C C C C C
6 chr6_80040203 0 80040203 T T G G G G G G G G G G G G G G G G T T
6 chr6_80042364 0 80042364 G G G G G G G G G G G G G T G G G G G G
6 chr6_80083484 0 80083484 T T T T T T T T G T T T T T T T T T T T
6 chr6_80088137 0 80088137 G G G G G G G G G G G G G G G G T T G G
6 chr6_80088905 0 80088905 C C C C C C C C C C C C A C C C C C C C
6 chr6_80089112 0 80089112 G G G G G G G G G G T T G G G G G G G G
6 chr6_80095244 0 80095244 G G G G G G G G G G G G C C C C C C G G
6 chr6_80095461 0 80095461 A A A A A A A A T T T T A A A A A A A A
6 chr6_80096360 0 80096360 A A C C A A A A A A A A A A A A A A A A
6 chr6_80097663 0 80097663 T T T T T T T T G G G G T T T T T T T T
6 chr6_80105669 0 80105669 C C C C C C C C C C C C C C C G C C C C
6 chr6_80137562 0 80137562 G G G G G G G G C C C C G G G G G G G G
6 chr6_80166076 0 80166076 C C A A A A C C A A A A A A A A A A C C
6 chr6_80168560 0 80168560 A A A A A A A C A A A A A A A A A A A A
6 chr6_80170648 0 80170648 C C C C C C C C C C C C A C C C C C C C
6 chr6_80194819 0 80194819 G G C G C C G G G G G G G G G G G G G G
6 chr6_80238278 0 80238278 A A A A A A A A A C A C A A A A A A A A
6 chr6_80247568 0 80247568 T T T T T T T T T T T T G T T T T T T T
6 chr6_80270188 0 80270188 T T T T T T T T T T T T A T T T T T T T
6 chr6_80275044 0 80275044 A A A A A A A A A T T T A A A A A A A A
6 chr6_80281560 0 80281560 G G G G C C G G G G G G G G G G G G G G
6 chr6_80286968 0 80286968 C C C C C C C C C C C G C C C C C C C C
6 chr6_80305354 0 80305354 A A A A A A A A A A A A A A A A C C A A
6 chr6_80311336 0 80311336 G G G G G G G G T T T T G G G G G G G G
6 chr6_80335531 0 80335531 A A A A A A A A A A A A A A C C A A A A
6 chr6_80348267 0 80348267 C C C C C C C G C C C C C C C C C C C C
6 chr6_80364026 0 80364026 A A A A A A A A A A A A A A T T A A A A
6 chr6_80417202 0 80417202 G G G G G G G G C C C C G G G G G G G G
6 chr6_80426860 0 80426860 C C C C C C C C C C C C C C C C G G C C
6 chr6_80448083 0 80448083 G G G G G G G G T T T T G G G G G G G G
6 chr6_80483101 0 80483101 G G G G G G G G C G G G G G G G G G G G
6 chr6_80582447 0 80582447 A A A A A A A C A A A A A A A A A A A A
6 chr6_80620362 0 80620362 G G G G G G G G C C C C G G G G G G G G
6 chr6_80624185 0 80624185 A A A A A A A A C C C C A A A A A A A A
6 chr6_80637565 0 80637565 G G G G C C G G G G G G G G G G G G G G
6 chr6_80657134 0 80657134 G G G G G G C G G G G G G G G G G G G G
6 chr6_80681334 0 80681334 G G T T T T G G T T T T T T T T T T G G
6 chr6_80687144 0 80687144 G G G G G G G G G G G G C G C C G G G G
6 chr6_80708706 0 80708706 T T T T T T T T T T T T T T T T G G T T
6 chr6_80712905 0 80712905 A A A A A A A C A A A A A A A A A A A A
6 chr6_80715183 0 80715183 A A A A A A A A A A A A A A C C A A A A
6 chr6_80715314 0 80715314 C C C C C C C C A A A A C C C C C C C C
6 chr6_80718981 0 80718981 T T T T T T T T G G G G T T T T T T T T
6 chr6_80736760 0 80736760 G G G G G G G G G G G G G T G G G G G G
6 chr6_80736884 0 80736884 C C G G G G C C C C C C C C C C C C C C
6 chr6_80744301 0 80744301 A A A T A A A A A A A A A A A A A A A A
6 chr6_80791559 0 80791559 C C C C C C C C G G G G C C C C C C C C
6 chr6_80820031 0 80820031 A A A A A A A A C C C C A A A A A A A A
6 chr6_80842471 0 80842471 G G G G G G G G G G G G G G C C G G G G
6 chr6_80860957 0 80860957 T T T T T T T T T T A A T T T T T T T T
6 chr6_80879740 0 80879740 A A A A A A A A A A A A A A C C A A A A
6 chr6_80882147 0 80882147 C C C C C C C C C C C C A C C C C C C C
6 chr6_80903347 0 80903347 T T T T T T T T G T T T T T T T T T T T
6 chr6_80924543 0 80924543 G G G G G G G G G G G G C G G G G G G G
6 chr6_80932273 0 80932273 T T T T T T T T T T T T A T T T T T T T
6 chr6_80971492 0 80971492 G G G G G G G G T T T T G G G G G G G G
6 chr6_81024505 0 81024505 G G G G G G G G G G G G G T G G G G G G
6 chr6_81037023 0 81037023 G G G G G G C G G G G G G G G G G G G G
6 chr6_81062708 0 81062708 A A C C C C A A A A A A A A A A A A A A
6 chr6_81063463 0 81063463 T T T T T T T T T T T T G G G G G G T T
6 chr6_81063466 0 81063466 G G G G G G G G C G G G G G G G G G G G
6 chr6_81064149 0 81064149 C C C C C C C C C C C C C C C C G G C C
6 chr6_81083035 0 81083035 C C C C C C C C A A A A C C C C C C C C
6 chr6_81096705 0 81096705 A A A A A A A A A A A A A C A A A A A A
6 chr6_81102684 0 81102684 C C C C C C C C C C C C C C G G C C C C
6 chr6_81112337 0 81112337 A A C C C C A A A A A A A A A A A A A A
6 chr6_81129593 0 81129593 T T T T T T T T T T T T G T T T T T T T
6 chr6_81133017 0 81133017 G G G G G G C G G G G G G G G G G G G G
6 chr6_81155806 0 81155806 T T T T G G T T T T T T T T T T T T T T
6 chr6_81163164 0 81163164 T T T T T T T T A A A A T T T T T T T T
6 chr6_81163371 0 81163371 C C G G C C C C C C C C C C C C C C C C
6 chr6_81174453 0 81174453 G G G G G G G G C C C C G G G G G G G G
6 chr6_81180400 0 81180400 T T T T T T T T T T T T A T T T T T T T
6 chr6_81215740 0 81215740 T T T T T T T T G G T T T T T T T T T T
6 chr6_81217394 0 81217394 C C C C A A C C C C C C C C C C C C C C
6 chr6_81217645 0 81217645 G G C C C C G G C C C C C C C C C C G G
6 chr6_81219973 0 81219973 G G G G G G G G T T T T G G G G G G G G
6 chr6_81223424 0 81223424 T T T T T T T T T T G G T T T T T T T T
6 chr6_81226649 0 81226649 C C C C C C C C C C C C C C G G C C C C
6 chr6_81239724 0 81239724 A A C C C C A C C C C C C C C C C C A A
6 chr6_81257225 0 81257225 T T T T T T T T T T T T G T T T T T T T
6 chr6_81259601 0 81259601 A A T T T T A A A A A A A A A A A A A A
6 chr6_81276650 0 81276650 C C C C C C C C C C C C C G C C C C C C
6 chr6_81277194 0 81277194 T T T T T T T T A A A A T T T T T T T T
6 chr6_81285571 0 81285571 G G G G G G G T G G G G G G G G G G G G
6 chr6_81300103 0 81300103 C C C C C C C C G G G G C C C C C C C C
6 chr6_81308400 0 81308400 A A T T A A A A A A A A A A A A A A A A
6 chr6_81320584 0 81320584 A A A T A A A A A A A A A A A A A A A A
6 chr6_81329658 0 81329658 G G T T T T G T T T T T T T T T T T T T
6 chr6_81333750 0 81333750 T T G T G G T T T T T T T T T T T T T T
6 chr6_81342230 0 81342230 G G C C C C G G C C C C C C C C C C G G
6 chr6_81400837 0 81400837 A A A A A A A A C C C C A A A A A A A A
6 chr6_81406794 0 81406794 T T T T G G T T T T T T T T T T T T T T
6 chr6_81425880 0 81425880 A A A A A A A A T T T T A A A A A A A A
6 chr6_81449624 0 81449624 G G G G G G G G G G G G G G C C G G G G
6 chr6_81484982 0 81484982 T T T T T T T T T T T T T T T T A A T T
6 chr6_81489035 0 81489035 C C C C C C C C A A A A C C C C C C C C
6 chr6_81505099 0 81505099 C C C C C C C C C C C C C C G G C C C C
6 chr6_81509610 0 81509610 G G G G G G G G G G G G G G G G C C G G
6 chr6_81514138 0 81514138 C G C C C C C C C C C C C C C C C C C C
6 chr6_81526990 0 81526990 C C C C C C C C A A C C C C C C C C C C
6 chr6_81542260 0 81542260 C C C C A A C C A A A A A A A A A A C C
6 chr6_81569901 0 81569901 C C C C C C C C C C A C C C C C C C C C
6 chr6_81574974 0 81574974 A A A A C C A A A A A A A A A A A A A A
6 chr6_81598788 0 81598788 G G G G G G G G T T T T G G G G G G G G
6 chr6_81605968 0 81605968 T T T T T T T T G G G G T T T T T T T T
6 chr6_81621441 0 81621441 G G G G G G G G G G G G G G C G G G G G
6 chr6_81622202 0 81622202 C C C C C C C C C C C C C C C C G G C C
6 chr6_81644490 0 81644490 G G G G G G G G T T T T G G G G G G G G
6 chr6_81663299 0 81663299 C C A A A A C C A A A A A A A A A A C C
6 chr6_81695768 0 81695768 C C C C G G C C C C C C C C C C C C C C
6 chr6_81712136 0 81712136 A A A A A A A A C C C C A A A A A A A A
6 chr6_81712897 0 81712897 G G G G G G G G G G G G G T G G G G G G
6 chr6_81716285 0 81716285 G G G G G G G G G G G G G G G T G G G G
6 chr6_81722290 0 81722290 T T T T G G T T T T T T T T T T T T T T
6 chr6_81771694 0 81771694 A A A A A A A A T T T T A A A A A A A A
6 chr6_81778948 0 81778948 G G G G G G G G T T T T G G G G G G G G
6 chr6_81780885 0 81780885 C C A A A A C C A A A A A A A A A A C C
6 chr6_81793277 0 81793277 G G G G G G G G C C C C G G G G G G G G
6 chr6_81797453 0 81797453 C C C C C C G G C C C C C C C C C C C C
6 chr6_81800107 0 81800107 C C C C C C C C C C C G C C C C C C C C
6 chr6_81822505 0 81822505 C C C C C C C C C C C C G G C C C C C C
6 chr6_81864045 0 81864045 G G C C C C G G G G G G G G G G G G G G
6 chr6_81866542 0 81866542 A A A A A A A A T T T T A A A A A A A A
6 chr6_81889186 0 81889186 A A A A A A A A A A A A A A A T A A A A
6 chr6_81912084 0 81912084 G G G G C C G G G G G G G G G G G G G G
6 chr6_81918663 0 81918663 A A A A A A A A A A A A A A C C A A A A
6 chr6_81937521 0 81937521 C G G G G G G G G G G G G G G G G G C C
6 chr6_81937905 0 81937905 G G G G G G G G G G G G G G G G G T G G
6 chr6_81960385 0 81960385 T T T T T T T T G T T T T T T T T T T T
6 chr6_81968512 0 81968512 A A A A A A A T A A A A A A A A A A A A
6 chr6_81992899 0 81992899 A A A A A A A A A T T T A A A A A A A A
6 chr6_82011664 0 82011664 T T G G G G T T T T T T T T T T T T T T
6 chr6_82041034 0 82041034 A A A A A A A A C C C C A A A A A A A A
6 chr6_82066585 0 82066585 T T G G G G T T T T T T G G G G T T T T
6 chr6_82070400 0 82070400 C C C C C C C C A A A A C C C C C C C C
6 chr6_82088313 0 82088313 T T T T T T T T A T T T T T T T T T T T
6 chr6_82091939 0 82091939 T T T T T T T T G G G G T T T T T T T T
6 chr6_82130327 0 82130327 G G G G G G T T G G G G G G G G G G G G
6 chr6_82151214 0 82151214 G G G G G G G G C G G G G G G G G G G G
6 chr6_82154604 0 82154604 T T T T T T T T A A A A T T T T T T T T
6 chr6_82173212 0 82173212 A A A A A A A A C C C C A A A A A A A A
6 chr6_82183739 0 82183739 C C C C C C C C G G G G C C C C C C C C
6 chr6_82209053 0 82209053 C C C C C C C C C C C C G G C C C C C C
6 chr6_82209286 0 82209286 T T T T T T T T T T T T T T T T G G T T
6 chr6_82217970 0 82217970 A A A A A A A A A A A A A A A A T T A A
6 chr6_82225381 0 82225381 A A A A A A A A C C C C A A A A A A A A
6 chr6_82249566 0 82249566 A A A A T T A A A A A A A A A A A A A A
6 chr6_82266917 0 82266917 C C G G C C C C C C C C C C C C C C C C
6 chr6_82278273 0 82278273 T T T T T T T T T T T T G G T T T T T T
6 chr6_82318292 0 82318292 T T T T T T T T A A A A A A A A A A T T
6 chr6_82329101 0 82329101 A A A A A A A A A C A A A A A A A A A A
6 chr6_82340014 0 82340014 C C C C C C C C A A A A C C C C C C C C
6 chr6_82369501 0 82369501 G G G G G G G G T T T T G G G G G G G G
6 chr6_82399365 0 82399365 G G G G G G G G T T G G G G G G G G G G
6 chr6_82451503 0 82451503 A A A A A A A C A A A A A A A A A A A A
6 chr6_82467124 0 82467124 G G G G G G G G G G G G C C G G G G G G
6 chr6_82478737 0 82478737 C G C C C C C G C C C C C C C C C C G G
6 chr6_82480142 0 82480142 C C C C C C C C C C C C G G C C C C C C
6 chr6_82484816 0 82484816 A A A T A A A A A A A A A A A A A A A A
6 chr6_82497486 0 82497486 G G G G G G G G G G G G G G C G G G G G
6 chr6_82508324 0 82508324 T T T T T T T T T T T T A T T T T T T T
6 chr6_82545420 0 82545420 A A A A A A A A A A A A A A A A A T A A
6 chr6_82547163 0 82547163 A A T T A A A A A A A A A A A A A A A A
6 chr6_82561776 0 82561776 G G G G G G G G G G G T G G G G G G G G
6 chr6_82562335 0 82562335 T T A A T T T T T T T T T T T T T T T T
6 chr6_82584422 0 82584422 G G G G G G G G C C C C G G G G G G G G
6 chr6_82594580 0 82594580 A A A A A A A A A A A A A A A A A C A A
6 chr6_82596982 0 82596982 C C A A A A A A A A A A A A A A A A A A
6 chr6_82608284 0 82608284 G G G G G G G G G G G G G T G G G G G G
6 chr6_82631519 0 82631519 C C C C C C C C C C C C C C A A C C C C
6 chr6_82643512 0 82643512 A A A A A A A A A A A A A A A C A A A A
6 chr6_82650871 0 82650871 A A A A A A A T A A A A A A A A A A A A
6 chr6_82657345 0 82657345 A A A A A A A A C C C C C C A A A A A A
6 chr6_82662472 0 82662472 C G G G G G G G G G G G G G G G G G G G
6 chr6_82686086 0 82686086 G T T T T T T T T T T T T T T T T T G G
6 chr6_82699848 0 82699848 T T T T T T T T A A A A T T T T T T T T
6 chr6_82708508 0 82708508 A A A A A A A A A C A C A A A A A A A A
6 chr6_82712847 0 82712847 C C C C C C C C A A A A C C C C C C C C
6 chr6_82726585 0 82726585 G T T T T T T T T T T T T T T T T T G G
6 chr6_82734154 0 82734154 G G G G G G G G C G C G G G G G G G G G
6 chr6_82745079 0 82745079 T T T T T T T T T T T T G G T T T T T T
6 chr6_82756667 0 82756667 C C C C G G C C C C C C C C C C C C C C
6 chr6_82764121 0 82764121 G G G G G G G G G G G G C C G G G G G G
6 chr6_82774894 0 82774894 T T T T T T T T T T T T G T T T T T T T
6 chr6_82776173 0 82776173 C C C C G G C C C C C C C C C C C C C C
6 chr6_82777272 0 82777272 G G G G G G G G G G G G G G G G C C G G
6 chr6_82790832 0 82790832 C C G G G G C C G G G G G G G G G G C C
6 chr6_82801072 0 82801072 C C C C C C C C G G G G C C C C C C C C
6 chr6_82801720 0 82801720 G G G G G G G T G G G G G G G G G G G G
6 chr6_82801924 0 82801924 T T T T T T T T G G G G T T T T T T T T
6 chr6_82806249 0 82806249 C C C C C C C C C C C C C G C C C C C C
6 chr6_82813163 0 82813163 A A A A A A A A C C C C A A A A A A A A
6 chr6_82818099 0 82818099 C C C C C C C C A C C C C C C C C C C C
6 chr6_82825912 0 82825912 T T G G G G T T G G G G G G G G G G T T
6 chr6_82826763 0 82826763 G G G G C C G G G G G G G G G G G G G G
6 chr6_82827497 0 82827497 T T T T T T T T T T T T T T A T T T T T
6 chr6_82842676 0 82842676 A A A A C C A A A A A A A A A A A A A A
6 chr6_82846885 0 82846885 T T G T T T T T T T T T T T T T T T T T
6 chr6_82849039 0 82849039 G G G G G G G G G G G G G G G T G G G G
6 chr6_82857924 0 82857924 C C C C C C C C C C C C C C C C G G C C
6 chr6_82892554 0 82892554 T T T T T T T T G G G G T T T T T T T T
6 chr6_82942832 0 82942832 T T T T T T T T A A A A T T T T T T T T
6 chr6_82948412 0 82948412 C C C C C C C C C C C C C C C C G G C C
6 chr6_82952281 0 82952281 C C C C C C C C A C C C C C C C C C C C
6 chr6_82964835 0 82964835 G G G G G G G G G G G G G G G G T T G G
6 chr6_82965578 0 82965578 T T T T T T T T G G G G T T T T T T T T
6 chr6_82984251 0 82984251 A A A A A A A A C C C C A A A A A A A A
6 chr6_82985653 0 82985653 G G T T T T G G T T T T T T T T T T G G
6 chr6_82992850 0 82992850 G G T T T T G G T T T T T T T T T T G G
6 chr6_83008943 0 83008943 G G G G G G G G G G G G G G G G C G G G
6 chr6_83011312 0 83011312 A A C C A A A A A A A A A A A A A A A A
6 chr6_83015973 0 83015973 T T T T T T T T A T T T T T T T T T T T
6 chr6_83045052 0 83045052 G G G G G G G G G G G G G G G G G T G G
6 chr6_83048445 0 83048445 T T T T T T T T T T T T T T T T A T T T
6 chr6_83076492 0 83076492 A A A A A A A A T T T T A A A A A A A A
6 chr6_83078503 0 83078503 C C C C C C C C A A A A C C C C C C C C
6 chr6_83081513 0 83081513 G G G G G G G G G G G G G G T T G G G G
6 chr6_83107901 0 83107901 G G G G G G G G C C C C G G G G G G G G
6 chr6_83109427 0 83109427 C C C C C C C C G G C C C C C C C C C C
6 chr6_83129440 0 83129440 C C C C C C C C A A A A C C C C C C C C
6 chr6_83165466 0 83165466 C C C C C C G G C C C C C C C C C C C C
6 chr6_83174586 0 83174586 C C C C C C C C C C A C C C C C C C C C
6 chr6_83227166 0 83227166 T T T T T T T T A A A A T T T T T T T T
6 chr6_83229384 0 83229384 C C G G G G C C G G G G G G G G G G C C
6 chr6_83233439 0 83233439 C C C C C C C C A A C C C C C C C C C C
6 chr6_83262541 0 83262541 G G G G G G G G C G C C G G G G G G G G
```
