## Supplementary File 6. Zonkey (Schubert et al. 2017) report for donkey specimen Ancient6. for "No genetic evidence yet for hinnies at Mazongshan (400-160 BCE), northwestern China": incl_ts.bim (part 1 of 15)

```
1	chr1_4181	0	4181	C	T
1	chr1_13634	0	13634	G	A
1	chr1_14144	0	14144	A	G
1	chr1_24970	0	24970	G	A
1	chr1_31423	0	31423	T	G
1	chr1_41341	0	41341	C	T
1	chr1_50210	0	50210	G	T
1	chr1_60309	0	60309	G	C
1	chr1_61574	0	61574	A	C
1	chr1_84028	0	84028	A	G
1	chr1_108241	0	108241	G	A
1	chr1_109647	0	109647	G	A
1	chr1_121660	0	121660	A	G
1	chr1_122465	0	122465	G	C
1	chr1_124548	0	124548	T	C
1	chr1_134207	0	134207	G	A
1	chr1_136758	0	136758	A	G
1	chr1_138012	0	138012	A	C
1	chr1_153353	0	153353	A	G
1	chr1_156668	0	156668	T	C
1	chr1_165211	0	165211	A	G
1	chr1_169469	0	169469	A	G
1	chr1_171140	0	171140	C	T
1	chr1_177794	0	177794	A	G
1	chr1_183158	0	183158	T	C
1	chr1_189936	0	189936	T	C
1	chr1_190375	0	190375	A	G
1	chr1_207040	0	207040	A	G
1	chr1_212915	0	212915	A	C
1	chr1_218810	0	218810	T	C
1	chr1_220291	0	220291	G	A
1	chr1_231043	0	231043	T	C
1	chr1_231703	0	231703	T	C
1	chr1_232028	0	232028	A	G
1	chr1_235488	0	235488	T	C
1	chr1_236102	0	236102	A	C
1	chr1_245632	0	245632	G	A
1	chr1_247498	0	247498	T	C
1	chr1_261682	0	261682	T	C
1	chr1_277153	0	277153	C	T
1	chr1_277174	0	277174	A	G
1	chr1_277963	0	277963	T	C
1	chr1_282309	0	282309	G	A
1	chr1_291950	0	291950	T	C
1	chr1_293991	0	293991	T	C
1	chr1_297689	0	297689	A	G
1	chr1_309189	0	309189	C	T
1	chr1_313513	0	313513	C	T
1	chr1_313944	0	313944	T	C
1	chr1_317700	0	317700	C	T
1	chr1_320194	0	320194	C	T
1	chr1_320588	0	320588	A	G
1	chr1_351704	0	351704	A	G
1	chr1_353267	0	353267	A	G
1	chr1_354449	0	354449	C	A
1	chr1_375276	0	375276	A	G
1	chr1_376050	0	376050	A	C
1	chr1_383426	0	383426	A	G
1	chr1_395049	0	395049	G	A
1	chr1_397842	0	397842	A	C
1	chr1_399526	0	399526	T	C
1	chr1_400089	0	400089	T	C
1	chr1_403814	0	403814	T	C
1	chr1_405097	0	405097	A	G
1	chr1_416817	0	416817	T	C
1	chr1_418528	0	418528	T	C
1	chr1_419353	0	419353	A	G
1	chr1_420100	0	420100	G	C
1	chr1_420319	0	420319	A	C
1	chr1_432497	0	432497	A	G
1	chr1_435968	0	435968	A	G
1	chr1_458130	0	458130	C	G
1	chr1_463593	0	463593	C	T
1	chr1_464163	0	464163	T	C
1	chr1_466474	0	466474	A	G
1	chr1_468092	0	468092	T	C
1	chr1_487610	0	487610	G	A
1	chr1_499563	0	499563	A	G
1	chr1_500140	0	500140	C	G
1	chr1_506169	0	506169	T	G
1	chr1_506779	0	506779	A	G
1	chr1_508440	0	508440	G	A
1	chr1_518360	0	518360	A	G
1	chr1_519589	0	519589	G	T
1	chr1_521388	0	521388	A	G
1	chr1_525337	0	525337	C	A
1	chr1_526928	0	526928	T	C
1	chr1_534035	0	534035	C	T
1	chr1_534870	0	534870	A	C
1	chr1_535118	0	535118	A	G
1	chr1_539686	0	539686	A	G
1	chr1_548907	0	548907	A	G
1	chr1_549073	0	549073	G	A
1	chr1_549337	0	549337	T	C
1	chr1_550287	0	550287	C	G
1	chr1_592123	0	592123	A	G
1	chr1_602847	0	602847	A	G
1	chr1_605239	0	605239	C	T
1	chr1_605483	0	605483	G	T
1	chr1_609896	0	609896	A	T
1	chr1_611477	0	611477	A	G
1	chr1_614453	0	614453	T	C
1	chr1_617305	0	617305	T	C
1	chr1_619073	0	619073	A	G
1	chr1_621997	0	621997	G	A
1	chr1_634969	0	634969	T	C
1	chr1_638795	0	638795	C	T
1	chr1_639266	0	639266	T	C
1	chr1_641945	0	641945	T	C
1	chr1_655130	0	655130	T	C
1	chr1_656702	0	656702	C	T
1	chr1_659438	0	659438	T	C
1	chr1_663060	0	663060	A	C
1	chr1_673453	0	673453	C	T
1	chr1_673725	0	673725	G	A
1	chr1_673886	0	673886	G	A
1	chr1_686853	0	686853	T	C
1	chr1_694288	0	694288	A	G
1	chr1_698822	0	698822	G	A
1	chr1_701381	0	701381	A	G
1	chr1_701818	0	701818	G	C
1	chr1_704996	0	704996	T	C
1	chr1_709519	0	709519	A	G
1	chr1_709556	0	709556	T	G
1	chr1_710305	0	710305	A	C
1	chr1_719275	0	719275	C	T
1	chr1_720326	0	720326	A	G
1	chr1_721289	0	721289	T	C
1	chr1_728337	0	728337	A	G
1	chr1_729367	0	729367	A	G
1	chr1_734246	0	734246	C	G
1	chr1_738173	0	738173	C	G
1	chr1_740495	0	740495	A	G
1	chr1_741447	0	741447	A	G
1	chr1_741895	0	741895	T	C
1	chr1_743945	0	743945	A	G
1	chr1_745011	0	745011	T	A
1	chr1_745081	0	745081	T	G
1	chr1_747056	0	747056	T	G
1	chr1_748181	0	748181	C	T
1	chr1_748212	0	748212	A	G
1	chr1_757754	0	757754	A	G
1	chr1_762965	0	762965	G	A
1	chr1_763671	0	763671	A	G
1	chr1_765555	0	765555	A	C
1	chr1_765565	0	765565	A	G
1	chr1_766741	0	766741	A	G
1	chr1_774372	0	774372	G	A
1	chr1_781379	0	781379	T	C
1	chr1_785732	0	785732	T	C
1	chr1_788620	0	788620	T	C
1	chr1_791046	0	791046	G	A
1	chr1_792749	0	792749	T	C
1	chr1_793235	0	793235	C	T
1	chr1_793501	0	793501	T	G
1	chr1_794013	0	794013	G	C
1	chr1_806319	0	806319	A	G
1	chr1_817957	0	817957	G	T
1	chr1_819411	0	819411	T	C
1	chr1_821202	0	821202	T	G
1	chr1_822127	0	822127	C	T
1	chr1_824134	0	824134	C	T
1	chr1_824345	0	824345	T	C
1	chr1_829937	0	829937	T	C
1	chr1_832557	0	832557	T	C
1	chr1_832559	0	832559	T	G
1	chr1_832582	0	832582	T	C
1	chr1_834140	0	834140	A	G
1	chr1_836882	0	836882	G	A
1	chr1_843436	0	843436	A	G
1	chr1_846425	0	846425	C	A
1	chr1_849300	0	849300	T	G
1	chr1_851721	0	851721	T	C
1	chr1_852574	0	852574	T	C
1	chr1_855674	0	855674	A	G
1	chr1_859112	0	859112	C	T
1	chr1_862383	0	862383	T	C
1	chr1_866104	0	866104	T	C
1	chr1_869446	0	869446	A	C
1	chr1_871801	0	871801	A	G
1	chr1_871866	0	871866	T	C
1	chr1_876571	0	876571	A	G
1	chr1_884590	0	884590	G	C
1	chr1_885579	0	885579	G	A
1	chr1_887494	0	887494	T	C
1	chr1_889785	0	889785	G	A
1	chr1_892253	0	892253	C	T
1	chr1_893406	0	893406	G	A
1	chr1_900805	0	900805	T	C
1	chr1_901221	0	901221	A	T
1	chr1_903219	0	903219	T	C
1	chr1_903838	0	903838	G	A
1	chr1_908471	0	908471	T	C
1	chr1_910024	0	910024	T	C
1	chr1_911645	0	911645	C	A
1	chr1_922598	0	922598	T	G
1	chr1_923023	0	923023	C	G
1	chr1_924244	0	924244	G	C
1	chr1_930104	0	930104	A	G
1	chr1_936162	0	936162	C	T
1	chr1_941065	0	941065	T	C
1	chr1_943306	0	943306	T	G
1	chr1_948820	0	948820	A	G
1	chr1_957361	0	957361	G	C
1	chr1_965450	0	965450	C	T
1	chr1_965969	0	965969	T	C
1	chr1_966843	0	966843	T	C
1	chr1_980694	0	980694	A	G
1	chr1_981857	0	981857	T	C
1	chr1_984174	0	984174	T	C
1	chr1_985062	0	985062	T	C
1	chr1_988660	0	988660	C	T
1	chr1_992011	0	992011	C	A
1	chr1_992417	0	992417	T	C
1	chr1_995219	0	995219	A	G
1	chr1_996001	0	996001	A	G
1	chr1_996141	0	996141	G	C
1	chr1_1000453	0	1000453	A	G
1	chr1_1002056	0	1002056	T	C
1	chr1_1005712	0	1005712	T	C
1	chr1_1007068	0	1007068	A	G
1	chr1_1008486	0	1008486	T	C
1	chr1_1017373	0	1017373	T	G
1	chr1_1024836	0	1024836	T	C
1	chr1_1036898	0	1036898	C	G
1	chr1_1037159	0	1037159	C	G
1	chr1_1047983	0	1047983	T	C
1	chr1_1054721	0	1054721	T	C
1	chr1_1058100	0	1058100	C	G
1	chr1_1066713	0	1066713	G	A
1	chr1_1078163	0	1078163	A	G
1	chr1_1084297	0	1084297	A	G
1	chr1_1086049	0	1086049	A	G
1	chr1_1088073	0	1088073	C	T
1	chr1_1092480	0	1092480	G	A
1	chr1_1094573	0	1094573	C	T
1	chr1_1098106	0	1098106	T	C
1	chr1_1098394	0	1098394	T	G
1	chr1_1099439	0	1099439	A	G
1	chr1_1100373	0	1100373	A	G
1	chr1_1101918	0	1101918	A	G
1	chr1_1103497	0	1103497	A	G
1	chr1_1106234	0	1106234	T	C
1	chr1_1106708	0	1106708	A	G
1	chr1_1109272	0	1109272	A	G
1	chr1_1114496	0	1114496	T	G
1	chr1_1115932	0	1115932	T	C
1	chr1_1116180	0	1116180	C	T
1	chr1_1119773	0	1119773	T	C
1	chr1_1119853	0	1119853	A	C
1	chr1_1120120	0	1120120	T	C
1	chr1_1129830	0	1129830	T	C
1	chr1_1131597	0	1131597	G	A
1	chr1_1132859	0	1132859	A	G
1	chr1_1134803	0	1134803	A	G
1	chr1_1136501	0	1136501	T	C
1	chr1_1137719	0	1137719	T	C
1	chr1_1143723	0	1143723	T	C
1	chr1_1146980	0	1146980	T	C
1	chr1_1149839	0	1149839	A	G
1	chr1_1153118	0	1153118	G	A
1	chr1_1153162	0	1153162	G	A
1	chr1_1154362	0	1154362	A	G
1	chr1_1155642	0	1155642	A	G
1	chr1_1175410	0	1175410	T	C
1	chr1_1180738	0	1180738	T	C
1	chr1_1182381	0	1182381	G	C
1	chr1_1187343	0	1187343	A	G
1	chr1_1191266	0	1191266	T	C
1	chr1_1191962	0	1191962	A	G
1	chr1_1199405	0	1199405	A	G
1	chr1_1201153	0	1201153	T	C
1	chr1_1201307	0	1201307	C	G
1	chr1_1201536	0	1201536	A	G
1	chr1_1203690	0	1203690	C	T
1	chr1_1203894	0	1203894	A	G
1	chr1_1203962	0	1203962	A	G
1	chr1_1205684	0	1205684	T	C
1	chr1_1208246	0	1208246	T	C
1	chr1_1212615	0	1212615	G	A
1	chr1_1214934	0	1214934	A	G
1	chr1_1216333	0	1216333	A	G
1	chr1_1222643	0	1222643	C	A
1	chr1_1222971	0	1222971	C	T
1	chr1_1236356	0	1236356	G	C
1	chr1_1238463	0	1238463	A	G
1	chr1_1238628	0	1238628	A	G
1	chr1_1240674	0	1240674	T	C
1	chr1_1240860	0	1240860	T	C
1	chr1_1241513	0	1241513	T	C
1	chr1_1243355	0	1243355	G	A
1	chr1_1246397	0	1246397	A	G
1	chr1_1249085	0	1249085	A	G
1	chr1_1252560	0	1252560	A	G
1	chr1_1260078	0	1260078	C	A
1	chr1_1261379	0	1261379	T	C
1	chr1_1261790	0	1261790	A	G
1	chr1_1275855	0	1275855	T	C
1	chr1_1276781	0	1276781	G	A
1	chr1_1277420	0	1277420	G	C
1	chr1_1283376	0	1283376	G	A
1	chr1_1283643	0	1283643	A	G
1	chr1_1288023	0	1288023	T	A
1	chr1_1297064	0	1297064	C	G
1	chr1_1299204	0	1299204	A	G
1	chr1_1299565	0	1299565	A	T
1	chr1_1302644	0	1302644	A	G
1	chr1_1307793	0	1307793	T	C
1	chr1_1310218	0	1310218	T	C
1	chr1_1323392	0	1323392	A	G
1	chr1_1323402	0	1323402	C	G
1	chr1_1333574	0	1333574	T	G
1	chr1_1333710	0	1333710	A	G
1	chr1_1336284	0	1336284	T	C
1	chr1_1342983	0	1342983	T	G
1	chr1_1345567	0	1345567	A	G
1	chr1_1347509	0	1347509	A	G
1	chr1_1348079	0	1348079	A	G
1	chr1_1354149	0	1354149	T	C
1	chr1_1358574	0	1358574	G	A
1	chr1_1359534	0	1359534	A	G
1	chr1_1365538	0	1365538	C	G
1	chr1_1366971	0	1366971	C	G
1	chr1_1369479	0	1369479	C	T
1	chr1_1370532	0	1370532	G	C
1	chr1_1371481	0	1371481	T	G
1	chr1_1373372	0	1373372	C	A
1	chr1_1373769	0	1373769	A	G
1	chr1_1374586	0	1374586	A	G
1	chr1_1374630	0	1374630	A	G
1	chr1_1377759	0	1377759	C	G
1	chr1_1383402	0	1383402	C	T
1	chr1_1400023	0	1400023	T	A
1	chr1_1400583	0	1400583	G	T
1	chr1_1404466	0	1404466	T	C
1	chr1_1405783	0	1405783	T	G
1	chr1_1407744	0	1407744	T	C
1	chr1_1408541	0	1408541	A	G
1	chr1_1409495	0	1409495	A	C
1	chr1_1409718	0	1409718	A	C
1	chr1_1410679	0	1410679	T	C
1	chr1_1420932	0	1420932	G	T
1	chr1_1428095	0	1428095	T	C
1	chr1_1429156	0	1429156	A	G
1	chr1_1430655	0	1430655	T	C
1	chr1_1431404	0	1431404	T	C
1	chr1_1436939	0	1436939	C	A
1	chr1_1441575	0	1441575	T	C
1	chr1_1441817	0	1441817	G	C
1	chr1_1442038	0	1442038	T	C
1	chr1_1443587	0	1443587	G	C
1	chr1_1455147	0	1455147	T	C
1	chr1_1455749	0	1455749	T	C
1	chr1_1465363	0	1465363	A	C
1	chr1_1465588	0	1465588	T	C
1	chr1_1465743	0	1465743	G	T
1	chr1_1471892	0	1471892	G	A
1	chr1_1474873	0	1474873	A	G
1	chr1_1475937	0	1475937	A	G
1	chr1_1478381	0	1478381	G	A
1	chr1_1485516	0	1485516	T	C
1	chr1_1486896	0	1486896	G	A
1	chr1_1487765	0	1487765	G	A
1	chr1_1489134	0	1489134	T	C
1	chr1_1495754	0	1495754	C	T
1	chr1_1500577	0	1500577	C	G
1	chr1_1504168	0	1504168	T	A
1	chr1_1506707	0	1506707	T	C
1	chr1_1508048	0	1508048	T	C
1	chr1_1511634	0	1511634	G	C
1	chr1_1514527	0	1514527	G	T
1	chr1_1515300	0	1515300	G	A
1	chr1_1518534	0	1518534	T	G
1	chr1_1526034	0	1526034	T	C
1	chr1_1529898	0	1529898	C	G
1	chr1_1538609	0	1538609	C	A
1	chr1_1541218	0	1541218	C	T
1	chr1_1557577	0	1557577	A	G
1	chr1_1558629	0	1558629	G	T
1	chr1_1558697	0	1558697	C	A
1	chr1_1567459	0	1567459	T	C
1	chr1_1569020	0	1569020	T	C
1	chr1_1575718	0	1575718	C	T
1	chr1_1578404	0	1578404	A	G
1	chr1_1583135	0	1583135	A	G
1	chr1_1600159	0	1600159	T	C
1	chr1_1600335	0	1600335	T	G
1	chr1_1600733	0	1600733	G	A
1	chr1_1614202	0	1614202	C	A
1	chr1_1615314	0	1615314	T	C
1	chr1_1617533	0	1617533	A	G
1	chr1_1622818	0	1622818	A	G
1	chr1_1632219	0	1632219	C	T
1	chr1_1637375	0	1637375	C	A
1	chr1_1638049	0	1638049	T	C
1	chr1_1641250	0	1641250	T	C
1	chr1_1644004	0	1644004	T	C
1	chr1_1645499	0	1645499	G	A
1	chr1_1652406	0	1652406	T	C
1	chr1_1655336	0	1655336	A	G
1	chr1_1657444	0	1657444	T	A
1	chr1_1657766	0	1657766	T	C
1	chr1_1661156	0	1661156	T	C
1	chr1_1664845	0	1664845	G	C
1	chr1_1669264	0	1669264	T	C
1	chr1_1674134	0	1674134	T	C
1	chr1_1678920	0	1678920	C	T
1	chr1_1681444	0	1681444	A	C
1	chr1_1704700	0	1704700	T	C
1	chr1_1707605	0	1707605	G	T
1	chr1_1708326	0	1708326	C	G
1	chr1_1708543	0	1708543	T	C
1	chr1_1722532	0	1722532	T	C
1	chr1_1733238	0	1733238	C	T
1	chr1_1733750	0	1733750	T	G
1	chr1_1738307	0	1738307	C	A
1	chr1_1740795	0	1740795	A	G
1	chr1_1744934	0	1744934	T	C
1	chr1_1746403	0	1746403	C	T
1	chr1_1751592	0	1751592	G	A
1	chr1_1753389	0	1753389	A	G
1	chr1_1754638	0	1754638	A	G
1	chr1_1756182	0	1756182	T	G
1	chr1_1760270	0	1760270	A	C
1	chr1_1762777	0	1762777	T	G
1	chr1_1765874	0	1765874	A	C
1	chr1_1767294	0	1767294	G	A
1	chr1_1767335	0	1767335	C	A
1	chr1_1797638	0	1797638	G	T
1	chr1_1813587	0	1813587	C	T
1	chr1_1813801	0	1813801	A	G
1	chr1_1814799	0	1814799	C	G
1	chr1_1815717	0	1815717	T	C
1	chr1_1816392	0	1816392	C	A
1	chr1_1818909	0	1818909	A	C
1	chr1_1827167	0	1827167	C	A
1	chr1_1827740	0	1827740	G	A
1	chr1_1838458	0	1838458	A	G
1	chr1_1839157	0	1839157	G	T
1	chr1_1840330	0	1840330	G	A
1	chr1_1840513	0	1840513	A	G
1	chr1_1843992	0	1843992	A	T
1	chr1_1847889	0	1847889	G	A
1	chr1_1854009	0	1854009	T	C
1	chr1_1858078	0	1858078	T	G
1	chr1_1875383	0	1875383	A	G
1	chr1_1885074	0	1885074	T	C
1	chr1_1895539	0	1895539	T	C
1	chr1_1896224	0	1896224	T	C
1	chr1_1897525	0	1897525	T	C
1	chr1_1914155	0	1914155	G	A
1	chr1_1923297	0	1923297	C	G
1	chr1_1928555	0	1928555	G	A
1	chr1_1945734	0	1945734	A	G
1	chr1_1947541	0	1947541	T	C
1	chr1_1948119	0	1948119	C	A
1	chr1_1951156	0	1951156	T	C
1	chr1_1959389	0	1959389	G	A
1	chr1_1960318	0	1960318	A	G
1	chr1_1970420	0	1970420	T	C
1	chr1_1971368	0	1971368	C	G
1	chr1_1978201	0	1978201	G	A
1	chr1_1988120	0	1988120	T	C
1	chr1_1991836	0	1991836	T	C
1	chr1_1997039	0	1997039	T	C
1	chr1_1998988	0	1998988	C	T
1	chr1_2000210	0	2000210	G	A
1	chr1_2000949	0	2000949	T	A
1	chr1_2005242	0	2005242	G	A
1	chr1_2008660	0	2008660	A	G
1	chr1_2010194	0	2010194	G	A
1	chr1_2016946	0	2016946	G	A
1	chr1_2018400	0	2018400	T	C
1	chr1_2021123	0	2021123	C	G
1	chr1_2021136	0	2021136	A	G
1	chr1_2021680	0	2021680	T	C
1	chr1_2022545	0	2022545	A	G
1	chr1_2040473	0	2040473	T	C
1	chr1_2043025	0	2043025	A	G
1	chr1_2043999	0	2043999	T	C
1	chr1_2044063	0	2044063	A	G
1	chr1_2044623	0	2044623	T	C
1	chr1_2054314	0	2054314	A	G
1	chr1_2057464	0	2057464	T	G
1	chr1_2060868	0	2060868	A	G
1	chr1_2061720	0	2061720	T	C
1	chr1_2064124	0	2064124	C	T
1	chr1_2068281	0	2068281	C	T
1	chr1_2069843	0	2069843	G	A
1	chr1_2072601	0	2072601	C	T
1	chr1_2074888	0	2074888	A	G
1	chr1_2082671	0	2082671	A	T
1	chr1_2099507	0	2099507	T	C
1	chr1_2105134	0	2105134	C	T
1	chr1_2109024	0	2109024	A	G
1	chr1_2111331	0	2111331	C	G
1	chr1_2112988	0	2112988	G	A
1	chr1_2115335	0	2115335	T	C
1	chr1_2122597	0	2122597	T	C
1	chr1_2122872	0	2122872	C	A
1	chr1_2123991	0	2123991	A	G
1	chr1_2124643	0	2124643	G	A
1	chr1_2126705	0	2126705	A	T
1	chr1_2133495	0	2133495	G	A
1	chr1_2133847	0	2133847	T	C
1	chr1_2134545	0	2134545	A	G
1	chr1_2135559	0	2135559	A	G
1	chr1_2140491	0	2140491	A	G
1	chr1_2142095	0	2142095	A	G
1	chr1_2147027	0	2147027	A	G
1	chr1_2147227	0	2147227	T	A
1	chr1_2147535	0	2147535	T	C
1	chr1_2153571	0	2153571	A	G
1	chr1_2153642	0	2153642	T	C
1	chr1_2156444	0	2156444	C	T
1	chr1_2160422	0	2160422	A	G
1	chr1_2173798	0	2173798	T	A
1	chr1_2177744	0	2177744	A	G
1	chr1_2179563	0	2179563	T	A
1	chr1_2180589	0	2180589	G	A
1	chr1_2181805	0	2181805	T	C
1	chr1_2190775	0	2190775	T	C
1	chr1_2191718	0	2191718	G	A
1	chr1_2193520	0	2193520	C	T
1	chr1_2199895	0	2199895	T	C
1	chr1_2203245	0	2203245	C	T
1	chr1_2203441	0	2203441	G	A
1	chr1_2205644	0	2205644	C	A
1	chr1_2206585	0	2206585	C	T
1	chr1_2206972	0	2206972	A	G
1	chr1_2216094	0	2216094	A	G
1	chr1_2223018	0	2223018	A	G
1	chr1_2236848	0	2236848	A	G
1	chr1_2241470	0	2241470	A	G
1	chr1_2242259	0	2242259	T	C
1	chr1_2242653	0	2242653	A	T
1	chr1_2244089	0	2244089	A	T
1	chr1_2245515	0	2245515	A	G
1	chr1_2247837	0	2247837	C	T
1	chr1_2249240	0	2249240	T	C
1	chr1_2251853	0	2251853	T	C
1	chr1_2254550	0	2254550	T	A
1	chr1_2259388	0	2259388	G	C
1	chr1_2259390	0	2259390	T	C
1	chr1_2269946	0	2269946	T	C
1	chr1_2271174	0	2271174	T	C
1	chr1_2291935	0	2291935	G	A
1	chr1_2293875	0	2293875	C	G
1	chr1_2298000	0	2298000	A	T
1	chr1_2301038	0	2301038	T	C
1	chr1_2302616	0	2302616	T	C
1	chr1_2305411	0	2305411	G	A
1	chr1_2307912	0	2307912	C	T
1	chr1_2311045	0	2311045	G	A
1	chr1_2312115	0	2312115	A	G
1	chr1_2312412	0	2312412	A	G
1	chr1_2315838	0	2315838	C	G
1	chr1_2316194	0	2316194	A	G
1	chr1_2316796	0	2316796	T	G
1	chr1_2320459	0	2320459	C	T
1	chr1_2322224	0	2322224	G	A
1	chr1_2326319	0	2326319	G	T
1	chr1_2327223	0	2327223	C	G
1	chr1_2330914	0	2330914	T	C
1	chr1_2333985	0	2333985	C	T
1	chr1_2335282	0	2335282	G	T
1	chr1_2336720	0	2336720	A	C
1	chr1_2341990	0	2341990	C	G
1	chr1_2343525	0	2343525	T	C
1	chr1_2343577	0	2343577	C	G
1	chr1_2343658	0	2343658	C	T
1	chr1_2343803	0	2343803	A	C
1	chr1_2352830	0	2352830	A	G
1	chr1_2359578	0	2359578	T	C
1	chr1_2363706	0	2363706	C	T
1	chr1_2364353	0	2364353	A	C
1	chr1_2367213	0	2367213	T	C
1	chr1_2370971	0	2370971	A	C
1	chr1_2372896	0	2372896	T	A
1	chr1_2390402	0	2390402	C	T
1	chr1_2391333	0	2391333	G	C
1	chr1_2395500	0	2395500	A	G
1	chr1_2402668	0	2402668	T	A
1	chr1_2415714	0	2415714	T	G
1	chr1_2424552	0	2424552	A	G
1	chr1_2426169	0	2426169	C	A
1	chr1_2426786	0	2426786	A	G
1	chr1_2432477	0	2432477	C	T
1	chr1_2433156	0	2433156	A	G
1	chr1_2433711	0	2433711	A	G
1	chr1_2435924	0	2435924	A	G
1	chr1_2436349	0	2436349	T	C
1	chr1_2441646	0	2441646	G	A
1	chr1_2444032	0	2444032	G	A
1	chr1_2452532	0	2452532	G	A
1	chr1_2456657	0	2456657	A	G
1	chr1_2457769	0	2457769	T	G
1	chr1_2459491	0	2459491	A	C
1	chr1_2462971	0	2462971	C	G
1	chr1_2463015	0	2463015	T	C
1	chr1_2465070	0	2465070	G	A
1	chr1_2468247	0	2468247	C	G
1	chr1_2470237	0	2470237	T	C
1	chr1_2475660	0	2475660	A	G
1	chr1_2476632	0	2476632	A	G
1	chr1_2482752	0	2482752	C	T
1	chr1_2482824	0	2482824	T	C
1	chr1_2494490	0	2494490	T	C
1	chr1_2503680	0	2503680	G	A
1	chr1_2506260	0	2506260	G	A
1	chr1_2508475	0	2508475	C	T
1	chr1_2509212	0	2509212	T	C
1	chr1_2509464	0	2509464	A	G
1	chr1_2510184	0	2510184	G	A
1	chr1_2519957	0	2519957	G	T
1	chr1_2524254	0	2524254	T	G
1	chr1_2525830	0	2525830	T	G
1	chr1_2531387	0	2531387	A	G
1	chr1_2534822	0	2534822	C	G
1	chr1_2535920	0	2535920	C	G
1	chr1_2539647	0	2539647	C	A
1	chr1_2547099	0	2547099	G	A
1	chr1_2549364	0	2549364	C	G
1	chr1_2551519	0	2551519	A	G
1	chr1_2553646	0	2553646	G	C
1	chr1_2556379	0	2556379	A	G
1	chr1_2557474	0	2557474	G	C
1	chr1_2557870	0	2557870	T	C
1	chr1_2561979	0	2561979	A	G
1	chr1_2562908	0	2562908	G	A
1	chr1_2569529	0	2569529	T	G
1	chr1_2570078	0	2570078	A	G
1	chr1_2576531	0	2576531	T	G
1	chr1_2580256	0	2580256	A	G
1	chr1_2580697	0	2580697	C	G
1	chr1_2587102	0	2587102	C	T
1	chr1_2587836	0	2587836	C	T
1	chr1_2589101	0	2589101	T	C
1	chr1_2600406	0	2600406	T	C
1	chr1_2608301	0	2608301	C	T
1	chr1_2608305	0	2608305	G	A
1	chr1_2612406	0	2612406	A	G
1	chr1_2629807	0	2629807	A	G
1	chr1_2633728	0	2633728	T	C
1	chr1_2635796	0	2635796	C	T
1	chr1_2638093	0	2638093	T	C
1	chr1_2641848	0	2641848	C	G
1	chr1_2642175	0	2642175	A	C
1	chr1_2643025	0	2643025	C	T
1	chr1_2644157	0	2644157	C	T
1	chr1_2646657	0	2646657	C	T
1	chr1_2652190	0	2652190	T	G
1	chr1_2659092	0	2659092	T	C
1	chr1_2672678	0	2672678	A	G
1	chr1_2672886	0	2672886	T	C
1	chr1_2673899	0	2673899	A	G
1	chr1_2674595	0	2674595	T	C
1	chr1_2675474	0	2675474	C	A
1	chr1_2675886	0	2675886	T	C
1	chr1_2677583	0	2677583	C	T
1	chr1_2678321	0	2678321	G	A
1	chr1_2680449	0	2680449	C	A
1	chr1_2689803	0	2689803	G	C
1	chr1_2702628	0	2702628	G	A
1	chr1_2704395	0	2704395	T	C
1	chr1_2707570	0	2707570	C	G
1	chr1_2709107	0	2709107	T	G
1	chr1_2710101	0	2710101	T	C
1	chr1_2710720	0	2710720	A	C
1	chr1_2719407	0	2719407	C	T
1	chr1_2723279	0	2723279	A	G
1	chr1_2724817	0	2724817	C	G
1	chr1_2725369	0	2725369	C	G
1	chr1_2727477	0	2727477	G	C
1	chr1_2733110	0	2733110	A	G
1	chr1_2735705	0	2735705	G	C
1	chr1_2739163	0	2739163	C	G
1	chr1_2739365	0	2739365	G	T
1	chr1_2742196	0	2742196	A	C
1	chr1_2743818	0	2743818	C	T
1	chr1_2752684	0	2752684	A	G
1	chr1_2756614	0	2756614	G	A
1	chr1_2756879	0	2756879	G	C
1	chr1_2759232	0	2759232	T	G
1	chr1_2765752	0	2765752	G	A
1	chr1_2767033	0	2767033	G	A
1	chr1_2768962	0	2768962	G	T
1	chr1_2782561	0	2782561	T	G
1	chr1_2783206	0	2783206	T	C
1	chr1_2783616	0	2783616	G	A
1	chr1_2791414	0	2791414	T	G
1	chr1_2795119	0	2795119	G	A
1	chr1_2795218	0	2795218	T	C
1	chr1_2800924	0	2800924	C	T
1	chr1_2803862	0	2803862	C	T
1	chr1_2814117	0	2814117	C	G
1	chr1_2817516	0	2817516	T	C
1	chr1_2817519	0	2817519	T	C
1	chr1_2817565	0	2817565	A	G
1	chr1_2820586	0	2820586	T	C
1	chr1_2820888	0	2820888	T	G
1	chr1_2821761	0	2821761	T	C
1	chr1_2822899	0	2822899	G	A
1	chr1_2822994	0	2822994	G	A
1	chr1_2827722	0	2827722	T	G
1	chr1_2831564	0	2831564	G	A
1	chr1_2832241	0	2832241	G	T
1	chr1_2833342	0	2833342	A	T
1	chr1_2835267	0	2835267	C	T
1	chr1_2838393	0	2838393	G	A
1	chr1_2839609	0	2839609	G	A
1	chr1_2844092	0	2844092	T	C
1	chr1_2844428	0	2844428	T	G
1	chr1_2855097	0	2855097	T	A
1	chr1_2855676	0	2855676	A	G
1	chr1_2862981	0	2862981	G	A
1	chr1_2868980	0	2868980	C	T
1	chr1_2873398	0	2873398	A	G
1	chr1_2875177	0	2875177	T	C
1	chr1_2886162	0	2886162	A	G
1	chr1_2893024	0	2893024	A	G
1	chr1_2893328	0	2893328	G	C
1	chr1_2894606	0	2894606	T	C
1	chr1_2904526	0	2904526	C	A
1	chr1_2904945	0	2904945	T	C
1	chr1_2907702	0	2907702	T	C
1	chr1_2915513	0	2915513	C	T
1	chr1_2916442	0	2916442	A	G
1	chr1_2917313	0	2917313	A	G
1	chr1_2920034	0	2920034	A	G
1	chr1_2920480	0	2920480	C	T
1	chr1_2928803	0	2928803	T	C
1	chr1_2938793	0	2938793	A	G
1	chr1_2947109	0	2947109	T	C
1	chr1_2948451	0	2948451	A	G
1	chr1_2953098	0	2953098	G	T
1	chr1_2954029	0	2954029	T	G
1	chr1_2959545	0	2959545	C	T
1	chr1_2962983	0	2962983	C	T
1	chr1_2963862	0	2963862	C	G
1	chr1_2965273	0	2965273	A	G
1	chr1_2968319	0	2968319	G	A
1	chr1_2968726	0	2968726	A	G
1	chr1_2991009	0	2991009	T	G
1	chr1_2994959	0	2994959	C	T
1	chr1_2996145	0	2996145	T	C
1	chr1_2997182	0	2997182	C	T
1	chr1_2997291	0	2997291	T	G
1	chr1_2999398	0	2999398	G	T
1	chr1_3004672	0	3004672	A	G
1	chr1_3004730	0	3004730	A	G
1	chr1_3008215	0	3008215	A	G
1	chr1_3027248	0	3027248	C	G
1	chr1_3033096	0	3033096	G	A
1	chr1_3037105	0	3037105	T	C
1	chr1_3042817	0	3042817	A	G
1	chr1_3043187	0	3043187	G	A
1	chr1_3045247	0	3045247	G	A
1	chr1_3045379	0	3045379	G	C
1	chr1_3051433	0	3051433	C	T
1	chr1_3063411	0	3063411	A	C
1	chr1_3072513	0	3072513	C	T
1	chr1_3073440	0	3073440	T	C
1	chr1_3084988	0	3084988	G	A
1	chr1_3086437	0	3086437	A	G
1	chr1_3097653	0	3097653	G	C
1	chr1_3099662	0	3099662	T	C
1	chr1_3101240	0	3101240	A	G
1	chr1_3101736	0	3101736	A	G
1	chr1_3104810	0	3104810	G	A
1	chr1_3106375	0	3106375	T	C
1	chr1_3106752	0	3106752	T	C
1	chr1_3115539	0	3115539	A	G
1	chr1_3118118	0	3118118	A	G
1	chr1_3133534	0	3133534	A	G
1	chr1_3135980	0	3135980	A	G
1	chr1_3137820	0	3137820	T	C
1	chr1_3141682	0	3141682	A	G
1	chr1_3147560	0	3147560	A	G
1	chr1_3152294	0	3152294	T	C
1	chr1_3153143	0	3153143	A	C
1	chr1_3153571	0	3153571	C	G
1	chr1_3155394	0	3155394	T	A
1	chr1_3161765	0	3161765	G	A
1	chr1_3164832	0	3164832	G	T
1	chr1_3165849	0	3165849	T	A
1	chr1_3169134	0	3169134	G	T
1	chr1_3173267	0	3173267	G	T
1	chr1_3177331	0	3177331	G	A
1	chr1_3179347	0	3179347	C	G
1	chr1_3180751	0	3180751	T	C
1	chr1_3183721	0	3183721	A	G
1	chr1_3188239	0	3188239	G	A
1	chr1_3188791	0	3188791	A	C
1	chr1_3189407	0	3189407	G	C
1	chr1_3189811	0	3189811	A	G
1	chr1_3190382	0	3190382	G	A
1	chr1_3195182	0	3195182	T	G
1	chr1_3197022	0	3197022	G	C
1	chr1_3199146	0	3199146	A	G
1	chr1_3201031	0	3201031	G	A
1	chr1_3202535	0	3202535	T	C
1	chr1_3204790	0	3204790	A	G
1	chr1_3211091	0	3211091	T	C
1	chr1_3217028	0	3217028	A	C
1	chr1_3217714	0	3217714	A	G
1	chr1_3217792	0	3217792	A	G
1	chr1_3221226	0	3221226	T	C
1	chr1_3222838	0	3222838	A	G
1	chr1_3224371	0	3224371	G	C
1	chr1_3227738	0	3227738	A	G
1	chr1_3236975	0	3236975	T	C
1	chr1_3238686	0	3238686	A	C
1	chr1_3244673	0	3244673	T	G
1	chr1_3250646	0	3250646	T	C
1	chr1_3251320	0	3251320	C	T
1	chr1_3251581	0	3251581	A	G
1	chr1_3252277	0	3252277	C	T
1	chr1_3254018	0	3254018	A	G
1	chr1_3255719	0	3255719	T	C
1	chr1_3257056	0	3257056	C	A
1	chr1_3258733	0	3258733	T	C
1	chr1_3262115	0	3262115	T	C
1	chr1_3273896	0	3273896	G	A
1	chr1_3276258	0	3276258	A	C
1	chr1_3292203	0	3292203	A	C
1	chr1_3302060	0	3302060	A	G
1	chr1_3307381	0	3307381	C	T
1	chr1_3312182	0	3312182	A	G
1	chr1_3317889	0	3317889	G	A
1	chr1_3318375	0	3318375	A	G
1	chr1_3319031	0	3319031	T	C
1	chr1_3320586	0	3320586	A	G
1	chr1_3320874	0	3320874	A	C
1	chr1_3327187	0	3327187	C	T
1	chr1_3331991	0	3331991	A	C
1	chr1_3341895	0	3341895	G	C
1	chr1_3341984	0	3341984	A	G
1	chr1_3348018	0	3348018	C	T
1	chr1_3349522	0	3349522	G	C
1	chr1_3360815	0	3360815	A	C
1	chr1_3363254	0	3363254	A	G
1	chr1_3363491	0	3363491	G	C
1	chr1_3365453	0	3365453	G	C
1	chr1_3369716	0	3369716	A	G
1	chr1_3370531	0	3370531	A	G
1	chr1_3374451	0	3374451	T	C
1	chr1_3376449	0	3376449	T	C
1	chr1_3385062	0	3385062	A	G
1	chr1_3387358	0	3387358	T	C
1	chr1_3387703	0	3387703	G	A
1	chr1_3402215	0	3402215	T	C
1	chr1_3402369	0	3402369	A	G
1	chr1_3407870	0	3407870	T	C
1	chr1_3416409	0	3416409	T	C
1	chr1_3418548	0	3418548	A	G
1	chr1_3419461	0	3419461	C	A
1	chr1_3423256	0	3423256	T	C
1	chr1_3430249	0	3430249	G	A
1	chr1_3433283	0	3433283	G	A
1	chr1_3439130	0	3439130	T	C
1	chr1_3455247	0	3455247	A	G
1	chr1_3464031	0	3464031	T	C
1	chr1_3475788	0	3475788	G	C
1	chr1_3481969	0	3481969	G	C
1	chr1_3487867	0	3487867	A	G
1	chr1_3489817	0	3489817	T	C
1	chr1_3491186	0	3491186	C	A
1	chr1_3501052	0	3501052	C	T
1	chr1_3505513	0	3505513	C	A
1	chr1_3510944	0	3510944	A	G
1	chr1_3518492	0	3518492	A	G
1	chr1_3523452	0	3523452	T	G
1	chr1_3538346	0	3538346	G	T
1	chr1_3542051	0	3542051	C	T
1	chr1_3546200	0	3546200	C	A
1	chr1_3546528	0	3546528	C	G
1	chr1_3546991	0	3546991	A	G
1	chr1_3547381	0	3547381	C	T
1	chr1_3550599	0	3550599	T	C
1	chr1_3555822	0	3555822	C	T
1	chr1_3564001	0	3564001	A	C
1	chr1_3565396	0	3565396	C	T
1	chr1_3567900	0	3567900	T	C
1	chr1_3569144	0	3569144	T	C
1	chr1_3569709	0	3569709	A	G
1	chr1_3575047	0	3575047	C	T
1	chr1_3577600	0	3577600	G	A
1	chr1_3590527	0	3590527	A	G
1	chr1_3590868	0	3590868	A	G
1	chr1_3607036	0	3607036	C	G
1	chr1_3608328	0	3608328	A	G
1	chr1_3616467	0	3616467	T	C
1	chr1_3624260	0	3624260	T	C
1	chr1_3624376	0	3624376	T	C
1	chr1_3639036	0	3639036	C	A
1	chr1_3642194	0	3642194	G	A
1	chr1_3646842	0	3646842	T	C
1	chr1_3649930	0	3649930	G	A
1	chr1_3654856	0	3654856	A	G
1	chr1_3657037	0	3657037	T	C
1	chr1_3657485	0	3657485	T	C
1	chr1_3661957	0	3661957	A	G
1	chr1_3662574	0	3662574	T	A
1	chr1_3668557	0	3668557	C	G
1	chr1_3673003	0	3673003	C	G
1	chr1_3674852	0	3674852	C	G
1	chr1_3678530	0	3678530	T	C
1	chr1_3683780	0	3683780	C	G
1	chr1_3685502	0	3685502	C	G
1	chr1_3686860	0	3686860	G	C
1	chr1_3700354	0	3700354	T	C
1	chr1_3701044	0	3701044	A	G
1	chr1_3701684	0	3701684	A	G
1	chr1_3711658	0	3711658	C	T
1	chr1_3723111	0	3723111	A	G
1	chr1_3724234	0	3724234	A	G
1	chr1_3726071	0	3726071	C	A
1	chr1_3729015	0	3729015	A	G
1	chr1_3731999	0	3731999	A	G
1	chr1_3734273	0	3734273	T	C
1	chr1_3734598	0	3734598	G	C
1	chr1_3735683	0	3735683	T	C
1	chr1_3737698	0	3737698	C	A
1	chr1_3739954	0	3739954	G	A
1	chr1_3748530	0	3748530	C	T
1	chr1_3749941	0	3749941	T	G
1	chr1_3750837	0	3750837	C	G
1	chr1_3753912	0	3753912	C	T
1	chr1_3762942	0	3762942	C	A
1	chr1_3763547	0	3763547	A	C
1	chr1_3767955	0	3767955	T	C
1	chr1_3768900	0	3768900	A	G
1	chr1_3770569	0	3770569	G	A
1	chr1_3774156	0	3774156	C	G
1	chr1_3780509	0	3780509	A	G
1	chr1_3785407	0	3785407	T	C
1	chr1_3788847	0	3788847	A	G
1	chr1_3788882	0	3788882	C	T
1	chr1_3789773	0	3789773	T	G
1	chr1_3789890	0	3789890	G	C
1	chr1_3791115	0	3791115	T	C
1	chr1_3803063	0	3803063	G	T
1	chr1_3804048	0	3804048	G	A
1	chr1_3809543	0	3809543	G	C
1	chr1_3810343	0	3810343	G	A
1	chr1_3812724	0	3812724	G	A
1	chr1_3814973	0	3814973	A	G
1	chr1_3817480	0	3817480	A	G
1	chr1_3817888	0	3817888	C	G
1	chr1_3838112	0	3838112	A	G
1	chr1_3841369	0	3841369	G	A
1	chr1_3844911	0	3844911	C	T
1	chr1_3849382	0	3849382	T	C
1	chr1_3852794	0	3852794	T	G
1	chr1_3864017	0	3864017	T	C
1	chr1_3874620	0	3874620	C	T
1	chr1_3878657	0	3878657	G	A
1	chr1_3883065	0	3883065	T	C
1	chr1_3883453	0	3883453	C	T
1	chr1_3887954	0	3887954	G	C
1	chr1_3895414	0	3895414	A	G
1	chr1_3903336	0	3903336	G	C
1	chr1_3907466	0	3907466	A	T
1	chr1_3911276	0	3911276	G	A
1	chr1_3913250	0	3913250	A	G
1	chr1_3914067	0	3914067	C	G
1	chr1_3916325	0	3916325	T	C
1	chr1_3925594	0	3925594	C	G
1	chr1_3926237	0	3926237	T	C
1	chr1_3928831	0	3928831	A	G
1	chr1_3933405	0	3933405	T	C
1	chr1_3934888	0	3934888	C	T
1	chr1_3937898	0	3937898	A	G
1	chr1_3939549	0	3939549	C	G
1	chr1_3940015	0	3940015	T	C
1	chr1_3944047	0	3944047	T	C
1	chr1_3947110	0	3947110	G	A
1	chr1_3949973	0	3949973	A	G
1	chr1_3956561	0	3956561	A	G
1	chr1_3963804	0	3963804	G	T
1	chr1_3964817	0	3964817	T	C
1	chr1_3966029	0	3966029	A	G
1	chr1_3978714	0	3978714	T	C
1	chr1_3979312	0	3979312	A	G
1	chr1_3980219	0	3980219	A	G
1	chr1_3988783	0	3988783	T	C
1	chr1_3991940	0	3991940	A	G
1	chr1_3991954	0	3991954	A	G
1	chr1_3993422	0	3993422	T	G
1	chr1_3997656	0	3997656	A	G
1	chr1_4000400	0	4000400	T	C
1	chr1_4011642	0	4011642	C	T
1	chr1_4013648	0	4013648	T	C
1	chr1_4019486	0	4019486	A	G
1	chr1_4020270	0	4020270	T	C
1	chr1_4028398	0	4028398	G	A
1	chr1_4029237	0	4029237	A	G
1	chr1_4029489	0	4029489	A	G
1	chr1_4030359	0	4030359	G	C
1	chr1_4030399	0	4030399	A	C
1	chr1_4031493	0	4031493	A	C
1	chr1_4032830	0	4032830	C	A
1	chr1_4035127	0	4035127	A	G
1	chr1_4047526	0	4047526	T	C
1	chr1_4050920	0	4050920	C	T
1	chr1_4061996	0	4061996	A	G
1	chr1_4066653	0	4066653	C	T
1	chr1_4067775	0	4067775	T	C
1	chr1_4068615	0	4068615	C	T
1	chr1_4071709	0	4071709	A	C
1	chr1_4072815	0	4072815	A	G
1	chr1_4074257	0	4074257	A	G
1	chr1_4084510	0	4084510	C	A
1	chr1_4086429	0	4086429	G	A
1	chr1_4087924	0	4087924	T	G
1	chr1_4088463	0	4088463	A	G
1	chr1_4089167	0	4089167	G	A
1	chr1_4094919	0	4094919	T	C
1	chr1_4096597	0	4096597	T	G
1	chr1_4100161	0	4100161	C	T
1	chr1_4107252	0	4107252	C	A
1	chr1_4108529	0	4108529	A	G
1	chr1_4117796	0	4117796	T	C
1	chr1_4130447	0	4130447	G	A
1	chr1_4134964	0	4134964	G	A
1	chr1_4135730	0	4135730	G	T
1	chr1_4140353	0	4140353	G	A
1	chr1_4145296	0	4145296	T	C
1	chr1_4150743	0	4150743	T	G
1	chr1_4155962	0	4155962	T	C
1	chr1_4156165	0	4156165	T	C
1	chr1_4159777	0	4159777	A	G
1	chr1_4160431	0	4160431	A	G
1	chr1_4162523	0	4162523	A	G
1	chr1_4163212	0	4163212	C	A
1	chr1_4172165	0	4172165	A	G
1	chr1_4173128	0	4173128	T	C
1	chr1_4173716	0	4173716	T	C
1	chr1_4174124	0	4174124	A	G
1	chr1_4174316	0	4174316	A	G
1	chr1_4176213	0	4176213	G	C
1	chr1_4177292	0	4177292	G	A
1	chr1_4177371	0	4177371	G	A
1	chr1_4177492	0	4177492	C	G
1	chr1_4183821	0	4183821	T	C
1	chr1_4184262	0	4184262	A	G
1	chr1_4184418	0	4184418	G	A
1	chr1_4191676	0	4191676	T	C
1	chr1_4192856	0	4192856	T	C
1	chr1_4193221	0	4193221	T	C
1	chr1_4195961	0	4195961	A	G
1	chr1_4199542	0	4199542	G	T
1	chr1_4199753	0	4199753	G	T
1	chr1_4200841	0	4200841	C	T
1	chr1_4202073	0	4202073	C	G
1	chr1_4204982	0	4204982	A	G
1	chr1_4209496	0	4209496	G	A
1	chr1_4219820	0	4219820	G	T
1	chr1_4224406	0	4224406	G	A
1	chr1_4224971	0	4224971	A	G
1	chr1_4235473	0	4235473	T	C
1	chr1_4237432	0	4237432	T	C
1	chr1_4240104	0	4240104	T	C
1	chr1_4240627	0	4240627	A	G
1	chr1_4246911	0	4246911	C	G
1	chr1_4253384	0	4253384	G	C
1	chr1_4254613	0	4254613	T	C
1	chr1_4254850	0	4254850	A	G
1	chr1_4260253	0	4260253	T	G
1	chr1_4260661	0	4260661	G	A
1	chr1_4261309	0	4261309	C	T
1	chr1_4267158	0	4267158	T	C
1	chr1_4269562	0	4269562	C	T
1	chr1_4271149	0	4271149	T	C
1	chr1_4273433	0	4273433	T	C
1	chr1_4278257	0	4278257	G	C
1	chr1_4286796	0	4286796	A	G
1	chr1_4293622	0	4293622	C	T
1	chr1_4293812	0	4293812	T	C
1	chr1_4295412	0	4295412	T	A
1	chr1_4305293	0	4305293	C	G
1	chr1_4322253	0	4322253	A	G
1	chr1_4331563	0	4331563	C	T
1	chr1_4333434	0	4333434	C	G
1	chr1_4335975	0	4335975	G	A
1	chr1_4344259	0	4344259	G	T
1	chr1_4349985	0	4349985	G	A
1	chr1_4360113	0	4360113	A	C
1	chr1_4364315	0	4364315	G	A
1	chr1_4366384	0	4366384	T	C
1	chr1_4367182	0	4367182	C	G
1	chr1_4368785	0	4368785	C	T
1	chr1_4369172	0	4369172	T	G
1	chr1_4374032	0	4374032	C	T
1	chr1_4379688	0	4379688	G	C
1	chr1_4382229	0	4382229	G	A
1	chr1_4382954	0	4382954	A	C
1	chr1_4383134	0	4383134	G	A
1	chr1_4398644	0	4398644	T	C
1	chr1_4405767	0	4405767	T	C
1	chr1_4406923	0	4406923	A	G
1	chr1_4409694	0	4409694	A	G
1	chr1_4418516	0	4418516	G	A
1	chr1_4429340	0	4429340	A	G
1	chr1_4430638	0	4430638	G	C
1	chr1_4432358	0	4432358	G	A
1	chr1_4448773	0	4448773	A	G
1	chr1_4450010	0	4450010	C	T
1	chr1_4450855	0	4450855	A	C
1	chr1_4462396	0	4462396	G	A
1	chr1_4468799	0	4468799	T	G
1	chr1_4470277	0	4470277	A	C
1	chr1_4471553	0	4471553	T	C
1	chr1_4477695	0	4477695	T	C
1	chr1_4481842	0	4481842	A	G
1	chr1_4495766	0	4495766	T	G
1	chr1_4501591	0	4501591	G	A
1	chr1_4503358	0	4503358	C	G
1	chr1_4506314	0	4506314	A	C
1	chr1_4510122	0	4510122	A	G
1	chr1_4513187	0	4513187	T	C
1	chr1_4515997	0	4515997	T	C
1	chr1_4519091	0	4519091	G	T
1	chr1_4524985	0	4524985	G	A
1	chr1_4526914	0	4526914	A	G
1	chr1_4527047	0	4527047	G	A
1	chr1_4545794	0	4545794	T	C
1	chr1_4546301	0	4546301	T	G
1	chr1_4546705	0	4546705	C	G
1	chr1_4553383	0	4553383	G	C
1	chr1_4553760	0	4553760	A	G
1	chr1_4554438	0	4554438	G	A
1	chr1_4556614	0	4556614	T	C
1	chr1_4557102	0	4557102	A	C
1	chr1_4563698	0	4563698	G	A
1	chr1_4566188	0	4566188	G	A
1	chr1_4569778	0	4569778	G	C
1	chr1_4578223	0	4578223	G	A
1	chr1_4579674	0	4579674	A	G
1	chr1_4580353	0	4580353	G	A
1	chr1_4584626	0	4584626	C	T
1	chr1_4586342	0	4586342	A	C
1	chr1_4594288	0	4594288	T	C
1	chr1_4594948	0	4594948	T	G
1	chr1_4604812	0	4604812	C	T
1	chr1_4606114	0	4606114	G	T
1	chr1_4615323	0	4615323	A	G
1	chr1_4618639	0	4618639	A	G
1	chr1_4620316	0	4620316	G	A
1	chr1_4624478	0	4624478	T	C
1	chr1_4630136	0	4630136	G	A
1	chr1_4630897	0	4630897	G	A
1	chr1_4631541	0	4631541	C	A
1	chr1_4641687	0	4641687	A	G
1	chr1_4642634	0	4642634	T	C
1	chr1_4643044	0	4643044	A	G
1	chr1_4648207	0	4648207	C	G
1	chr1_4657332	0	4657332	G	A
1	chr1_4659264	0	4659264	G	T
1	chr1_4663797	0	4663797	G	A
1	chr1_4667427	0	4667427	A	T
1	chr1_4668549	0	4668549	C	G
1	chr1_4681402	0	4681402	A	G
1	chr1_4682086	0	4682086	G	T
1	chr1_4682182	0	4682182	C	T
1	chr1_4693682	0	4693682	A	G
1	chr1_4701176	0	4701176	C	T
1	chr1_4701337	0	4701337	A	G
1	chr1_4704474	0	4704474	G	T
1	chr1_4712588	0	4712588	T	C
1	chr1_4719928	0	4719928	T	G
1	chr1_4724761	0	4724761	T	C
1	chr1_4727218	0	4727218	C	G
1	chr1_4731861	0	4731861	G	A
1	chr1_4733689	0	4733689	G	T
1	chr1_4736609	0	4736609	G	C
1	chr1_4737132	0	4737132	C	A
1	chr1_4745965	0	4745965	C	A
1	chr1_4747085	0	4747085	C	G
1	chr1_4751771	0	4751771	C	T
1	chr1_4753753	0	4753753	C	T
1	chr1_4767847	0	4767847	T	C
1	chr1_4769992	0	4769992	C	T
1	chr1_4771004	0	4771004	C	T
1	chr1_4772447	0	4772447	C	T
1	chr1_4773676	0	4773676	A	G
1	chr1_4774977	0	4774977	G	A
1	chr1_4779744	0	4779744	A	G
1	chr1_4793287	0	4793287	A	G
1	chr1_4797153	0	4797153	C	G
1	chr1_4797655	0	4797655	A	C
1	chr1_4798092	0	4798092	C	T
1	chr1_4799156	0	4799156	G	C
1	chr1_4799190	0	4799190	T	C
1	chr1_4800960	0	4800960	A	G
1	chr1_4803753	0	4803753	C	G
1	chr1_4806131	0	4806131	G	T
1	chr1_4806414	0	4806414	G	A
1	chr1_4813221	0	4813221	C	A
1	chr1_4824752	0	4824752	C	T
1	chr1_4825431	0	4825431	C	A
1	chr1_4826349	0	4826349	A	G
1	chr1_4828244	0	4828244	T	C
1	chr1_4831000	0	4831000	A	C
1	chr1_4831985	0	4831985	T	A
1	chr1_4832368	0	4832368	G	T
1	chr1_4838829	0	4838829	G	C
1	chr1_4870403	0	4870403	T	G
1	chr1_4871554	0	4871554	T	C
1	chr1_4883836	0	4883836	T	C
1	chr1_4891067	0	4891067	A	G
1	chr1_4892461	0	4892461	A	G
1	chr1_4894475	0	4894475	T	C
1	chr1_4911098	0	4911098	A	G
1	chr1_4917647	0	4917647	C	T
1	chr1_4917850	0	4917850	G	C
1	chr1_4924960	0	4924960	A	G
1	chr1_4927087	0	4927087	G	A
1	chr1_4927301	0	4927301	T	A
1	chr1_4943431	0	4943431	A	T
1	chr1_4946382	0	4946382	T	A
1	chr1_4948368	0	4948368	C	A
1	chr1_4953691	0	4953691	T	C
1	chr1_4954431	0	4954431	T	C
1	chr1_4955541	0	4955541	G	C
1	chr1_4960676	0	4960676	C	T
1	chr1_4960990	0	4960990	T	C
1	chr1_4965070	0	4965070	A	G
1	chr1_4967416	0	4967416	T	G
1	chr1_4968789	0	4968789	C	T
1	chr1_4968800	0	4968800	T	C
1	chr1_4971142	0	4971142	A	G
1	chr1_4971165	0	4971165	G	C
1	chr1_4975156	0	4975156	T	C
1	chr1_4978634	0	4978634	C	G
1	chr1_4983101	0	4983101	A	C
1	chr1_4989130	0	4989130	T	C
1	chr1_4989782	0	4989782	T	C
1	chr1_4992549	0	4992549	C	A
1	chr1_4992690	0	4992690	A	G
1	chr1_4999967	0	4999967	A	G
1	chr1_5002195	0	5002195	A	G
1	chr1_5003622	0	5003622	A	G
1	chr1_5011077	0	5011077	T	C
1	chr1_5013016	0	5013016	A	C
1	chr1_5013689	0	5013689	T	C
1	chr1_5016180	0	5016180	A	T
1	chr1_5016502	0	5016502	T	C
1	chr1_5016976	0	5016976	T	C
1	chr1_5019756	0	5019756	G	T
1	chr1_5020358	0	5020358	C	G
1	chr1_5022685	0	5022685	T	C
1	chr1_5028043	0	5028043	A	T
1	chr1_5029717	0	5029717	G	C
1	chr1_5036402	0	5036402	G	A
1	chr1_5038237	0	5038237	G	T
1	chr1_5041350	0	5041350	G	A
1	chr1_5041375	0	5041375	A	G
1	chr1_5054957	0	5054957	C	T
1	chr1_5057286	0	5057286	C	G
1	chr1_5062404	0	5062404	G	T
1	chr1_5062736	0	5062736	G	T
1	chr1_5064688	0	5064688	A	G
1	chr1_5067726	0	5067726	A	G
1	chr1_5068261	0	5068261	A	G
1	chr1_5074911	0	5074911	C	T
1	chr1_5078366	0	5078366	G	A
1	chr1_5081773	0	5081773	G	A
1	chr1_5081913	0	5081913	T	G
1	chr1_5082879	0	5082879	G	A
1	chr1_5083477	0	5083477	T	C
1	chr1_5094432	0	5094432	A	C
1	chr1_5101950	0	5101950	C	T
1	chr1_5104584	0	5104584	T	G
1	chr1_5106175	0	5106175	C	T
1	chr1_5116123	0	5116123	G	A
1	chr1_5120729	0	5120729	A	G
1	chr1_5125872	0	5125872	G	A
1	chr1_5130781	0	5130781	T	C
1	chr1_5133345	0	5133345	C	A
1	chr1_5137747	0	5137747	A	G
1	chr1_5139455	0	5139455	G	A
1	chr1_5141228	0	5141228	T	C
1	chr1_5143374	0	5143374	C	T
1	chr1_5152655	0	5152655	C	T
1	chr1_5159195	0	5159195	G	T
1	chr1_5159221	0	5159221	A	G
1	chr1_5165653	0	5165653	T	C
1	chr1_5165854	0	5165854	G	A
1	chr1_5166876	0	5166876	C	T
1	chr1_5169800	0	5169800	C	T
1	chr1_5170276	0	5170276	T	C
1	chr1_5175764	0	5175764	T	C
1	chr1_5176361	0	5176361	T	C
1	chr1_5180315	0	5180315	C	T
1	chr1_5181404	0	5181404	C	T
1	chr1_5182879	0	5182879	T	C
1	chr1_5185988	0	5185988	G	T
1	chr1_5188582	0	5188582	T	A
1	chr1_5195509	0	5195509	C	G
1	chr1_5205506	0	5205506	T	C
1	chr1_5207720	0	5207720	C	A
1	chr1_5208786	0	5208786	G	A
1	chr1_5215940	0	5215940	A	G
1	chr1_5219487	0	5219487	G	T
1	chr1_5224977	0	5224977	A	G
1	chr1_5225478	0	5225478	T	C
1	chr1_5226690	0	5226690	A	T
1	chr1_5231822	0	5231822	G	A
1	chr1_5236217	0	5236217	G	A
1	chr1_5238875	0	5238875	T	C
1	chr1_5240869	0	5240869	C	T
1	chr1_5242195	0	5242195	C	T
1	chr1_5243626	0	5243626	A	G
1	chr1_5247333	0	5247333	G	A
1	chr1_5252986	0	5252986	C	T
1	chr1_5259582	0	5259582	T	C
1	chr1_5269235	0	5269235	T	C
1	chr1_5276474	0	5276474	G	T
1	chr1_5276745	0	5276745	C	T
1	chr1_5276811	0	5276811	A	G
1	chr1_5278094	0	5278094	C	T
1	chr1_5278924	0	5278924	A	G
1	chr1_5283773	0	5283773	T	C
1	chr1_5286272	0	5286272	T	C
1	chr1_5299543	0	5299543	G	A
1	chr1_5299683	0	5299683	T	A
1	chr1_5301906	0	5301906	A	C
1	chr1_5311220	0	5311220	A	C
1	chr1_5311757	0	5311757	C	A
1	chr1_5316876	0	5316876	T	A
1	chr1_5324804	0	5324804	A	G
1	chr1_5334576	0	5334576	T	C
1	chr1_5334905	0	5334905	G	A
1	chr1_5338105	0	5338105	C	G
1	chr1_5341373	0	5341373	T	C
1	chr1_5342160	0	5342160	A	G
1	chr1_5342965	0	5342965	T	C
1	chr1_5350725	0	5350725	G	C
1	chr1_5358324	0	5358324	G	T
1	chr1_5361433	0	5361433	A	G
1	chr1_5362576	0	5362576	G	A
1	chr1_5362986	0	5362986	T	C
1	chr1_5369565	0	5369565	A	C
1	chr1_5374177	0	5374177	T	C
1	chr1_5375195	0	5375195	G	A
1	chr1_5377438	0	5377438	T	C
1	chr1_5377445	0	5377445	G	C
1	chr1_5379228	0	5379228	G	T
1	chr1_5380424	0	5380424	T	C
1	chr1_5387494	0	5387494	T	G
1	chr1_5388250	0	5388250	A	G
1	chr1_5393299	0	5393299	A	G
1	chr1_5396560	0	5396560	A	C
1	chr1_5406522	0	5406522	C	T
1	chr1_5416772	0	5416772	T	G
1	chr1_5420449	0	5420449	G	A
1	chr1_5424369	0	5424369	A	T
1	chr1_5429101	0	5429101	T	C
1	chr1_5434564	0	5434564	G	T
1	chr1_5439268	0	5439268	G	C
1	chr1_5446920	0	5446920	T	C
1	chr1_5457078	0	5457078	C	T
1	chr1_5461649	0	5461649	T	C
1	chr1_5469157	0	5469157	T	C
1	chr1_5477989	0	5477989	A	G
1	chr1_5479883	0	5479883	G	T
1	chr1_5479997	0	5479997	C	G
1	chr1_5480774	0	5480774	A	G
1	chr1_5480924	0	5480924	C	A
1	chr1_5495876	0	5495876	C	T
1	chr1_5495887	0	5495887	A	G
1	chr1_5500491	0	5500491	T	C
1	chr1_5503753	0	5503753	C	G
1	chr1_5504271	0	5504271	G	T
1	chr1_5504575	0	5504575	T	C
1	chr1_5506734	0	5506734	C	T
1	chr1_5508944	0	5508944	G	A
1	chr1_5512609	0	5512609	G	C
1	chr1_5521138	0	5521138	A	G
1	chr1_5523528	0	5523528	G	A
1	chr1_5524409	0	5524409	T	C
1	chr1_5534963	0	5534963	C	G
1	chr1_5542696	0	5542696	G	A
1	chr1_5545825	0	5545825	T	C
1	chr1_5549020	0	5549020	G	T
1	chr1_5554492	0	5554492	T	G
1	chr1_5555883	0	5555883	T	C
1	chr1_5556786	0	5556786	C	T
1	chr1_5563792	0	5563792	A	G
1	chr1_5565206	0	5565206	A	C
1	chr1_5565684	0	5565684	G	A
1	chr1_5569097	0	5569097	T	C
1	chr1_5580930	0	5580930	G	A
1	chr1_5583476	0	5583476	A	T
1	chr1_5584576	0	5584576	G	A
1	chr1_5595474	0	5595474	A	G
1	chr1_5595533	0	5595533	C	T
1	chr1_5596937	0	5596937	C	T
1	chr1_5600738	0	5600738	C	T
1	chr1_5602444	0	5602444	T	C
1	chr1_5616742	0	5616742	G	A
1	chr1_5624163	0	5624163	C	T
1	chr1_5629354	0	5629354	T	C
1	chr1_5636781	0	5636781	A	G
1	chr1_5637697	0	5637697	A	G
1	chr1_5640616	0	5640616	T	C
1	chr1_5642548	0	5642548	A	T
1	chr1_5658363	0	5658363	G	A
1	chr1_5659494	0	5659494	T	C
1	chr1_5661069	0	5661069	T	C
1	chr1_5662278	0	5662278	A	G
1	chr1_5667447	0	5667447	T	C
1	chr1_5686546	0	5686546	C	A
1	chr1_5692885	0	5692885	A	G
1	chr1_5698351	0	5698351	G	A
1	chr1_5700279	0	5700279	G	A
1	chr1_5704727	0	5704727	A	T
1	chr1_5708894	0	5708894	A	G
1	chr1_5710863	0	5710863	G	C
1	chr1_5714387	0	5714387	A	G
1	chr1_5719091	0	5719091	G	A
1	chr1_5722668	0	5722668	T	C
1	chr1_5727456	0	5727456	C	A
1	chr1_5727681	0	5727681	A	G
1	chr1_5728583	0	5728583	T	C
1	chr1_5731940	0	5731940	C	A
1	chr1_5732001	0	5732001	C	T
1	chr1_5744138	0	5744138	T	A
1	chr1_5745618	0	5745618	G	C
1	chr1_5745730	0	5745730	T	A
1	chr1_5745868	0	5745868	G	A
1	chr1_5752725	0	5752725	A	G
1	chr1_5753297	0	5753297	G	T
1	chr1_5762441	0	5762441	C	T
1	chr1_5764075	0	5764075	C	T
1	chr1_5778934	0	5778934	G	T
1	chr1_5779137	0	5779137	T	C
1	chr1_5779908	0	5779908	T	C
1	chr1_5780231	0	5780231	C	T
1	chr1_5784387	0	5784387	C	A
1	chr1_5785764	0	5785764	C	T
1	chr1_5786913	0	5786913	G	T
1	chr1_5791227	0	5791227	G	C
1	chr1_5797543	0	5797543	G	A
1	chr1_5797592	0	5797592	T	C
1	chr1_5808632	0	5808632	C	T
1	chr1_5808710	0	5808710	T	C
1	chr1_5810794	0	5810794	T	A
1	chr1_5818632	0	5818632	C	T
1	chr1_5821224	0	5821224	A	G
1	chr1_5822788	0	5822788	G	C
1	chr1_5826021	0	5826021	G	T
1	chr1_5827481	0	5827481	G	A
1	chr1_5832220	0	5832220	T	G
1	chr1_5833154	0	5833154	C	A
1	chr1_5840620	0	5840620	G	A
1	chr1_5840696	0	5840696	C	T
1	chr1_5842422	0	5842422	G	C
1	chr1_5845230	0	5845230	T	C
1	chr1_5846916	0	5846916	C	G
1	chr1_5851275	0	5851275	G	A
1	chr1_5853240	0	5853240	G	A
1	chr1_5855111	0	5855111	A	G
1	chr1_5861058	0	5861058	C	G
1	chr1_5868090	0	5868090	G	A
1	chr1_5875857	0	5875857	G	A
1	chr1_5877868	0	5877868	T	A
1	chr1_5878540	0	5878540	T	A
1	chr1_5878550	0	5878550	T	G
1	chr1_5879768	0	5879768	T	C
1	chr1_5886089	0	5886089	T	C
1	chr1_5902975	0	5902975	C	G
1	chr1_5905317	0	5905317	A	C
1	chr1_5907023	0	5907023	T	C
1	chr1_5907254	0	5907254	A	G
1	chr1_5908312	0	5908312	T	C
1	chr1_5914562	0	5914562	C	A
1	chr1_5916817	0	5916817	G	C
1	chr1_5918983	0	5918983	A	G
1	chr1_5919826	0	5919826	G	C
1	chr1_5921471	0	5921471	A	G
1	chr1_5924005	0	5924005	C	A
1	chr1_5924044	0	5924044	A	G
1	chr1_5926644	0	5926644	G	C
1	chr1_5933877	0	5933877	C	T
1	chr1_5945668	0	5945668	C	G
1	chr1_5947748	0	5947748	G	C
1	chr1_5948367	0	5948367	A	G
1	chr1_5964303	0	5964303	C	T
1	chr1_5964507	0	5964507	A	T
1	chr1_5965207	0	5965207	T	C
1	chr1_5967140	0	5967140	G	A
1	chr1_5968558	0	5968558	C	G
1	chr1_5968586	0	5968586	A	G
1	chr1_5978758	0	5978758	A	G
1	chr1_5978840	0	5978840	C	T
1	chr1_5980791	0	5980791	G	A
1	chr1_5983520	0	5983520	A	C
1	chr1_5985545	0	5985545	T	G
1	chr1_5995454	0	5995454	T	C
1	chr1_6001587	0	6001587	A	C
1	chr1_6003694	0	6003694	C	T
1	chr1_6008105	0	6008105	T	C
1	chr1_6009079	0	6009079	G	C
1	chr1_6009688	0	6009688	C	T
1	chr1_6013799	0	6013799	C	T
1	chr1_6017251	0	6017251	C	A
1	chr1_6018346	0	6018346	C	A
1	chr1_6020275	0	6020275	C	T
1	chr1_6021323	0	6021323	C	T
1	chr1_6028196	0	6028196	C	T
1	chr1_6031217	0	6031217	G	C
1	chr1_6033911	0	6033911	T	C
1	chr1_6037137	0	6037137	C	T
1	chr1_6042681	0	6042681	T	C
1	chr1_6048232	0	6048232	A	G
1	chr1_6056952	0	6056952	A	T
1	chr1_6058775	0	6058775	C	T
1	chr1_6065373	0	6065373	C	G
1	chr1_6080206	0	6080206	G	A
1	chr1_6081952	0	6081952	C	T
1	chr1_6085106	0	6085106	A	G
1	chr1_6085685	0	6085685	C	T
1	chr1_6087210	0	6087210	A	G
1	chr1_6091024	0	6091024	C	T
1	chr1_6100202	0	6100202	C	A
1	chr1_6101299	0	6101299	C	T
1	chr1_6102478	0	6102478	G	T
1	chr1_6118229	0	6118229	G	C
1	chr1_6118594	0	6118594	T	C
1	chr1_6128736	0	6128736	G	T
1	chr1_6133474	0	6133474	A	G
1	chr1_6158913	0	6158913	C	G
1	chr1_6159230	0	6159230	C	T
1	chr1_6160799	0	6160799	C	G
1	chr1_6162065	0	6162065	G	C
1	chr1_6169699	0	6169699	G	A
1	chr1_6170588	0	6170588	T	C
1	chr1_6170733	0	6170733	T	C
1	chr1_6182221	0	6182221	G	T
1	chr1_6186770	0	6186770	C	T
1	chr1_6198707	0	6198707	C	T
1	chr1_6199984	0	6199984	T	A
1	chr1_6204773	0	6204773	G	A
1	chr1_6207577	0	6207577	T	C
1	chr1_6210533	0	6210533	T	C
1	chr1_6211702	0	6211702	A	C
1	chr1_6212593	0	6212593	T	C
1	chr1_6212729	0	6212729	G	C
1	chr1_6225496	0	6225496	T	C
1	chr1_6228149	0	6228149	T	C
1	chr1_6233470	0	6233470	G	C
1	chr1_6237491	0	6237491	T	C
1	chr1_6240913	0	6240913	G	T
1	chr1_6241077	0	6241077	A	G
1	chr1_6241875	0	6241875	A	G
1	chr1_6242418	0	6242418	A	G
1	chr1_6245353	0	6245353	T	G
1	chr1_6246094	0	6246094	G	A
1	chr1_6247267	0	6247267	T	C
1	chr1_6249376	0	6249376	T	C
1	chr1_6250411	0	6250411	C	T
1	chr1_6250582	0	6250582	C	T
1	chr1_6257230	0	6257230	G	A
1	chr1_6258097	0	6258097	C	G
1	chr1_6258343	0	6258343	G	A
1	chr1_6258399	0	6258399	C	A
1	chr1_6259760	0	6259760	A	C
1	chr1_6260643	0	6260643	T	C
1	chr1_6261813	0	6261813	G	T
1	chr1_6271548	0	6271548	G	C
1	chr1_6271901	0	6271901	T	C
1	chr1_6273971	0	6273971	T	C
1	chr1_6274978	0	6274978	A	G
1	chr1_6286293	0	6286293	G	A
1	chr1_6295346	0	6295346	C	T
1	chr1_6298612	0	6298612	A	G
1	chr1_6311314	0	6311314	A	C
1	chr1_6313417	0	6313417	A	G
1	chr1_6314684	0	6314684	A	G
1	chr1_6324303	0	6324303	A	G
1	chr1_6333846	0	6333846	A	T
1	chr1_6334401	0	6334401	T	C
1	chr1_6335185	0	6335185	T	C
1	chr1_6336114	0	6336114	C	T
1	chr1_6336886	0	6336886	A	G
1	chr1_6340336	0	6340336	C	A
1	chr1_6341135	0	6341135	T	A
1	chr1_6342340	0	6342340	C	T
1	chr1_6343529	0	6343529	G	T
1	chr1_6351827	0	6351827	T	A
1	chr1_6352450	0	6352450	C	T
1	chr1_6352719	0	6352719	T	C
1	chr1_6356881	0	6356881	A	G
1	chr1_6361243	0	6361243	C	T
1	chr1_6367734	0	6367734	A	C
1	chr1_6367932	0	6367932	A	G
1	chr1_6372672	0	6372672	C	T
1	chr1_6375874	0	6375874	C	T
1	chr1_6381887	0	6381887	A	G
1	chr1_6385463	0	6385463	T	C
1	chr1_6385734	0	6385734	C	A
1	chr1_6393279	0	6393279	G	T
1	chr1_6393922	0	6393922	C	T
1	chr1_6397725	0	6397725	T	C
1	chr1_6401119	0	6401119	G	A
1	chr1_6404046	0	6404046	C	T
1	chr1_6405350	0	6405350	T	G
1	chr1_6407909	0	6407909	G	A
1	chr1_6409265	0	6409265	A	G
1	chr1_6409404	0	6409404	T	C
1	chr1_6418253	0	6418253	A	T
1	chr1_6427379	0	6427379	T	C
1	chr1_6428420	0	6428420	T	C
1	chr1_6431157	0	6431157	C	G
1	chr1_6432200	0	6432200	T	C
1	chr1_6433128	0	6433128	A	T
1	chr1_6438534	0	6438534	G	A
1	chr1_6438867	0	6438867	T	G
1	chr1_6440919	0	6440919	G	A
1	chr1_6441816	0	6441816	A	G
1	chr1_6449537	0	6449537	A	G
1	chr1_6452437	0	6452437	T	C
1	chr1_6457560	0	6457560	C	T
1	chr1_6472955	0	6472955	C	G
1	chr1_6475293	0	6475293	C	T
1	chr1_6478494	0	6478494	T	C
1	chr1_6488611	0	6488611	T	C
1	chr1_6499348	0	6499348	C	T
1	chr1_6499714	0	6499714	C	T
1	chr1_6513240	0	6513240	T	G
1	chr1_6517975	0	6517975	A	G
1	chr1_6520329	0	6520329	C	G
1	chr1_6522503	0	6522503	G	C
1	chr1_6540122	0	6540122	A	G
1	chr1_6547970	0	6547970	A	G
1	chr1_6552786	0	6552786	G	A
1	chr1_6553498	0	6553498	C	T
1	chr1_6557638	0	6557638	A	G
1	chr1_6559252	0	6559252	A	G
1	chr1_6561817	0	6561817	G	A
1	chr1_6563903	0	6563903	A	G
1	chr1_6563985	0	6563985	T	C
1	chr1_6564882	0	6564882	T	C
1	chr1_6568177	0	6568177	T	G
1	chr1_6568734	0	6568734	C	A
1	chr1_6570379	0	6570379	C	A
1	chr1_6572053	0	6572053	G	A
1	chr1_6574967	0	6574967	C	G
1	chr1_6576105	0	6576105	C	T
1	chr1_6578450	0	6578450	T	C
1	chr1_6581458	0	6581458	T	G
1	chr1_6583924	0	6583924	A	G
1	chr1_6589173	0	6589173	C	T
1	chr1_6591661	0	6591661	A	G
1	chr1_6595013	0	6595013	T	C
1	chr1_6595061	0	6595061	C	T
1	chr1_6612392	0	6612392	G	C
1	chr1_6616551	0	6616551	A	G
1	chr1_6617276	0	6617276	G	A
1	chr1_6624296	0	6624296	T	G
1	chr1_6627699	0	6627699	C	T
1	chr1_6629505	0	6629505	A	G
1	chr1_6633301	0	6633301	A	G
1	chr1_6633385	0	6633385	T	G
1	chr1_6636981	0	6636981	A	G
1	chr1_6640536	0	6640536	A	G
1	chr1_6640744	0	6640744	C	T
1	chr1_6641049	0	6641049	T	C
1	chr1_6648085	0	6648085	A	G
1	chr1_6650375	0	6650375	A	G
1	chr1_6659799	0	6659799	C	G
1	chr1_6667230	0	6667230	A	G
1	chr1_6673735	0	6673735	C	G
1	chr1_6674159	0	6674159	T	C
1	chr1_6674448	0	6674448	A	G
1	chr1_6678003	0	6678003	C	T
1	chr1_6679511	0	6679511	C	T
1	chr1_6683667	0	6683667	G	A
1	chr1_6686715	0	6686715	G	A
1	chr1_6686947	0	6686947	A	G
1	chr1_6688771	0	6688771	A	G
1	chr1_6692215	0	6692215	G	T
1	chr1_6699500	0	6699500	G	A
1	chr1_6700886	0	6700886	T	A
1	chr1_6709377	0	6709377	G	A
1	chr1_6711543	0	6711543	C	T
1	chr1_6716785	0	6716785	T	G
1	chr1_6729934	0	6729934	T	C
1	chr1_6733777	0	6733777	C	T
1	chr1_6733813	0	6733813	C	T
1	chr1_6739551	0	6739551	A	T
1	chr1_6754488	0	6754488	A	C
1	chr1_6757942	0	6757942	A	C
1	chr1_6762662	0	6762662	G	A
1	chr1_6766527	0	6766527	T	C
1	chr1_6767785	0	6767785	C	T
1	chr1_6770692	0	6770692	A	G
1	chr1_6773577	0	6773577	A	G
1	chr1_6779607	0	6779607	A	G
1	chr1_6783935	0	6783935	G	A
1	chr1_6785896	0	6785896	A	G
1	chr1_6795805	0	6795805	A	G
1	chr1_6797528	0	6797528	C	T
1	chr1_6812860	0	6812860	A	G
1	chr1_6816372	0	6816372	A	C
1	chr1_6818771	0	6818771	G	A
1	chr1_6823584	0	6823584	C	T
1	chr1_6827553	0	6827553	C	G
1	chr1_6830452	0	6830452	A	G
1	chr1_6836899	0	6836899	A	C
1	chr1_6838213	0	6838213	C	T
1	chr1_6849258	0	6849258	G	A
1	chr1_6850937	0	6850937	C	G
1	chr1_6855235	0	6855235	T	C
1	chr1_6864873	0	6864873	G	T
1	chr1_6865169	0	6865169	G	A
1	chr1_6873050	0	6873050	A	G
1	chr1_6875012	0	6875012	G	T
1	chr1_6876972	0	6876972	C	T
1	chr1_6877153	0	6877153	C	A
1	chr1_6881318	0	6881318	T	G
1	chr1_6884482	0	6884482	G	A
1	chr1_6888254	0	6888254	G	A
1	chr1_6891695	0	6891695	G	A
1	chr1_6895641	0	6895641	A	G
1	chr1_6902172	0	6902172	A	T
1	chr1_6902713	0	6902713	T	C
1	chr1_6903910	0	6903910	T	C
1	chr1_6904386	0	6904386	G	A
1	chr1_6906532	0	6906532	G	A
1	chr1_6911040	0	6911040	T	C
1	chr1_6914509	0	6914509	A	G
1	chr1_6915277	0	6915277	G	A
1	chr1_6915565	0	6915565	A	G
1	chr1_6920142	0	6920142	A	C
1	chr1_6925644	0	6925644	A	G
1	chr1_6926854	0	6926854	G	A
1	chr1_6930445	0	6930445	A	G
1	chr1_6934351	0	6934351	G	C
1	chr1_6935192	0	6935192	C	A
1	chr1_6937372	0	6937372	G	A
1	chr1_6940083	0	6940083	G	A
1	chr1_6940164	0	6940164	T	C
1	chr1_6941604	0	6941604	A	G
1	chr1_6945154	0	6945154	T	C
1	chr1_6950131	0	6950131	G	A
1	chr1_6950806	0	6950806	G	C
1	chr1_6952417	0	6952417	C	G
1	chr1_6972337	0	6972337	G	A
1	chr1_6974376	0	6974376	G	T
1	chr1_7003762	0	7003762	T	C
1	chr1_7016756	0	7016756	T	C
1	chr1_7016971	0	7016971	G	A
1	chr1_7019873	0	7019873	G	T
1	chr1_7026097	0	7026097	T	C
1	chr1_7028128	0	7028128	A	G
1	chr1_7029231	0	7029231	G	C
1	chr1_7032438	0	7032438	C	G
1	chr1_7034179	0	7034179	A	C
1	chr1_7052056	0	7052056	C	A
1	chr1_7052321	0	7052321	T	C
1	chr1_7053332	0	7053332	G	T
1	chr1_7053681	0	7053681	A	G
1	chr1_7058550	0	7058550	G	T
1	chr1_7059861	0	7059861	G	A
1	chr1_7062333	0	7062333	G	T
1	chr1_7065214	0	7065214	C	T
1	chr1_7067114	0	7067114	A	G
1	chr1_7068378	0	7068378	C	T
1	chr1_7072182	0	7072182	G	A
1	chr1_7072822	0	7072822	A	G
1	chr1_7073816	0	7073816	C	G
1	chr1_7076675	0	7076675	T	G
1	chr1_7076928	0	7076928	A	C
1	chr1_7081642	0	7081642	A	C
1	chr1_7083058	0	7083058	G	A
1	chr1_7087202	0	7087202	T	C
1	chr1_7088782	0	7088782	G	A
1	chr1_7089282	0	7089282	C	T
1	chr1_7094071	0	7094071	A	C
1	chr1_7107081	0	7107081	T	G
1	chr1_7112751	0	7112751	C	T
1	chr1_7117682	0	7117682	A	C
1	chr1_7118374	0	7118374	C	T
1	chr1_7118605	0	7118605	C	T
1	chr1_7120466	0	7120466	T	G
1	chr1_7120673	0	7120673	T	C
1	chr1_7120789	0	7120789	G	A
1	chr1_7122891	0	7122891	T	C
1	chr1_7123972	0	7123972	G	A
1	chr1_7124678	0	7124678	G	A
1	chr1_7127377	0	7127377	G	A
1	chr1_7127623	0	7127623	T	C
1	chr1_7145729	0	7145729	C	T
1	chr1_7147928	0	7147928	A	G
1	chr1_7151054	0	7151054	G	C
1	chr1_7152058	0	7152058	C	A
1	chr1_7159495	0	7159495	T	C
1	chr1_7161544	0	7161544	A	G
1	chr1_7186015	0	7186015	A	G
1	chr1_7197776	0	7197776	G	A
1	chr1_7210165	0	7210165	A	G
1	chr1_7211677	0	7211677	A	G
1	chr1_7223614	0	7223614	T	C
1	chr1_7232542	0	7232542	G	A
1	chr1_7236038	0	7236038	T	C
1	chr1_7250255	0	7250255	C	A
1	chr1_7254553	0	7254553	G	A
1	chr1_7275336	0	7275336	A	G
1	chr1_7283198	0	7283198	C	T
1	chr1_7286352	0	7286352	C	A
1	chr1_7288974	0	7288974	T	C
1	chr1_7295228	0	7295228	C	T
1	chr1_7301354	0	7301354	G	C
1	chr1_7302777	0	7302777	A	G
1	chr1_7303027	0	7303027	T	C
1	chr1_7303095	0	7303095	A	G
1	chr1_7303202	0	7303202	G	A
1	chr1_7308709	0	7308709	T	G
1	chr1_7309191	0	7309191	A	T
1	chr1_7311480	0	7311480	C	G
1	chr1_7313924	0	7313924	A	G
1	chr1_7318187	0	7318187	A	G
1	chr1_7318294	0	7318294	G	A
1	chr1_7319920	0	7319920	A	G
1	chr1_7322648	0	7322648	G	C
1	chr1_7338075	0	7338075	C	A
1	chr1_7339276	0	7339276	A	G
1	chr1_7340935	0	7340935	T	C
1	chr1_7343414	0	7343414	A	G
1	chr1_7343795	0	7343795	G	A
1	chr1_7344164	0	7344164	A	G
1	chr1_7345497	0	7345497	C	T
1	chr1_7350732	0	7350732	T	C
1	chr1_7351387	0	7351387	A	G
1	chr1_7354552	0	7354552	G	T
1	chr1_7367474	0	7367474	T	A
1	chr1_7369612	0	7369612	C	T
1	chr1_7375876	0	7375876	A	T
1	chr1_7389187	0	7389187	T	C
1	chr1_7394852	0	7394852	T	C
1	chr1_7398619	0	7398619	C	A
1	chr1_7418776	0	7418776	T	C
1	chr1_7433641	0	7433641	T	C
1	chr1_7435160	0	7435160	A	G
1	chr1_7446569	0	7446569	A	G
1	chr1_7447149	0	7447149	G	A
1	chr1_7448840	0	7448840	T	A
1	chr1_7457789	0	7457789	C	A
1	chr1_7463809	0	7463809	T	G
1	chr1_7469099	0	7469099	G	A
1	chr1_7469503	0	7469503	T	C
1	chr1_7469602	0	7469602	G	C
1	chr1_7475710	0	7475710	C	T
1	chr1_7480191	0	7480191	T	C
1	chr1_7483861	0	7483861	C	T
1	chr1_7485094	0	7485094	G	A
1	chr1_7493825	0	7493825	G	A
1	chr1_7500876	0	7500876	T	C
1	chr1_7502341	0	7502341	C	A
1	chr1_7504521	0	7504521	T	G
1	chr1_7506593	0	7506593	A	G
1	chr1_7516157	0	7516157	T	C
1	chr1_7535837	0	7535837	T	C
1	chr1_7539413	0	7539413	T	C
1	chr1_7543608	0	7543608	A	G
1	chr1_7549924	0	7549924	A	C
1	chr1_7551570	0	7551570	T	G
1	chr1_7552706	0	7552706	T	C
1	chr1_7553789	0	7553789	C	G
1	chr1_7566924	0	7566924	C	T
1	chr1_7567113	0	7567113	T	C
1	chr1_7567594	0	7567594	G	A
1	chr1_7568442	0	7568442	G	A
1	chr1_7572574	0	7572574	T	C
1	chr1_7572589	0	7572589	A	G
1	chr1_7572776	0	7572776	C	T
1	chr1_7576304	0	7576304	G	T
1	chr1_7586234	0	7586234	T	C
1	chr1_7602490	0	7602490	C	T
1	chr1_7609750	0	7609750	G	A
1	chr1_7627600	0	7627600	C	T
1	chr1_7628159	0	7628159	T	C
1	chr1_7629651	0	7629651	G	A
1	chr1_7633119	0	7633119	A	G
1	chr1_7633808	0	7633808	G	A
1	chr1_7638604	0	7638604	T	C
1	chr1_7639617	0	7639617	G	A
1	chr1_7639904	0	7639904	C	G
1	chr1_7644951	0	7644951	A	T
1	chr1_7648016	0	7648016	G	A
1	chr1_7648882	0	7648882	C	T
1	chr1_7649107	0	7649107	A	G
1	chr1_7653847	0	7653847	C	T
1	chr1_7664016	0	7664016	T	C
1	chr1_7664445	0	7664445	G	A
1	chr1_7670513	0	7670513	T	C
1	chr1_7680047	0	7680047	T	C
1	chr1_7682613	0	7682613	C	T
1	chr1_7690120	0	7690120	G	A
1	chr1_7692704	0	7692704	C	T
1	chr1_7693637	0	7693637	T	G
1	chr1_7700738	0	7700738	G	T
1	chr1_7700977	0	7700977	A	G
1	chr1_7704240	0	7704240	A	G
1	chr1_7706616	0	7706616	A	G
1	chr1_7708817	0	7708817	A	G
1	chr1_7712419	0	7712419	T	C
1	chr1_7726911	0	7726911	A	G
1	chr1_7728663	0	7728663	A	G
1	chr1_7731217	0	7731217	T	G
1	chr1_7733106	0	7733106	A	G
1	chr1_7736175	0	7736175	G	A
1	chr1_7740841	0	7740841	A	C
1	chr1_7741538	0	7741538	C	T
1	chr1_7756427	0	7756427	T	C
1	chr1_7767843	0	7767843	A	G
1	chr1_7774531	0	7774531	A	G
1	chr1_7782972	0	7782972	G	A
1	chr1_7789064	0	7789064	C	T
1	chr1_7792802	0	7792802	C	T
1	chr1_7793568	0	7793568	T	C
1	chr1_7794680	0	7794680	C	T
1	chr1_7796290	0	7796290	A	G
1	chr1_7796857	0	7796857	G	A
1	chr1_7797704	0	7797704	C	T
1	chr1_7801116	0	7801116	T	C
1	chr1_7802714	0	7802714	A	G
1	chr1_7809884	0	7809884	C	A
1	chr1_7810875	0	7810875	T	C
1	chr1_7818117	0	7818117	G	A
1	chr1_7819013	0	7819013	T	C
1	chr1_7820786	0	7820786	A	C
1	chr1_7821598	0	7821598	G	A
1	chr1_7821770	0	7821770	G	A
1	chr1_7826486	0	7826486	C	T
1	chr1_7830335	0	7830335	C	G
1	chr1_7833101	0	7833101	T	A
1	chr1_7839541	0	7839541	G	A
1	chr1_7844819	0	7844819	T	C
1	chr1_7845905	0	7845905	G	C
1	chr1_7863334	0	7863334	T	C
1	chr1_7863933	0	7863933	T	C
1	chr1_7890264	0	7890264	C	T
1	chr1_7891296	0	7891296	T	C
1	chr1_7896184	0	7896184	T	A
1	chr1_7901538	0	7901538	T	C
1	chr1_7902115	0	7902115	G	A
1	chr1_7902203	0	7902203	C	G
1	chr1_7902441	0	7902441	A	G
1	chr1_7911697	0	7911697	T	C
1	chr1_7915965	0	7915965	C	T
1	chr1_7917601	0	7917601	A	G
1	chr1_7917688	0	7917688	C	T
1	chr1_7921260	0	7921260	T	C
1	chr1_7922943	0	7922943	T	G
1	chr1_7926463	0	7926463	T	C
1	chr1_7929581	0	7929581	C	T
1	chr1_7930276	0	7930276	G	A
1	chr1_7937815	0	7937815	T	C
1	chr1_7938942	0	7938942	A	C
1	chr1_7945309	0	7945309	T	C
1	chr1_7945703	0	7945703	G	C
1	chr1_7946087	0	7946087	C	A
1	chr1_7948769	0	7948769	T	C
1	chr1_7951024	0	7951024	A	C
1	chr1_7952321	0	7952321	T	C
1	chr1_7953393	0	7953393	C	T
1	chr1_7959014	0	7959014	T	C
1	chr1_7969010	0	7969010	C	T
1	chr1_7969940	0	7969940	A	G
1	chr1_7970148	0	7970148	A	G
1	chr1_7982856	0	7982856	C	T
1	chr1_7985010	0	7985010	A	G
1	chr1_7985838	0	7985838	T	C
1	chr1_7986329	0	7986329	C	A
1	chr1_7988531	0	7988531	G	A
1	chr1_7989087	0	7989087	C	T
1	chr1_7992667	0	7992667	T	G
1	chr1_7994158	0	7994158	T	C
1	chr1_7999697	0	7999697	T	C
1	chr1_8014293	0	8014293	G	C
1	chr1_8014436	0	8014436	G	T
1	chr1_8018602	0	8018602	A	G
1	chr1_8021366	0	8021366	T	C
1	chr1_8024891	0	8024891	T	C
1	chr1_8034750	0	8034750	T	G
1	chr1_8040995	0	8040995	G	T
1	chr1_8045311	0	8045311	G	C
1	chr1_8045483	0	8045483	A	G
1	chr1_8046251	0	8046251	G	A
1	chr1_8048750	0	8048750	A	G
1	chr1_8049724	0	8049724	T	C
1	chr1_8052606	0	8052606	C	T
1	chr1_8058609	0	8058609	T	C
1	chr1_8060192	0	8060192	C	T
1	chr1_8061469	0	8061469	T	C
1	chr1_8065928	0	8065928	C	T
1	chr1_8067098	0	8067098	A	G
1	chr1_8067553	0	8067553	C	T
1	chr1_8081008	0	8081008	A	G
1	chr1_8088734	0	8088734	C	T
1	chr1_8092840	0	8092840	T	A
1	chr1_8094184	0	8094184	G	T
1	chr1_8096635	0	8096635	C	T
1	chr1_8097897	0	8097897	G	T
1	chr1_8100282	0	8100282	T	C
1	chr1_8100283	0	8100283	A	G
1	chr1_8110890	0	8110890	C	T
1	chr1_8111349	0	8111349	C	G
1	chr1_8115888	0	8115888	G	A
1	chr1_8133820	0	8133820	G	A
1	chr1_8136765	0	8136765	A	T
1	chr1_8140753	0	8140753	T	C
1	chr1_8144512	0	8144512	C	G
1	chr1_8146509	0	8146509	T	C
1	chr1_8149514	0	8149514	A	G
1	chr1_8149547	0	8149547	T	C
1	chr1_8152875	0	8152875	G	C
1	chr1_8153032	0	8153032	G	A
1	chr1_8153195	0	8153195	G	A
1	chr1_8158873	0	8158873	A	C
1	chr1_8162769	0	8162769	C	T
1	chr1_8165089	0	8165089	A	C
1	chr1_8167320	0	8167320	T	G
1	chr1_8167676	0	8167676	A	G
1	chr1_8171946	0	8171946	T	C
1	chr1_8177748	0	8177748	G	A
1	chr1_8179314	0	8179314	T	A
1	chr1_8181203	0	8181203	G	A
1	chr1_8185267	0	8185267	C	G
1	chr1_8195855	0	8195855	G	A
1	chr1_8198537	0	8198537	T	C
1	chr1_8199480	0	8199480	G	C
1	chr1_8202472	0	8202472	T	C
1	chr1_8207753	0	8207753	G	C
1	chr1_8215697	0	8215697	T	A
1	chr1_8218368	0	8218368	G	A
1	chr1_8227180	0	8227180	A	G
1	chr1_8234642	0	8234642	G	A
1	chr1_8253206	0	8253206	G	A
1	chr1_8254745	0	8254745	G	T
1	chr1_8256721	0	8256721	G	A
1	chr1_8270826	0	8270826	C	A
1	chr1_8270892	0	8270892	A	T
1	chr1_8273043	0	8273043	T	C
1	chr1_8273834	0	8273834	T	C
1	chr1_8279620	0	8279620	T	C
1	chr1_8285998	0	8285998	T	C
1	chr1_8292514	0	8292514	C	T
1	chr1_8301398	0	8301398	C	T
1	chr1_8308131	0	8308131	G	C
1	chr1_8309255	0	8309255	G	A
1	chr1_8310592	0	8310592	T	C
1	chr1_8315287	0	8315287	T	G
1	chr1_8317153	0	8317153	T	C
1	chr1_8327766	0	8327766	T	A
1	chr1_8329717	0	8329717	C	G
1	chr1_8332694	0	8332694	T	C
1	chr1_8337212	0	8337212	T	C
1	chr1_8349695	0	8349695	G	T
1	chr1_8350309	0	8350309	A	G
1	chr1_8357204	0	8357204	C	T
1	chr1_8360433	0	8360433	G	A
1	chr1_8367447	0	8367447	A	G
1	chr1_8377157	0	8377157	A	G
1	chr1_8382049	0	8382049	A	G
1	chr1_8386375	0	8386375	A	G
1	chr1_8396776	0	8396776	T	C
1	chr1_8397265	0	8397265	A	C
1	chr1_8398161	0	8398161	T	C
1	chr1_8398868	0	8398868	G	A
1	chr1_8399080	0	8399080	C	T
1	chr1_8400040	0	8400040	T	C
1	chr1_8409376	0	8409376	G	A
1	chr1_8412214	0	8412214	T	C
1	chr1_8414582	0	8414582	G	A
1	chr1_8414678	0	8414678	T	C
1	chr1_8415103	0	8415103	A	G
1	chr1_8425586	0	8425586	T	C
1	chr1_8427446	0	8427446	T	C
1	chr1_8428489	0	8428489	A	G
1	chr1_8430600	0	8430600	T	C
1	chr1_8431606	0	8431606	T	C
1	chr1_8431736	0	8431736	T	C
1	chr1_8432232	0	8432232	A	T
1	chr1_8433932	0	8433932	A	G
1	chr1_8436707	0	8436707	A	G
1	chr1_8439298	0	8439298	C	T
1	chr1_8439451	0	8439451	A	G
1	chr1_8439942	0	8439942	G	A
1	chr1_8441399	0	8441399	T	C
1	chr1_8441454	0	8441454	T	C
1	chr1_8444917	0	8444917	C	A
1	chr1_8446437	0	8446437	A	G
1	chr1_8446542	0	8446542	G	T
1	chr1_8450224	0	8450224	C	G
1	chr1_8456994	0	8456994	C	T
1	chr1_8463596	0	8463596	T	C
1	chr1_8463636	0	8463636	T	C
1	chr1_8465537	0	8465537	T	C
1	chr1_8466061	0	8466061	G	A
1	chr1_8473404	0	8473404	A	G
1	chr1_8474651	0	8474651	T	C
1	chr1_8475443	0	8475443	A	G
1	chr1_8482230	0	8482230	G	C
1	chr1_8483676	0	8483676	T	C
1	chr1_8485004	0	8485004	C	A
1	chr1_8488535	0	8488535	A	C
1	chr1_8488792	0	8488792	T	C
1	chr1_8490162	0	8490162	A	G
1	chr1_8491280	0	8491280	G	A
1	chr1_8494169	0	8494169	T	C
1	chr1_8498205	0	8498205	A	G
1	chr1_8505522	0	8505522	G	T
1	chr1_8510083	0	8510083	A	G
1	chr1_8513657	0	8513657	G	A
1	chr1_8514156	0	8514156	A	T
1	chr1_8514318	0	8514318	A	G
1	chr1_8518676	0	8518676	G	C
1	chr1_8519122	0	8519122	T	C
1	chr1_8521245	0	8521245	C	G
1	chr1_8523385	0	8523385	C	A
1	chr1_8526908	0	8526908	T	G
1	chr1_8528734	0	8528734	G	A
1	chr1_8537631	0	8537631	A	G
1	chr1_8539005	0	8539005	T	C
1	chr1_8543528	0	8543528	C	T
1	chr1_8556667	0	8556667	G	A
1	chr1_8570019	0	8570019	T	C
1	chr1_8570263	0	8570263	G	A
1	chr1_8570749	0	8570749	G	T
1	chr1_8570832	0	8570832	G	A
1	chr1_8571683	0	8571683	T	C
1	chr1_8573635	0	8573635	C	T
1	chr1_8573729	0	8573729	T	C
1	chr1_8582234	0	8582234	T	C
1	chr1_8585710	0	8585710	T	C
1	chr1_8586164	0	8586164	T	A
1	chr1_8591345	0	8591345	T	C
1	chr1_8591455	0	8591455	T	C
1	chr1_8593354	0	8593354	T	G
1	chr1_8595112	0	8595112	A	G
1	chr1_8596500	0	8596500	C	T
1	chr1_8596920	0	8596920	C	T
1	chr1_8600765	0	8600765	C	T
1	chr1_8623697	0	8623697	G	C
1	chr1_8624741	0	8624741	C	G
1	chr1_8628074	0	8628074	A	G
1	chr1_8631281	0	8631281	C	T
1	chr1_8635112	0	8635112	G	A
1	chr1_8637784	0	8637784	G	C
1	chr1_8639563	0	8639563	A	G
1	chr1_8643502	0	8643502	A	G
1	chr1_8645126	0	8645126	T	C
1	chr1_8647728	0	8647728	A	G
1	chr1_8648230	0	8648230	A	C
1	chr1_8657057	0	8657057	T	C
1	chr1_8661012	0	8661012	C	T
1	chr1_8663433	0	8663433	T	G
1	chr1_8665313	0	8665313	G	T
1	chr1_8666426	0	8666426	T	C
1	chr1_8667152	0	8667152	G	C
1	chr1_8670952	0	8670952	T	C
1	chr1_8672837	0	8672837	T	G
1	chr1_8674412	0	8674412	A	G
1	chr1_8676730	0	8676730	T	C
1	chr1_8677969	0	8677969	A	G
1	chr1_8680622	0	8680622	G	T
1	chr1_8680986	0	8680986	C	T
1	chr1_8682388	0	8682388	A	G
1	chr1_8683567	0	8683567	A	G
1	chr1_8686096	0	8686096	T	C
1	chr1_8687744	0	8687744	A	G
1	chr1_8688736	0	8688736	A	G
1	chr1_8689633	0	8689633	C	T
1	chr1_8690643	0	8690643	T	C
1	chr1_8693287	0	8693287	C	T
1	chr1_8697105	0	8697105	G	A
1	chr1_8703742	0	8703742	C	G
1	chr1_8707039	0	8707039	T	C
1	chr1_8707338	0	8707338	A	G
1	chr1_8709137	0	8709137	C	T
1	chr1_8716667	0	8716667	A	G
1	chr1_8722959	0	8722959	A	G
1	chr1_8723560	0	8723560	T	C
1	chr1_8724905	0	8724905	C	G
1	chr1_8733461	0	8733461	A	G
1	chr1_8737922	0	8737922	G	A
1	chr1_8740463	0	8740463	C	G
1	chr1_8742475	0	8742475	T	C
1	chr1_8744850	0	8744850	G	A
1	chr1_8750459	0	8750459	C	T
1	chr1_8751344	0	8751344	T	C
1	chr1_8759507	0	8759507	G	T
1	chr1_8761538	0	8761538	G	C
1	chr1_8764678	0	8764678	A	G
1	chr1_8765151	0	8765151	A	G
1	chr1_8774569	0	8774569	T	C
1	chr1_8781392	0	8781392	T	C
1	chr1_8782377	0	8782377	T	C
1	chr1_8782571	0	8782571	T	C
1	chr1_8789064	0	8789064	T	C
1	chr1_8798286	0	8798286	G	A
1	chr1_8800534	0	8800534	G	A
1	chr1_8801273	0	8801273	T	C
1	chr1_8802050	0	8802050	T	C
1	chr1_8805486	0	8805486	G	C
1	chr1_8807088	0	8807088	A	G
1	chr1_8808480	0	8808480	T	G
1	chr1_8813409	0	8813409	G	A
1	chr1_8814979	0	8814979	C	T
1	chr1_8819558	0	8819558	T	G
1	chr1_8825650	0	8825650	T	C
1	chr1_8828356	0	8828356	C	G
1	chr1_8829947	0	8829947	T	G
1	chr1_8831075	0	8831075	A	G
1	chr1_8831592	0	8831592	C	T
1	chr1_8832432	0	8832432	C	T
1	chr1_8833718	0	8833718	A	G
1	chr1_8836797	0	8836797	T	C
1	chr1_8838688	0	8838688	C	G
1	chr1_8841218	0	8841218	T	G
1	chr1_8843562	0	8843562	A	C
1	chr1_8846092	0	8846092	C	T
1	chr1_8848867	0	8848867	T	C
1	chr1_8849988	0	8849988	A	G
1	chr1_8856683	0	8856683	A	G
1	chr1_8859948	0	8859948	A	G
1	chr1_8865688	0	8865688	G	A
1	chr1_8865931	0	8865931	A	G
1	chr1_8867900	0	8867900	G	A
1	chr1_8868801	0	8868801	G	C
1	chr1_8870793	0	8870793	T	G
1	chr1_8873200	0	8873200	T	C
1	chr1_8873730	0	8873730	C	G
1	chr1_8885806	0	8885806	C	T
1	chr1_8886707	0	8886707	A	G
1	chr1_8888234	0	8888234	G	A
1	chr1_8888508	0	8888508	A	G
1	chr1_8892201	0	8892201	T	C
1	chr1_8894692	0	8894692	G	A
1	chr1_8895037	0	8895037	G	C
1	chr1_8903395	0	8903395	T	C
1	chr1_8903450	0	8903450	C	T
1	chr1_8903517	0	8903517	A	G
1	chr1_8906135	0	8906135	A	G
1	chr1_8908766	0	8908766	G	T
1	chr1_8909182	0	8909182	C	T
1	chr1_8912531	0	8912531	G	A
1	chr1_8914564	0	8914564	A	G
1	chr1_8914707	0	8914707	T	C
1	chr1_8915919	0	8915919	C	T
1	chr1_8917688	0	8917688	T	C
1	chr1_8920003	0	8920003	G	C
1	chr1_8921665	0	8921665	G	A
1	chr1_8926665	0	8926665	A	G
1	chr1_8926902	0	8926902	G	A
1	chr1_8929148	0	8929148	G	A
1	chr1_8935081	0	8935081	C	T
1	chr1_8940008	0	8940008	A	G
1	chr1_8941499	0	8941499	G	T
1	chr1_8945739	0	8945739	T	C
1	chr1_8945801	0	8945801	T	C
1	chr1_8945853	0	8945853	C	T
1	chr1_8946034	0	8946034	G	A
1	chr1_8952332	0	8952332	T	C
1	chr1_8952797	0	8952797	G	C
1	chr1_8953370	0	8953370	A	G
1	chr1_8953736	0	8953736	T	C
1	chr1_8954027	0	8954027	A	G
1	chr1_8965275	0	8965275	T	C
1	chr1_8970647	0	8970647	T	A
1	chr1_8976136	0	8976136	C	G
1	chr1_8986388	0	8986388	G	C
1	chr1_8990343	0	8990343	G	A
1	chr1_8990746	0	8990746	A	G
1	chr1_8993860	0	8993860	T	C
1	chr1_8999337	0	8999337	T	C
1	chr1_9000177	0	9000177	T	A
1	chr1_9002645	0	9002645	T	C
1	chr1_9002741	0	9002741	G	A
1	chr1_9009014	0	9009014	G	C
1	chr1_9011225	0	9011225	G	C
1	chr1_9014963	0	9014963	A	G
1	chr1_9016421	0	9016421	G	A
1	chr1_9018226	0	9018226	G	C
1	chr1_9019309	0	9019309	T	C
1	chr1_9028110	0	9028110	T	C
1	chr1_9031245	0	9031245	C	A
1	chr1_9037254	0	9037254	T	C
1	chr1_9037292	0	9037292	A	G
1	chr1_9037709	0	9037709	A	G
1	chr1_9042923	0	9042923	C	G
1	chr1_9059344	0	9059344	C	T
1	chr1_9060176	0	9060176	G	T
1	chr1_9060531	0	9060531	C	T
1	chr1_9066871	0	9066871	T	A
1	chr1_9067921	0	9067921	G	T
1	chr1_9071228	0	9071228	A	G
1	chr1_9074106	0	9074106	G	C
1	chr1_9074270	0	9074270	C	T
1	chr1_9076154	0	9076154	G	A
1	chr1_9089337	0	9089337	C	G
1	chr1_9094990	0	9094990	G	A
1	chr1_9105318	0	9105318	A	C
1	chr1_9106963	0	9106963	A	G
1	chr1_9107473	0	9107473	G	A
1	chr1_9111531	0	9111531	G	C
1	chr1_9112146	0	9112146	A	C
1	chr1_9115598	0	9115598	T	C
1	chr1_9140265	0	9140265	A	G
1	chr1_9144719	0	9144719	C	A
1	chr1_9151683	0	9151683	T	C
1	chr1_9153576	0	9153576	T	C
1	chr1_9154181	0	9154181	A	G
1	chr1_9157160	0	9157160	G	C
1	chr1_9160935	0	9160935	T	C
1	chr1_9178236	0	9178236	G	C
1	chr1_9180240	0	9180240	C	T
1	chr1_9183193	0	9183193	G	A
1	chr1_9188695	0	9188695	T	C
1	chr1_9191599	0	9191599	T	C
1	chr1_9203527	0	9203527	T	C
1	chr1_9204175	0	9204175	C	T
1	chr1_9205818	0	9205818	C	G
1	chr1_9208625	0	9208625	G	A
1	chr1_9209286	0	9209286	A	G
1	chr1_9211834	0	9211834	C	G
1	chr1_9218471	0	9218471	C	T
1	chr1_9221834	0	9221834	C	T
1	chr1_9222797	0	9222797	G	C
1	chr1_9225996	0	9225996	G	T
1	chr1_9227652	0	9227652	G	A
1	chr1_9230566	0	9230566	A	G
1	chr1_9230982	0	9230982	G	A
1	chr1_9235488	0	9235488	C	G
1	chr1_9236355	0	9236355	T	C
1	chr1_9237371	0	9237371	G	C
1	chr1_9238059	0	9238059	A	T
1	chr1_9238953	0	9238953	A	G
1	chr1_9238999	0	9238999	G	A
1	chr1_9243007	0	9243007	C	T
1	chr1_9245277	0	9245277	A	G
1	chr1_9252242	0	9252242	T	C
1	chr1_9257275	0	9257275	A	G
1	chr1_9262766	0	9262766	G	T
1	chr1_9265354	0	9265354	G	T
1	chr1_9268887	0	9268887	A	G
1	chr1_9273004	0	9273004	A	G
1	chr1_9277283	0	9277283	T	G
1	chr1_9281622	0	9281622	A	G
1	chr1_9283487	0	9283487	T	C
1	chr1_9295989	0	9295989	A	C
1	chr1_9303606	0	9303606	A	G
1	chr1_9307687	0	9307687	T	C
1	chr1_9310838	0	9310838	C	A
1	chr1_9317279	0	9317279	G	A
1	chr1_9317819	0	9317819	G	C
1	chr1_9322334	0	9322334	A	G
1	chr1_9322358	0	9322358	A	C
1	chr1_9322418	0	9322418	A	G
1	chr1_9323221	0	9323221	G	A
1	chr1_9324864	0	9324864	T	C
1	chr1_9326859	0	9326859	C	T
1	chr1_9328681	0	9328681	T	C
1	chr1_9333196	0	9333196	T	C
1	chr1_9340922	0	9340922	C	T
1	chr1_9343592	0	9343592	A	C
1	chr1_9351426	0	9351426	T	G
1	chr1_9354072	0	9354072	G	C
1	chr1_9355203	0	9355203	T	G
1	chr1_9362053	0	9362053	A	C
1	chr1_9367464	0	9367464	C	A
1	chr1_9367967	0	9367967	T	G
1	chr1_9370768	0	9370768	C	T
1	chr1_9372147	0	9372147	A	G
1	chr1_9373380	0	9373380	T	C
1	chr1_9376903	0	9376903	A	G
1	chr1_9377675	0	9377675	A	G
1	chr1_9378714	0	9378714	A	G
1	chr1_9380293	0	9380293	T	C
1	chr1_9384403	0	9384403	T	C
1	chr1_9387766	0	9387766	C	T
1	chr1_9387767	0	9387767	T	C
1	chr1_9400913	0	9400913	G	A
1	chr1_9409648	0	9409648	A	G
1	chr1_9409650	0	9409650	T	C
1	chr1_9424619	0	9424619	G	C
1	chr1_9425011	0	9425011	A	G
1	chr1_9427760	0	9427760	G	C
1	chr1_9432339	0	9432339	T	C
1	chr1_9436570	0	9436570	A	G
1	chr1_9438484	0	9438484	A	G
1	chr1_9440907	0	9440907	A	G
1	chr1_9444448	0	9444448	C	T
1	chr1_9444783	0	9444783	T	C
1	chr1_9453725	0	9453725	A	G
1	chr1_9454156	0	9454156	T	C
1	chr1_9464257	0	9464257	T	C
1	chr1_9466006	0	9466006	G	A
1	chr1_9466380	0	9466380	T	A
1	chr1_9466714	0	9466714	A	G
1	chr1_9474020	0	9474020	A	C
1	chr1_9481177	0	9481177	T	C
1	chr1_9481632	0	9481632	G	T
1	chr1_9481696	0	9481696	C	T
1	chr1_9487214	0	9487214	C	G
1	chr1_9492869	0	9492869	A	G
1	chr1_9493193	0	9493193	C	T
1	chr1_9496295	0	9496295	T	C
1	chr1_9498610	0	9498610	G	A
1	chr1_9502595	0	9502595	T	C
1	chr1_9506464	0	9506464	C	A
1	chr1_9514100	0	9514100	T	C
1	chr1_9514920	0	9514920	T	C
1	chr1_9515261	0	9515261	T	G
1	chr1_9539369	0	9539369	T	C
1	chr1_9541383	0	9541383	A	G
1	chr1_9542981	0	9542981	A	G
1	chr1_9543514	0	9543514	C	T
1	chr1_9543625	0	9543625	A	G
1	chr1_9544247	0	9544247	C	T
1	chr1_9545726	0	9545726	C	G
1	chr1_9546013	0	9546013	T	C
1	chr1_9547386	0	9547386	A	G
1	chr1_9550102	0	9550102	G	T
1	chr1_9551736	0	9551736	A	G
1	chr1_9552201	0	9552201	A	G
1	chr1_9558569	0	9558569	A	C
1	chr1_9561027	0	9561027	C	T
1	chr1_9570645	0	9570645	A	G
1	chr1_9570963	0	9570963	A	G
1	chr1_9572756	0	9572756	T	C
1	chr1_9582554	0	9582554	A	G
1	chr1_9583176	0	9583176	A	G
1	chr1_9593916	0	9593916	T	G
1	chr1_9603971	0	9603971	T	C
1	chr1_9605337	0	9605337	T	G
1	chr1_9611729	0	9611729	G	A
1	chr1_9612109	0	9612109	G	A
1	chr1_9614021	0	9614021	A	G
1	chr1_9621075	0	9621075	G	A
1	chr1_9628686	0	9628686	T	G
1	chr1_9630445	0	9630445	A	G
1	chr1_9631719	0	9631719	A	G
1	chr1_9636422	0	9636422	C	G
1	chr1_9637701	0	9637701	A	G
1	chr1_9638519	0	9638519	C	T
1	chr1_9640242	0	9640242	T	G
1	chr1_9641217	0	9641217	A	G
1	chr1_9642253	0	9642253	G	A
1	chr1_9643507	0	9643507	A	G
1	chr1_9654054	0	9654054	A	T
1	chr1_9659121	0	9659121	G	A
1	chr1_9665451	0	9665451	T	C
1	chr1_9670709	0	9670709	C	T
1	chr1_9677700	0	9677700	A	G
1	chr1_9679546	0	9679546	C	T
1	chr1_9687676	0	9687676	T	C
1	chr1_9689660	0	9689660	C	T
1	chr1_9699101	0	9699101	A	G
1	chr1_9703456	0	9703456	C	T
1	chr1_9704073	0	9704073	G	A
1	chr1_9704954	0	9704954	A	G
1	chr1_9710454	0	9710454	T	C
1	chr1_9710920	0	9710920	G	A
1	chr1_9712322	0	9712322	A	G
1	chr1_9715024	0	9715024	T	C
1	chr1_9715153	0	9715153	T	C
1	chr1_9717378	0	9717378	C	G
1	chr1_9723004	0	9723004	G	T
1	chr1_9724899	0	9724899	T	C
1	chr1_9725313	0	9725313	T	G
1	chr1_9731319	0	9731319	T	C
1	chr1_9733035	0	9733035	C	A
1	chr1_9741484	0	9741484	T	C
1	chr1_9742140	0	9742140	A	G
1	chr1_9744615	0	9744615	T	C
1	chr1_9747029	0	9747029	A	C
1	chr1_9747588	0	9747588	C	G
1	chr1_9754012	0	9754012	G	C
1	chr1_9754191	0	9754191	A	C
1	chr1_9758409	0	9758409	T	C
1	chr1_9760285	0	9760285	T	C
1	chr1_9762209	0	9762209	A	G
1	chr1_9769674	0	9769674	A	G
1	chr1_9778278	0	9778278	A	G
1	chr1_9790766	0	9790766	G	A
1	chr1_9791551	0	9791551	C	A
1	chr1_9797977	0	9797977	T	C
1	chr1_9808229	0	9808229	T	A
1	chr1_9808395	0	9808395	C	T
1	chr1_9809382	0	9809382	T	C
1	chr1_9814501	0	9814501	G	T
1	chr1_9836892	0	9836892	G	C
1	chr1_9844092	0	9844092	T	G
1	chr1_9844701	0	9844701	A	C
1	chr1_9845190	0	9845190	A	G
1	chr1_9850853	0	9850853	T	C
1	chr1_9860041	0	9860041	A	G
1	chr1_9862145	0	9862145	A	G
1	chr1_9869308	0	9869308	C	T
1	chr1_9877105	0	9877105	A	G
1	chr1_9887017	0	9887017	G	T
1	chr1_9894928	0	9894928	G	T
1	chr1_9895688	0	9895688	G	A
1	chr1_9911470	0	9911470	C	A
1	chr1_9913616	0	9913616	A	G
1	chr1_9915757	0	9915757	T	C
1	chr1_9920957	0	9920957	T	C
1	chr1_9922243	0	9922243	A	G
1	chr1_9928598	0	9928598	T	A
1	chr1_9929951	0	9929951	T	C
1	chr1_9941916	0	9941916	T	C
1	chr1_9952209	0	9952209	A	T
1	chr1_9955351	0	9955351	G	C
1	chr1_9961624	0	9961624	A	G
1	chr1_9965064	0	9965064	G	A
1	chr1_9982070	0	9982070	G	T
1	chr1_9985337	0	9985337	T	C
1	chr1_9988500	0	9988500	A	C
1	chr1_9989453	0	9989453	C	A
1	chr1_10003117	0	10003117	A	C
1	chr1_10013609	0	10013609	G	T
1	chr1_10016975	0	10016975	C	T
1	chr1_10021092	0	10021092	T	C
1	chr1_10024555	0	10024555	A	C
1	chr1_10029223	0	10029223	C	T
1	chr1_10032687	0	10032687	A	G
1	chr1_10034269	0	10034269	G	C
1	chr1_10037414	0	10037414	T	C
1	chr1_10044283	0	10044283	A	C
1	chr1_10052481	0	10052481	G	A
1	chr1_10060643	0	10060643	G	A
1	chr1_10067536	0	10067536	C	T
1	chr1_10069866	0	10069866	C	T
1	chr1_10072422	0	10072422	T	A
1	chr1_10073028	0	10073028	T	C
1	chr1_10075256	0	10075256	C	T
1	chr1_10078346	0	10078346	G	C
1	chr1_10080902	0	10080902	C	T
1	chr1_10081853	0	10081853	C	T
1	chr1_10084026	0	10084026	T	C
1	chr1_10095103	0	10095103	C	T
1	chr1_10107655	0	10107655	T	C
1	chr1_10112372	0	10112372	G	A
1	chr1_10112489	0	10112489	G	A
1	chr1_10113307	0	10113307	G	T
1	chr1_10126427	0	10126427	C	G
1	chr1_10127292	0	10127292	C	A
1	chr1_10129444	0	10129444	G	T
1	chr1_10130413	0	10130413	A	G
1	chr1_10132618	0	10132618	C	G
1	chr1_10135588	0	10135588	G	A
1	chr1_10138745	0	10138745	G	C
1	chr1_10139673	0	10139673	C	A
1	chr1_10140300	0	10140300	T	C
1	chr1_10142961	0	10142961	G	A
1	chr1_10147843	0	10147843	T	C
1	chr1_10148493	0	10148493	C	T
1	chr1_10148526	0	10148526	A	G
1	chr1_10154470	0	10154470	G	A
1	chr1_10158423	0	10158423	G	C
1	chr1_10163485	0	10163485	A	T
1	chr1_10167742	0	10167742	A	G
1	chr1_10201568	0	10201568	T	C
1	chr1_10210228	0	10210228	G	C
1	chr1_10218951	0	10218951	A	G
1	chr1_10219726	0	10219726	C	T
1	chr1_10223776	0	10223776	G	A
1	chr1_10224850	0	10224850	G	A
1	chr1_10226987	0	10226987	A	G
1	chr1_10228458	0	10228458	A	G
1	chr1_10229146	0	10229146	C	G
1	chr1_10231198	0	10231198	T	C
1	chr1_10259072	0	10259072	A	G
1	chr1_10259685	0	10259685	A	G
1	chr1_10288337	0	10288337	G	A
1	chr1_10298453	0	10298453	T	C
1	chr1_10298624	0	10298624	C	T
1	chr1_10310582	0	10310582	C	T
1	chr1_10323383	0	10323383	A	G
1	chr1_10328680	0	10328680	C	T
1	chr1_10383369	0	10383369	C	T
1	chr1_10387675	0	10387675	G	A
1	chr1_10391621	0	10391621	T	C
1	chr1_10404188	0	10404188	G	A
1	chr1_10405908	0	10405908	C	T
1	chr1_10416216	0	10416216	T	C
1	chr1_10421876	0	10421876	A	C
1	chr1_10422140	0	10422140	T	C
1	chr1_10429020	0	10429020	A	G
1	chr1_10429310	0	10429310	T	C
1	chr1_10433957	0	10433957	T	C
1	chr1_10450544	0	10450544	C	T
1	chr1_10457392	0	10457392	G	T
1	chr1_10458291	0	10458291	A	G
1	chr1_10466635	0	10466635	A	G
1	chr1_10473424	0	10473424	A	G
1	chr1_10480823	0	10480823	C	A
1	chr1_10485123	0	10485123	A	G
1	chr1_10485271	0	10485271	A	T
1	chr1_10485328	0	10485328	T	C
1	chr1_10489208	0	10489208	T	C
1	chr1_10490090	0	10490090	G	C
1	chr1_10498434	0	10498434	G	T
1	chr1_10501306	0	10501306	A	G
1	chr1_10505296	0	10505296	A	G
1	chr1_10512423	0	10512423	G	T
1	chr1_10513147	0	10513147	T	A
1	chr1_10514308	0	10514308	G	A
1	chr1_10516439	0	10516439	C	A
1	chr1_10517307	0	10517307	T	G
1	chr1_10519036	0	10519036	A	G
1	chr1_10522541	0	10522541	A	C
1	chr1_10523015	0	10523015	G	C
1	chr1_10548090	0	10548090	A	G
1	chr1_10549302	0	10549302	A	T
1	chr1_10551409	0	10551409	A	G
1	chr1_10560192	0	10560192	C	G
1	chr1_10561625	0	10561625	G	A
1	chr1_10562058	0	10562058	A	G
1	chr1_10563965	0	10563965	G	C
1	chr1_10573665	0	10573665	A	G
1	chr1_10573811	0	10573811	A	G
1	chr1_10576917	0	10576917	C	G
1	chr1_10577200	0	10577200	A	G
1	chr1_10581864	0	10581864	G	A
1	chr1_10586581	0	10586581	A	C
1	chr1_10589694	0	10589694	C	T
1	chr1_10591077	0	10591077	C	T
1	chr1_10591362	0	10591362	G	A
1	chr1_10591668	0	10591668	T	C
1	chr1_10591767	0	10591767	T	A
1	chr1_10594954	0	10594954	C	G
1	chr1_10597770	0	10597770	G	T
1	chr1_10601981	0	10601981	T	C
1	chr1_10609448	0	10609448	A	T
1	chr1_10611686	0	10611686	T	G
1	chr1_10612208	0	10612208	A	G
1	chr1_10615293	0	10615293	G	A
1	chr1_10620992	0	10620992	G	A
1	chr1_10631496	0	10631496	A	G
1	chr1_10632930	0	10632930	G	A
1	chr1_10633304	0	10633304	A	G
1	chr1_10636429	0	10636429	G	C
1	chr1_10638825	0	10638825	A	G
1	chr1_10640644	0	10640644	T	C
1	chr1_10642767	0	10642767	T	C
1	chr1_10644962	0	10644962	T	C
1	chr1_10645163	0	10645163	T	C
1	chr1_10646544	0	10646544	A	G
1	chr1_10647833	0	10647833	A	G
1	chr1_10650722	0	10650722	G	A
1	chr1_10657158	0	10657158	T	G
1	chr1_10665706	0	10665706	A	G
1	chr1_10667111	0	10667111	T	C
1	chr1_10676004	0	10676004	A	G
1	chr1_10678867	0	10678867	T	C
1	chr1_10685670	0	10685670	C	G
1	chr1_10686056	0	10686056	A	G
1	chr1_10702538	0	10702538	T	C
1	chr1_10705188	0	10705188	A	G
1	chr1_10714969	0	10714969	A	T
1	chr1_10715936	0	10715936	C	T
1	chr1_10727630	0	10727630	T	C
1	chr1_10729207	0	10729207	C	G
1	chr1_10739991	0	10739991	G	T
1	chr1_10745750	0	10745750	A	G
1	chr1_10745919	0	10745919	G	A
1	chr1_10747631	0	10747631	T	C
1	chr1_10760399	0	10760399	C	G
1	chr1_10761879	0	10761879	T	C
1	chr1_10762648	0	10762648	T	C
1	chr1_10768634	0	10768634	T	G
1	chr1_10769603	0	10769603	A	G
1	chr1_10773988	0	10773988	G	T
1	chr1_10777904	0	10777904	C	T
1	chr1_10779095	0	10779095	T	C
1	chr1_10779856	0	10779856	T	C
1	chr1_10780835	0	10780835	A	G
1	chr1_10783942	0	10783942	G	C
1	chr1_10784099	0	10784099	T	C
1	chr1_10793519	0	10793519	T	C
1	chr1_10794973	0	10794973	G	T
1	chr1_10796073	0	10796073	C	T
1	chr1_10805333	0	10805333	G	A
1	chr1_10805976	0	10805976	A	G
1	chr1_10808699	0	10808699	G	C
1	chr1_10809199	0	10809199	G	A
1	chr1_10810091	0	10810091	A	T
1	chr1_10811064	0	10811064	G	A
1	chr1_10818256	0	10818256	A	C
1	chr1_10825884	0	10825884	G	T
1	chr1_10827006	0	10827006	A	G
1	chr1_10830779	0	10830779	A	G
1	chr1_10834456	0	10834456	A	T
1	chr1_10836648	0	10836648	T	C
1	chr1_10836739	0	10836739	C	T
1	chr1_10845118	0	10845118	A	G
1	chr1_10850351	0	10850351	G	A
1	chr1_10854728	0	10854728	T	C
1	chr1_10855245	0	10855245	G	A
1	chr1_10859196	0	10859196	T	C
1	chr1_10860579	0	10860579	A	T
1	chr1_10868452	0	10868452	A	G
1	chr1_10872477	0	10872477	A	G
1	chr1_10880365	0	10880365	T	C
1	chr1_10881011	0	10881011	C	G
1	chr1_10893842	0	10893842	G	A
1	chr1_10907780	0	10907780	G	T
1	chr1_10916291	0	10916291	C	G
1	chr1_10916540	0	10916540	T	C
1	chr1_10920379	0	10920379	A	G
1	chr1_10920825	0	10920825	G	C
1	chr1_10923117	0	10923117	C	T
1	chr1_10923393	0	10923393	G	A
1	chr1_10937938	0	10937938	T	G
1	chr1_10940987	0	10940987	A	G
1	chr1_10941591	0	10941591	G	A
1	chr1_10950543	0	10950543	G	A
1	chr1_10952771	0	10952771	C	T
1	chr1_10953993	0	10953993	G	A
1	chr1_10963007	0	10963007	T	C
1	chr1_10963775	0	10963775	A	G
1	chr1_10971919	0	10971919	G	T
1	chr1_10972442	0	10972442	T	C
1	chr1_10973264	0	10973264	G	T
1	chr1_10974527	0	10974527	A	G
1	chr1_10980309	0	10980309	G	A
1	chr1_10984389	0	10984389	T	C
1	chr1_10986249	0	10986249	T	G
1	chr1_10989803	0	10989803	T	G
1	chr1_10990259	0	10990259	T	G
1	chr1_10998683	0	10998683	T	C
1	chr1_11000089	0	11000089	G	A
1	chr1_11007132	0	11007132	T	C
1	chr1_11009917	0	11009917	C	A
1	chr1_11011016	0	11011016	C	A
1	chr1_11012294	0	11012294	G	A
1	chr1_11026183	0	11026183	C	T
1	chr1_11026388	0	11026388	G	A
1	chr1_11030237	0	11030237	C	T
1	chr1_11033415	0	11033415	C	G
1	chr1_11037526	0	11037526	A	G
1	chr1_11037850	0	11037850	C	T
1	chr1_11050473	0	11050473	T	C
1	chr1_11057657	0	11057657	A	G
1	chr1_11058071	0	11058071	C	T
1	chr1_11075554	0	11075554	T	A
1	chr1_11079252	0	11079252	G	T
1	chr1_11080186	0	11080186	C	T
1	chr1_11107196	0	11107196	A	G
1	chr1_11111779	0	11111779	G	T
1	chr1_11112623	0	11112623	A	G
1	chr1_11114824	0	11114824	C	T
1	chr1_11125172	0	11125172	C	T
1	chr1_11135544	0	11135544	T	C
1	chr1_11145013	0	11145013	G	A
1	chr1_11149724	0	11149724	A	G
1	chr1_11149974	0	11149974	A	G
1	chr1_11151423	0	11151423	C	T
1	chr1_11155428	0	11155428	A	G
1	chr1_11156816	0	11156816	A	C
1	chr1_11164773	0	11164773	T	C
1	chr1_11168918	0	11168918	C	G
1	chr1_11169128	0	11169128	A	T
1	chr1_11170276	0	11170276	T	G
1	chr1_11189255	0	11189255	T	C
1	chr1_11190219	0	11190219	C	T
1	chr1_11192104	0	11192104	A	G
1	chr1_11195822	0	11195822	G	T
1	chr1_11197418	0	11197418	T	C
1	chr1_11201041	0	11201041	C	A
1	chr1_11206234	0	11206234	T	C
1	chr1_11207996	0	11207996	C	A
1	chr1_11221652	0	11221652	G	C
1	chr1_11225266	0	11225266	C	T
1	chr1_11233008	0	11233008	A	G
1	chr1_11239630	0	11239630	T	C
1	chr1_11243258	0	11243258	A	G
1	chr1_11254786	0	11254786	A	G
1	chr1_11261037	0	11261037	A	C
1	chr1_11262123	0	11262123	A	G
1	chr1_11269892	0	11269892	C	T
1	chr1_11270931	0	11270931	C	G
1	chr1_11272316	0	11272316	T	C
1	chr1_11273193	0	11273193	T	C
1	chr1_11276637	0	11276637	T	C
1	chr1_11278421	0	11278421	C	T
1	chr1_11282186	0	11282186	G	A
1	chr1_11286086	0	11286086	A	G
1	chr1_11300581	0	11300581	A	G
1	chr1_11302463	0	11302463	G	T
1	chr1_11318491	0	11318491	G	A
1	chr1_11322432	0	11322432	G	C
1	chr1_11325049	0	11325049	T	C
1	chr1_11333308	0	11333308	A	G
1	chr1_11346397	0	11346397	T	C
1	chr1_11356967	0	11356967	A	T
1	chr1_11359796	0	11359796	T	C
1	chr1_11362393	0	11362393	A	G
1	chr1_11365456	0	11365456	C	T
1	chr1_11373571	0	11373571	T	G
1	chr1_11377235	0	11377235	T	C
1	chr1_11378302	0	11378302	A	C
1	chr1_11391590	0	11391590	C	G
1	chr1_11395476	0	11395476	G	A
1	chr1_11396857	0	11396857	A	T
1	chr1_11398409	0	11398409	A	G
1	chr1_11401036	0	11401036	A	G
1	chr1_11401820	0	11401820	C	T
1	chr1_11402316	0	11402316	A	G
1	chr1_11407056	0	11407056	T	C
1	chr1_11408154	0	11408154	A	G
1	chr1_11408294	0	11408294	A	G
1	chr1_11409422	0	11409422	C	A
1	chr1_11410136	0	11410136	A	C
1	chr1_11411202	0	11411202	A	G
1	chr1_11416934	0	11416934	C	G
1	chr1_11420552	0	11420552	T	G
1	chr1_11422551	0	11422551	T	G
1	chr1_11424463	0	11424463	A	T
1	chr1_11431530	0	11431530	A	G
1	chr1_11435864	0	11435864	G	A
1	chr1_11436364	0	11436364	G	C
1	chr1_11438575	0	11438575	A	G
1	chr1_11438681	0	11438681	T	C
1	chr1_11438905	0	11438905	T	A
1	chr1_11439184	0	11439184	A	G
1	chr1_11439532	0	11439532	A	G
1	chr1_11441973	0	11441973	A	G
1	chr1_11442204	0	11442204	C	T
1	chr1_11442782	0	11442782	T	C
1	chr1_11443657	0	11443657	G	A
1	chr1_11447907	0	11447907	C	T
1	chr1_11457202	0	11457202	C	G
1	chr1_11457244	0	11457244	G	C
1	chr1_11464842	0	11464842	T	C
1	chr1_11471015	0	11471015	A	G
1	chr1_11473700	0	11473700	A	T
1	chr1_11474972	0	11474972	A	G
1	chr1_11476576	0	11476576	G	A
1	chr1_11477031	0	11477031	T	G
1	chr1_11478463	0	11478463	C	G
1	chr1_11478536	0	11478536	T	C
1	chr1_11478612	0	11478612	G	A
1	chr1_11478998	0	11478998	C	T
1	chr1_11489522	0	11489522	C	G
1	chr1_11492054	0	11492054	G	T
1	chr1_11496743	0	11496743	G	A
1	chr1_11498513	0	11498513	A	G
1	chr1_11500546	0	11500546	T	A
1	chr1_11500681	0	11500681	T	A
1	chr1_11503339	0	11503339	G	A
1	chr1_11504759	0	11504759	T	C
1	chr1_11512596	0	11512596	T	C
1	chr1_11513824	0	11513824	G	C
1	chr1_11519652	0	11519652	C	T
1	chr1_11520168	0	11520168	C	T
1	chr1_11520868	0	11520868	A	G
1	chr1_11535461	0	11535461	T	A
1	chr1_11537082	0	11537082	G	A
1	chr1_11550259	0	11550259	C	T
1	chr1_11550995	0	11550995	G	C
1	chr1_11554410	0	11554410	T	C
1	chr1_11557569	0	11557569	A	G
1	chr1_11558344	0	11558344	T	C
1	chr1_11560224	0	11560224	G	A
1	chr1_11561599	0	11561599	C	G
1	chr1_11562717	0	11562717	G	C
1	chr1_11565312	0	11565312	T	C
1	chr1_11565496	0	11565496	A	G
1	chr1_11565555	0	11565555	T	G
1	chr1_11568904	0	11568904	T	A
1	chr1_11573885	0	11573885	G	A
1	chr1_11576121	0	11576121	A	G
1	chr1_11577563	0	11577563	T	C
1	chr1_11586567	0	11586567	G	A
1	chr1_11590398	0	11590398	C	A
1	chr1_11592932	0	11592932	A	G
1	chr1_11594589	0	11594589	G	A
1	chr1_11601408	0	11601408	T	G
1	chr1_11601883	0	11601883	T	C
1	chr1_11602576	0	11602576	T	C
1	chr1_11602926	0	11602926	A	T
1	chr1_11603369	0	11603369	C	T
1	chr1_11611069	0	11611069	G	A
1	chr1_11614728	0	11614728	G	A
1	chr1_11616560	0	11616560	T	C
1	chr1_11618879	0	11618879	G	C
1	chr1_11620763	0	11620763	T	G
1	chr1_11622985	0	11622985	C	A
1	chr1_11637859	0	11637859	C	A
1	chr1_11638406	0	11638406	A	G
1	chr1_11639706	0	11639706	G	T
1	chr1_11640090	0	11640090	G	A
1	chr1_11641057	0	11641057	C	G
1	chr1_11643267	0	11643267	C	T
1	chr1_11652968	0	11652968	A	G
1	chr1_11656385	0	11656385	A	G
1	chr1_11661935	0	11661935	A	C
1	chr1_11662945	0	11662945	A	G
1	chr1_11667794	0	11667794	G	A
1	chr1_11670095	0	11670095	T	C
1	chr1_11674065	0	11674065	A	G
1	chr1_11676589	0	11676589	G	A
1	chr1_11681090	0	11681090	A	G
1	chr1_11682919	0	11682919	G	A
1	chr1_11687196	0	11687196	A	G
1	chr1_11690878	0	11690878	T	C
1	chr1_11691980	0	11691980	A	G
1	chr1_11695337	0	11695337	G	T
1	chr1_11696147	0	11696147	A	G
1	chr1_11697844	0	11697844	A	G
1	chr1_11698840	0	11698840	C	T
1	chr1_11699287	0	11699287	G	A
1	chr1_11700954	0	11700954	G	C
1	chr1_11705292	0	11705292	T	C
1	chr1_11706711	0	11706711	C	G
1	chr1_11716358	0	11716358	A	G
1	chr1_11722269	0	11722269	A	G
1	chr1_11724410	0	11724410	A	G
1	chr1_11726769	0	11726769	A	G
1	chr1_11727487	0	11727487	T	C
1	chr1_11731145	0	11731145	A	G
1	chr1_11735888	0	11735888	T	C
1	chr1_11739397	0	11739397	G	A
1	chr1_11740347	0	11740347	C	T
1	chr1_11742214	0	11742214	T	C
1	chr1_11753191	0	11753191	A	G
1	chr1_11757784	0	11757784	G	C
1	chr1_11759509	0	11759509	C	T
1	chr1_11759591	0	11759591	T	C
1	chr1_11762362	0	11762362	C	G
1	chr1_11762493	0	11762493	T	C
1	chr1_11762603	0	11762603	C	T
1	chr1_11776644	0	11776644	A	G
1	chr1_11786170	0	11786170	A	C
1	chr1_11787311	0	11787311	T	C
1	chr1_11788439	0	11788439	A	C
1	chr1_11793352	0	11793352	T	C
1	chr1_11794907	0	11794907	A	G
1	chr1_11797665	0	11797665	T	C
1	chr1_11800829	0	11800829	A	G
1	chr1_11807425	0	11807425	G	A
1	chr1_11807545	0	11807545	A	G
1	chr1_11807582	0	11807582	T	C
1	chr1_11808676	0	11808676	A	G
1	chr1_11811961	0	11811961	C	T
1	chr1_11812899	0	11812899	A	G
1	chr1_11820605	0	11820605	T	G
1	chr1_11829670	0	11829670	C	T
1	chr1_11843918	0	11843918	C	T
1	chr1_11851222	0	11851222	A	G
1	chr1_11864248	0	11864248	T	G
1	chr1_11869529	0	11869529	C	T
1	chr1_11873016	0	11873016	G	A
1	chr1_11874552	0	11874552	T	C
1	chr1_11874771	0	11874771	T	C
1	chr1_11879299	0	11879299	A	G
1	chr1_11880388	0	11880388	A	G
1	chr1_11882153	0	11882153	C	T
1	chr1_11886838	0	11886838	C	T
1	chr1_11892081	0	11892081	T	C
1	chr1_11893649	0	11893649	G	C
1	chr1_11893678	0	11893678	G	A
1	chr1_11898230	0	11898230	T	G
1	chr1_11899941	0	11899941	A	T
1	chr1_11900275	0	11900275	T	C
1	chr1_11902932	0	11902932	G	T
1	chr1_11905815	0	11905815	T	C
1	chr1_11908659	0	11908659	G	C
1	chr1_11914525	0	11914525	G	A
1	chr1_11915181	0	11915181	G	A
1	chr1_11932907	0	11932907	C	T
1	chr1_11935716	0	11935716	C	T
1	chr1_11938138	0	11938138	T	C
1	chr1_11941351	0	11941351	C	T
1	chr1_11941412	0	11941412	C	T
1	chr1_11942198	0	11942198	A	G
1	chr1_11944485	0	11944485	G	A
1	chr1_11944598	0	11944598	T	C
1	chr1_11947464	0	11947464	A	G
1	chr1_11952401	0	11952401	G	A
1	chr1_11954979	0	11954979	G	A
1	chr1_11966885	0	11966885	T	C
1	chr1_11968396	0	11968396	T	C
1	chr1_11970437	0	11970437	T	C
1	chr1_11990649	0	11990649	C	G
1	chr1_12003149	0	12003149	T	C
1	chr1_12003206	0	12003206	A	G
1	chr1_12007884	0	12007884	A	G
1	chr1_12012327	0	12012327	C	T
1	chr1_12018629	0	12018629	C	G
1	chr1_12019532	0	12019532	C	T
1	chr1_12029174	0	12029174	A	C
1	chr1_12032704	0	12032704	C	G
1	chr1_12038330	0	12038330	G	C
1	chr1_12041490	0	12041490	T	G
1	chr1_12041499	0	12041499	C	T
1	chr1_12043077	0	12043077	T	C
1	chr1_12044036	0	12044036	T	C
1	chr1_12045465	0	12045465	C	T
1	chr1_12045505	0	12045505	A	G
1	chr1_12066732	0	12066732	A	C
1	chr1_12067815	0	12067815	A	G
1	chr1_12071013	0	12071013	C	T
1	chr1_12072772	0	12072772	A	G
1	chr1_12074488	0	12074488	C	T
1	chr1_12090356	0	12090356	T	C
1	chr1_12091460	0	12091460	C	G
1	chr1_12093849	0	12093849	T	C
1	chr1_12107380	0	12107380	A	G
1	chr1_12108254	0	12108254	A	T
1	chr1_12113014	0	12113014	G	A
1	chr1_12116617	0	12116617	T	C
1	chr1_12118094	0	12118094	A	G
1	chr1_12118640	0	12118640	A	G
1	chr1_12124530	0	12124530	G	A
1	chr1_12127701	0	12127701	T	A
1	chr1_12133998	0	12133998	A	G
1	chr1_12134019	0	12134019	G	A
1	chr1_12134950	0	12134950	C	T
1	chr1_12136490	0	12136490	A	C
1	chr1_12137020	0	12137020	A	G
1	chr1_12138241	0	12138241	T	C
1	chr1_12142658	0	12142658	C	T
1	chr1_12144799	0	12144799	T	C
1	chr1_12154560	0	12154560	T	C
1	chr1_12164777	0	12164777	C	G
1	chr1_12165817	0	12165817	C	T
1	chr1_12171240	0	12171240	T	C
1	chr1_12173563	0	12173563	C	A
1	chr1_12177990	0	12177990	C	T
1	chr1_12188255	0	12188255	G	T
1	chr1_12190228	0	12190228	T	C
1	chr1_12195469	0	12195469	C	T
1	chr1_12205115	0	12205115	G	A
1	chr1_12210608	0	12210608	T	C
1	chr1_12211321	0	12211321	C	T
1	chr1_12219263	0	12219263	G	C
1	chr1_12221021	0	12221021	G	A
1	chr1_12221509	0	12221509	A	G
1	chr1_12222558	0	12222558	A	C
1	chr1_12223089	0	12223089	G	T
1	chr1_12224346	0	12224346	C	T
1	chr1_12235457	0	12235457	A	G
1	chr1_12242876	0	12242876	T	C
1	chr1_12243595	0	12243595	T	A
1	chr1_12249123	0	12249123	T	C
1	chr1_12249746	0	12249746	G	A
1	chr1_12252788	0	12252788	G	A
1	chr1_12254485	0	12254485	C	G
1	chr1_12255385	0	12255385	T	C
1	chr1_12267273	0	12267273	C	A
1	chr1_12270938	0	12270938	A	G
1	chr1_12275611	0	12275611	C	T
1	chr1_12276729	0	12276729	T	C
1	chr1_12281850	0	12281850	G	T
1	chr1_12294225	0	12294225	G	A
1	chr1_12295398	0	12295398	G	C
1	chr1_12298517	0	12298517	G	A
1	chr1_12299721	0	12299721	G	T
1	chr1_12301822	0	12301822	A	T
1	chr1_12305170	0	12305170	A	G
1	chr1_12308855	0	12308855	G	A
1	chr1_12313390	0	12313390	T	C
1	chr1_12314508	0	12314508	C	T
1	chr1_12318416	0	12318416	A	G
1	chr1_12324207	0	12324207	G	A
1	chr1_12324305	0	12324305	C	A
1	chr1_12325137	0	12325137	T	C
1	chr1_12330031	0	12330031	T	C
1	chr1_12334975	0	12334975	T	A
1	chr1_12340527	0	12340527	A	G
1	chr1_12351562	0	12351562	T	C
1	chr1_12355744	0	12355744	T	A
1	chr1_12363352	0	12363352	A	G
1	chr1_12365636	0	12365636	T	C
1	chr1_12366402	0	12366402	A	G
1	chr1_12370569	0	12370569	G	A
1	chr1_12377900	0	12377900	G	A
1	chr1_12387581	0	12387581	C	T
1	chr1_12393542	0	12393542	A	G
1	chr1_12393615	0	12393615	G	A
1	chr1_12394877	0	12394877	C	T
1	chr1_12398604	0	12398604	G	A
1	chr1_12399974	0	12399974	G	A
1	chr1_12402391	0	12402391	T	C
1	chr1_12421546	0	12421546	G	A
1	chr1_12425603	0	12425603	A	G
1	chr1_12426518	0	12426518	A	G
1	chr1_12428322	0	12428322	G	A
1	chr1_12431418	0	12431418	T	C
1	chr1_12432757	0	12432757	T	C
1	chr1_12435838	0	12435838	G	A
1	chr1_12438214	0	12438214	T	C
1	chr1_12438773	0	12438773	A	T
1	chr1_12441788	0	12441788	G	A
1	chr1_12452121	0	12452121	G	A
1	chr1_12456623	0	12456623	T	C
1	chr1_12469077	0	12469077	T	C
1	chr1_12472285	0	12472285	C	T
1	chr1_12476190	0	12476190	A	G
1	chr1_12476888	0	12476888	T	C
1	chr1_12479360	0	12479360	C	A
1	chr1_12485776	0	12485776	G	C
1	chr1_12488489	0	12488489	A	G
1	chr1_12489658	0	12489658	C	T
1	chr1_12494526	0	12494526	T	C
1	chr1_12495729	0	12495729	G	A
1	chr1_12506629	0	12506629	T	C
1	chr1_12508167	0	12508167	T	G
1	chr1_12509707	0	12509707	A	G
1	chr1_12512283	0	12512283	G	A
1	chr1_12517525	0	12517525	T	C
1	chr1_12522917	0	12522917	A	G
1	chr1_12529020	0	12529020	C	T
1	chr1_12535341	0	12535341	A	C
1	chr1_12539065	0	12539065	A	G
1	chr1_12539430	0	12539430	C	T
1	chr1_12540172	0	12540172	G	A
1	chr1_12543559	0	12543559	C	T
1	chr1_12544681	0	12544681	T	G
1	chr1_12546270	0	12546270	A	G
1	chr1_12547246	0	12547246	G	A
1	chr1_12547401	0	12547401	A	T
1	chr1_12548587	0	12548587	C	A
1	chr1_12549545	0	12549545	G	C
1	chr1_12556467	0	12556467	G	T
1	chr1_12562626	0	12562626	A	G
1	chr1_12564910	0	12564910	T	C
1	chr1_12565721	0	12565721	G	A
1	chr1_12566600	0	12566600	G	A
1	chr1_12566898	0	12566898	C	T
1	chr1_12577676	0	12577676	A	G
1	chr1_12588389	0	12588389	C	T
1	chr1_12591486	0	12591486	C	A
1	chr1_12596602	0	12596602	C	T
1	chr1_12598200	0	12598200	T	C
1	chr1_12600965	0	12600965	T	G
1	chr1_12601505	0	12601505	T	C
1	chr1_12603683	0	12603683	G	A
1	chr1_12604217	0	12604217	G	A
1	chr1_12613400	0	12613400	G	A
1	chr1_12617550	0	12617550	A	G
1	chr1_12623831	0	12623831	C	T
1	chr1_12625623	0	12625623	G	C
1	chr1_12633694	0	12633694	A	G
1	chr1_12635140	0	12635140	G	A
1	chr1_12639438	0	12639438	T	C
1	chr1_12651003	0	12651003	A	G
1	chr1_12651532	0	12651532	T	C
1	chr1_12655767	0	12655767	T	G
1	chr1_12655817	0	12655817	A	G
1	chr1_12657080	0	12657080	G	T
1	chr1_12666085	0	12666085	A	G
1	chr1_12666982	0	12666982	C	A
1	chr1_12668203	0	12668203	A	C
1	chr1_12673381	0	12673381	G	A
1	chr1_12680522	0	12680522	T	C
1	chr1_12693539	0	12693539	T	G
1	chr1_12696044	0	12696044	C	T
1	chr1_12699112	0	12699112	C	T
1	chr1_12702743	0	12702743	C	T
1	chr1_12704829	0	12704829	C	G
1	chr1_12711940	0	12711940	T	C
1	chr1_12719304	0	12719304	A	T
1	chr1_12721670	0	12721670	G	A
1	chr1_12726589	0	12726589	A	C
1	chr1_12727433	0	12727433	A	C
1	chr1_12732374	0	12732374	A	G
1	chr1_12739207	0	12739207	C	T
1	chr1_12741998	0	12741998	A	G
1	chr1_12756523	0	12756523	T	C
1	chr1_12759302	0	12759302	A	G
1	chr1_12760661	0	12760661	T	C
1	chr1_12768055	0	12768055	G	A
1	chr1_12781063	0	12781063	A	C
1	chr1_12786635	0	12786635	C	T
1	chr1_12799013	0	12799013	C	T
1	chr1_12801678	0	12801678	T	A
1	chr1_12803903	0	12803903	T	C
1	chr1_12808949	0	12808949	T	C
1	chr1_12809095	0	12809095	T	C
1	chr1_12809434	0	12809434	C	A
1	chr1_12809712	0	12809712	C	A
1	chr1_12813444	0	12813444	C	G
1	chr1_12820961	0	12820961	A	G
1	chr1_12824646	0	12824646	T	C
1	chr1_12825971	0	12825971	T	C
1	chr1_12832794	0	12832794	C	T
1	chr1_12836038	0	12836038	T	C
1	chr1_12838649	0	12838649	C	T
1	chr1_12839514	0	12839514	A	G
1	chr1_12840762	0	12840762	A	G
1	chr1_12853053	0	12853053	A	G
1	chr1_12858482	0	12858482	C	T
1	chr1_12859885	0	12859885	C	A
1	chr1_12867780	0	12867780	G	C
1	chr1_12868973	0	12868973	C	T
1	chr1_12873312	0	12873312	C	G
1	chr1_12877167	0	12877167	C	T
1	chr1_12878225	0	12878225	T	A
1	chr1_12886966	0	12886966	G	A
1	chr1_12889740	0	12889740	G	A
1	chr1_12892501	0	12892501	A	G
1	chr1_12894882	0	12894882	G	T
1	chr1_12895973	0	12895973	A	G
1	chr1_12914324	0	12914324	G	T
1	chr1_12936007	0	12936007	G	A
1	chr1_12943258	0	12943258	A	G
1	chr1_12960034	0	12960034	G	C
1	chr1_12965028	0	12965028	A	G
1	chr1_12971119	0	12971119	T	C
1	chr1_12987387	0	12987387	A	C
1	chr1_12989346	0	12989346	T	C
1	chr1_12995269	0	12995269	C	G
1	chr1_12996800	0	12996800	G	A
1	chr1_12998355	0	12998355	G	A
1	chr1_13003160	0	13003160	A	G
1	chr1_13003581	0	13003581	G	C
1	chr1_13009232	0	13009232	C	T
1	chr1_13010258	0	13010258	A	G
1	chr1_13010563	0	13010563	C	T
1	chr1_13013631	0	13013631	G	A
1	chr1_13015475	0	13015475	T	C
1	chr1_13015681	0	13015681	A	G
1	chr1_13016333	0	13016333	T	C
1	chr1_13019062	0	13019062	A	C
1	chr1_13022099	0	13022099	T	C
1	chr1_13022324	0	13022324	A	T
1	chr1_13032860	0	13032860	T	C
1	chr1_13035772	0	13035772	A	G
1	chr1_13036434	0	13036434	A	G
1	chr1_13041458	0	13041458	A	G
1	chr1_13049469	0	13049469	C	A
1	chr1_13056131	0	13056131	T	C
1	chr1_13057681	0	13057681	A	G
1	chr1_13065362	0	13065362	T	C
1	chr1_13065776	0	13065776	T	C
1	chr1_13073655	0	13073655	G	A
1	chr1_13073699	0	13073699	T	C
1	chr1_13083743	0	13083743	A	G
1	chr1_13087417	0	13087417	T	C
1	chr1_13092870	0	13092870	G	A
1	chr1_13094924	0	13094924	A	G
1	chr1_13095513	0	13095513	T	C
1	chr1_13097581	0	13097581	G	C
1	chr1_13098507	0	13098507	C	T
1	chr1_13102553	0	13102553	G	T
1	chr1_13108493	0	13108493	G	A
1	chr1_13108677	0	13108677	T	C
1	chr1_13110518	0	13110518	A	G
1	chr1_13113140	0	13113140	A	G
1	chr1_13117205	0	13117205	A	C
1	chr1_13120548	0	13120548	T	C
1	chr1_13123061	0	13123061	A	G
1	chr1_13123386	0	13123386	T	G
1	chr1_13123704	0	13123704	T	C
1	chr1_13126414	0	13126414	T	C
1	chr1_13127071	0	13127071	G	A
1	chr1_13131898	0	13131898	T	G
1	chr1_13133394	0	13133394	A	G
1	chr1_13134989	0	13134989	T	C
1	chr1_13138465	0	13138465	A	G
1	chr1_13141493	0	13141493	C	T
1	chr1_13141799	0	13141799	G	A
1	chr1_13147688	0	13147688	T	C
1	chr1_13154172	0	13154172	T	C
1	chr1_13156819	0	13156819	G	T
1	chr1_13159168	0	13159168	C	A
1	chr1_13161644	0	13161644	A	G
1	chr1_13162904	0	13162904	C	T
1	chr1_13163737	0	13163737	A	G
1	chr1_13164875	0	13164875	C	T
1	chr1_13174472	0	13174472	G	A
1	chr1_13175551	0	13175551	G	A
1	chr1_13181367	0	13181367	C	T
1	chr1_13182569	0	13182569	G	C
1	chr1_13184046	0	13184046	T	C
1	chr1_13187801	0	13187801	T	C
1	chr1_13194835	0	13194835	T	C
1	chr1_13194884	0	13194884	T	C
1	chr1_13195215	0	13195215	C	T
1	chr1_13199423	0	13199423	C	T
1	chr1_13201904	0	13201904	A	G
1	chr1_13202011	0	13202011	G	C
1	chr1_13203351	0	13203351	A	C
1	chr1_13205783	0	13205783	C	T
1	chr1_13207017	0	13207017	A	G
1	chr1_13207305	0	13207305	T	C
1	chr1_13225775	0	13225775	A	C
1	chr1_13233456	0	13233456	G	T
1	chr1_13237408	0	13237408	A	G
1	chr1_13238309	0	13238309	C	T
1	chr1_13238556	0	13238556	C	T
1	chr1_13239160	0	13239160	G	C
1	chr1_13239343	0	13239343	G	C
1	chr1_13241479	0	13241479	C	T
1	chr1_13244505	0	13244505	C	T
1	chr1_13247849	0	13247849	A	G
1	chr1_13248760	0	13248760	A	G
1	chr1_13254664	0	13254664	C	G
1	chr1_13266061	0	13266061	A	G
1	chr1_13267518	0	13267518	A	G
1	chr1_13272270	0	13272270	C	T
1	chr1_13275364	0	13275364	A	G
1	chr1_13286555	0	13286555	C	T
1	chr1_13289707	0	13289707	A	G
1	chr1_13291445	0	13291445	A	G
1	chr1_13291681	0	13291681	C	T
1	chr1_13294534	0	13294534	T	C
1	chr1_13302509	0	13302509	T	A
1	chr1_13305013	0	13305013	C	G
1	chr1_13312966	0	13312966	T	C
1	chr1_13320929	0	13320929	A	G
1	chr1_13321199	0	13321199	C	T
1	chr1_13321544	0	13321544	G	A
1	chr1_13323031	0	13323031	T	C
1	chr1_13328887	0	13328887	G	C
1	chr1_13343483	0	13343483	G	A
1	chr1_13344586	0	13344586	A	G
1	chr1_13345955	0	13345955	G	A
1	chr1_13347324	0	13347324	A	G
1	chr1_13366056	0	13366056	G	C
1	chr1_13368235	0	13368235	T	C
1	chr1_13375649	0	13375649	G	T
1	chr1_13379537	0	13379537	G	T
1	chr1_13380121	0	13380121	G	C
1	chr1_13382020	0	13382020	A	G
1	chr1_13385542	0	13385542	T	C
1	chr1_13387629	0	13387629	A	C
1	chr1_13389841	0	13389841	T	C
1	chr1_13390826	0	13390826	T	C
1	chr1_13394225	0	13394225	T	C
1	chr1_13406516	0	13406516	G	A
1	chr1_13409338	0	13409338	A	G
1	chr1_13411872	0	13411872	A	G
1	chr1_13412593	0	13412593	T	A
1	chr1_13414083	0	13414083	T	C
1	chr1_13415175	0	13415175	C	G
1	chr1_13418887	0	13418887	G	A
1	chr1_13422364	0	13422364	G	A
1	chr1_13432777	0	13432777	C	T
1	chr1_13448523	0	13448523	A	G
1	chr1_13479033	0	13479033	G	A
1	chr1_13479785	0	13479785	C	G
1	chr1_13487989	0	13487989	T	C
1	chr1_13492845	0	13492845	A	C
1	chr1_13494533	0	13494533	A	G
1	chr1_13499491	0	13499491	G	A
1	chr1_13500216	0	13500216	T	C
1	chr1_13502795	0	13502795	G	A
1	chr1_13510086	0	13510086	G	A
1	chr1_13513281	0	13513281	T	C
1	chr1_13514414	0	13514414	C	T
1	chr1_13518063	0	13518063	C	T
1	chr1_13521962	0	13521962	T	C
1	chr1_13523488	0	13523488	A	G
1	chr1_13527496	0	13527496	C	G
1	chr1_13528002	0	13528002	G	A
1	chr1_13532072	0	13532072	G	A
1	chr1_13535520	0	13535520	G	T
1	chr1_13540102	0	13540102	T	C
1	chr1_13540992	0	13540992	T	C
1	chr1_13541692	0	13541692	T	C
1	chr1_13552621	0	13552621	A	G
1	chr1_13553391	0	13553391	T	C
1	chr1_13553723	0	13553723	G	A
1	chr1_13553944	0	13553944	G	A
1	chr1_13555273	0	13555273	G	C
1	chr1_13555399	0	13555399	T	C
1	chr1_13557347	0	13557347	G	A
1	chr1_13561008	0	13561008	G	C
1	chr1_13567453	0	13567453	T	C
1	chr1_13570707	0	13570707	A	C
1	chr1_13574158	0	13574158	A	T
1	chr1_13576551	0	13576551	A	C
1	chr1_13582250	0	13582250	A	G
1	chr1_13583874	0	13583874	C	T
1	chr1_13584274	0	13584274	G	C
1	chr1_13591443	0	13591443	C	T
1	chr1_13601328	0	13601328	T	C
1	chr1_13601543	0	13601543	A	G
1	chr1_13616429	0	13616429	C	G
1	chr1_13628081	0	13628081	C	T
1	chr1_13628839	0	13628839	G	A
1	chr1_13630951	0	13630951	T	C
1	chr1_13636301	0	13636301	A	G
1	chr1_13636508	0	13636508	T	C
1	chr1_13641553	0	13641553	A	G
1	chr1_13641974	0	13641974	G	A
1	chr1_13647848	0	13647848	T	C
1	chr1_13654143	0	13654143	A	G
1	chr1_13656994	0	13656994	G	A
1	chr1_13657822	0	13657822	A	C
1	chr1_13657900	0	13657900	C	T
1	chr1_13662383	0	13662383	T	C
1	chr1_13664092	0	13664092	T	C
1	chr1_13666951	0	13666951	A	G
1	chr1_13668997	0	13668997	G	A
1	chr1_13673718	0	13673718	C	G
1	chr1_13674570	0	13674570	A	G
1	chr1_13675072	0	13675072	G	A
1	chr1_13675317	0	13675317	T	C
1	chr1_13678708	0	13678708	T	C
1	chr1_13678735	0	13678735	T	G
1	chr1_13680304	0	13680304	T	C
1	chr1_13683223	0	13683223	A	G
1	chr1_13686797	0	13686797	C	G
1	chr1_13687329	0	13687329	G	A
1	chr1_13693173	0	13693173	G	C
1	chr1_13697399	0	13697399	C	T
1	chr1_13712792	0	13712792	C	T
1	chr1_13719236	0	13719236	T	A
1	chr1_13723607	0	13723607	A	G
1	chr1_13725406	0	13725406	A	G
1	chr1_13725664	0	13725664	T	A
1	chr1_13727467	0	13727467	G	A
1	chr1_13727769	0	13727769	C	T
1	chr1_13730803	0	13730803	C	T
1	chr1_13741151	0	13741151	C	A
1	chr1_13742614	0	13742614	T	C
1	chr1_13743253	0	13743253	A	G
1	chr1_13749801	0	13749801	C	G
1	chr1_13751689	0	13751689	C	T
1	chr1_13757115	0	13757115	A	G
1	chr1_13758366	0	13758366	T	C
1	chr1_13759000	0	13759000	T	C
1	chr1_13771037	0	13771037	A	G
1	chr1_13778035	0	13778035	G	A
1	chr1_13779692	0	13779692	G	T
1	chr1_13783448	0	13783448	T	C
1	chr1_13783989	0	13783989	A	G
1	chr1_13793915	0	13793915	G	T
1	chr1_13798601	0	13798601	A	G
1	chr1_13799115	0	13799115	A	G
1	chr1_13801283	0	13801283	T	C
1	chr1_13803422	0	13803422	C	A
1	chr1_13806210	0	13806210	G	A
1	chr1_13806624	0	13806624	C	T
1	chr1_13836432	0	13836432	A	G
1	chr1_13836707	0	13836707	A	G
1	chr1_13840050	0	13840050	T	C
1	chr1_13845251	0	13845251	T	C
1	chr1_13845310	0	13845310	A	G
1	chr1_13850716	0	13850716	G	A
1	chr1_13852571	0	13852571	C	T
1	chr1_13856597	0	13856597	G	A
1	chr1_13868087	0	13868087	C	T
1	chr1_13872473	0	13872473	G	C
1	chr1_13873062	0	13873062	T	C
1	chr1_13873787	0	13873787	A	C
1	chr1_13878183	0	13878183	A	G
1	chr1_13879378	0	13879378	T	A
1	chr1_13880664	0	13880664	G	T
1	chr1_13890550	0	13890550	G	T
1	chr1_13894084	0	13894084	A	G
1	chr1_13902805	0	13902805	G	C
1	chr1_13906418	0	13906418	A	G
1	chr1_13908369	0	13908369	C	T
1	chr1_13920505	0	13920505	T	C
1	chr1_13920710	0	13920710	G	T
1	chr1_13927471	0	13927471	C	A
1	chr1_13928646	0	13928646	A	G
1	chr1_13930176	0	13930176	A	G
1	chr1_13931159	0	13931159	C	A
1	chr1_13940847	0	13940847	T	C
1	chr1_13943810	0	13943810	T	C
1	chr1_13945935	0	13945935	G	A
1	chr1_13948998	0	13948998	T	C
1	chr1_13950550	0	13950550	C	G
1	chr1_13953309	0	13953309	A	G
1	chr1_13953454	0	13953454	A	G
1	chr1_13954776	0	13954776	C	G
1	chr1_13962000	0	13962000	C	A
1	chr1_13962272	0	13962272	G	T
1	chr1_13968289	0	13968289	T	C
1	chr1_13972108	0	13972108	C	T
1	chr1_13984124	0	13984124	A	G
1	chr1_13988554	0	13988554	A	G
1	chr1_14001379	0	14001379	G	T
1	chr1_14005082	0	14005082	G	C
1	chr1_14014553	0	14014553	G	T
1	chr1_14024551	0	14024551	C	T
1	chr1_14026195	0	14026195	T	C
1	chr1_14030819	0	14030819	T	G
1	chr1_14038093	0	14038093	T	G
1	chr1_14039006	0	14039006	T	G
1	chr1_14040817	0	14040817	C	A
1	chr1_14043262	0	14043262	C	A
1	chr1_14043783	0	14043783	T	C
1	chr1_14051219	0	14051219	G	A
1	chr1_14055279	0	14055279	G	T
1	chr1_14056202	0	14056202	T	C
1	chr1_14058968	0	14058968	C	A
1	chr1_14070795	0	14070795	A	G
1	chr1_14079333	0	14079333	A	G
1	chr1_14087279	0	14087279	A	G
1	chr1_14087478	0	14087478	A	G
1	chr1_14089881	0	14089881	C	T
1	chr1_14093428	0	14093428	C	T
1	chr1_14093442	0	14093442	G	A
1	chr1_14095877	0	14095877	C	G
1	chr1_14101098	0	14101098	G	A
1	chr1_14109236	0	14109236	T	C
1	chr1_14112257	0	14112257	G	A
1	chr1_14113450	0	14113450	T	C
1	chr1_14114283	0	14114283	G	T
1	chr1_14115757	0	14115757	A	G
1	chr1_14117723	0	14117723	T	C
1	chr1_14119434	0	14119434	C	T
1	chr1_14134376	0	14134376	G	A
1	chr1_14135598	0	14135598	T	C
1	chr1_14137696	0	14137696	A	G
1	chr1_14139244	0	14139244	T	C
1	chr1_14140294	0	14140294	T	C
1	chr1_14141437	0	14141437	C	A
1	chr1_14145009	0	14145009	G	A
1	chr1_14146349	0	14146349	C	A
1	chr1_14150116	0	14150116	G	C
1	chr1_14150121	0	14150121	A	G
1	chr1_14154198	0	14154198	A	G
1	chr1_14156608	0	14156608	A	T
1	chr1_14156720	0	14156720	G	T
1	chr1_14163989	0	14163989	A	G
1	chr1_14168255	0	14168255	C	T
1	chr1_14169082	0	14169082	G	T
1	chr1_14175162	0	14175162	T	G
1	chr1_14179353	0	14179353	T	C
1	chr1_14183438	0	14183438	C	T
1	chr1_14196232	0	14196232	A	G
1	chr1_14215201	0	14215201	T	C
1	chr1_14221605	0	14221605	G	A
1	chr1_14225810	0	14225810	C	T
1	chr1_14226160	0	14226160	A	G
1	chr1_14229948	0	14229948	G	T
1	chr1_14233389	0	14233389	C	G
1	chr1_14240575	0	14240575	T	A
1	chr1_14242640	0	14242640	G	A
1	chr1_14251395	0	14251395	C	G
1	chr1_14254461	0	14254461	A	G
1	chr1_14264807	0	14264807	C	A
1	chr1_14269378	0	14269378	G	A
1	chr1_14273571	0	14273571	G	A
1	chr1_14284587	0	14284587	T	G
1	chr1_14284911	0	14284911	A	C
1	chr1_14285353	0	14285353	G	A
1	chr1_14288889	0	14288889	T	C
1	chr1_14290740	0	14290740	A	G
1	chr1_14294739	0	14294739	C	A
1	chr1_14297392	0	14297392	T	C
1	chr1_14299279	0	14299279	A	G
1	chr1_14306438	0	14306438	A	G
1	chr1_14307440	0	14307440	C	G
1	chr1_14316529	0	14316529	G	T
1	chr1_14318055	0	14318055	G	A
1	chr1_14324026	0	14324026	A	G
1	chr1_14325325	0	14325325	A	G
1	chr1_14328910	0	14328910	G	A
1	chr1_14329023	0	14329023	G	T
1	chr1_14330508	0	14330508	C	G
1	chr1_14340312	0	14340312	C	T
1	chr1_14341538	0	14341538	T	C
1	chr1_14342058	0	14342058	C	T
1	chr1_14349797	0	14349797	C	A
1	chr1_14353433	0	14353433	T	C
1	chr1_14361036	0	14361036	T	C
1	chr1_14364692	0	14364692	T	C
1	chr1_14365989	0	14365989	C	T
1	chr1_14368429	0	14368429	T	C
1	chr1_14370344	0	14370344	C	G
1	chr1_14374553	0	14374553	G	C
1	chr1_14377228	0	14377228	A	G
1	chr1_14382597	0	14382597	T	C
1	chr1_14393147	0	14393147	C	T
1	chr1_14393870	0	14393870	A	G
1	chr1_14395649	0	14395649	A	G
1	chr1_14407341	0	14407341	G	A
1	chr1_14408312	0	14408312	G	A
1	chr1_14413800	0	14413800	T	C
1	chr1_14413873	0	14413873	G	A
1	chr1_14415676	0	14415676	C	G
1	chr1_14418161	0	14418161	C	T
1	chr1_14423586	0	14423586	T	C
1	chr1_14426841	0	14426841	C	G
1	chr1_14427590	0	14427590	T	C
1	chr1_14429404	0	14429404	A	G
1	chr1_14430944	0	14430944	C	T
1	chr1_14436551	0	14436551	C	T
1	chr1_14438995	0	14438995	A	G
1	chr1_14439024	0	14439024	A	G
1	chr1_14439279	0	14439279	C	T
1	chr1_14444169	0	14444169	A	G
1	chr1_14445657	0	14445657	A	G
1	chr1_14458117	0	14458117	A	G
1	chr1_14463655	0	14463655	A	G
1	chr1_14472268	0	14472268	C	T
1	chr1_14475918	0	14475918	A	G
1	chr1_14477269	0	14477269	A	G
1	chr1_14480136	0	14480136	C	T
1	chr1_14483101	0	14483101	A	T
1	chr1_14496600	0	14496600	G	C
1	chr1_14501430	0	14501430	A	G
1	chr1_14502077	0	14502077	A	G
1	chr1_14506371	0	14506371	T	C
1	chr1_14507344	0	14507344	C	G
1	chr1_14507435	0	14507435	T	C
1	chr1_14507856	0	14507856	T	C
1	chr1_14508612	0	14508612	A	G
1	chr1_14508715	0	14508715	A	G
1	chr1_14511177	0	14511177	A	C
1	chr1_14512528	0	14512528	C	T
1	chr1_14514754	0	14514754	A	G
1	chr1_14522534	0	14522534	T	C
1	chr1_14529674	0	14529674	T	C
1	chr1_14532260	0	14532260	T	G
1	chr1_14534542	0	14534542	T	C
1	chr1_14538594	0	14538594	T	G
1	chr1_14540241	0	14540241	C	T
1	chr1_14542309	0	14542309	G	C
1	chr1_14566975	0	14566975	G	A
1	chr1_14569920	0	14569920	A	G
1	chr1_14575724	0	14575724	A	G
1	chr1_14580675	0	14580675	A	G
1	chr1_14588517	0	14588517	T	C
1	chr1_14602040	0	14602040	G	A
1	chr1_14604418	0	14604418	T	C
1	chr1_14607691	0	14607691	T	C
1	chr1_14608355	0	14608355	C	A
1	chr1_14620964	0	14620964	A	G
1	chr1_14624675	0	14624675	G	C
1	chr1_14630830	0	14630830	T	C
1	chr1_14637751	0	14637751	A	G
1	chr1_14639943	0	14639943	T	A
1	chr1_14647534	0	14647534	A	G
1	chr1_14651223	0	14651223	G	T
1	chr1_14654244	0	14654244	T	C
1	chr1_14667721	0	14667721	A	G
1	chr1_14669128	0	14669128	A	G
1	chr1_14670760	0	14670760	G	A
1	chr1_14670949	0	14670949	A	G
1	chr1_14672180	0	14672180	A	T
1	chr1_14676246	0	14676246	A	G
1	chr1_14677027	0	14677027	G	C
1	chr1_14689969	0	14689969	A	G
1	chr1_14691407	0	14691407	A	G
1	chr1_14696034	0	14696034	A	G
1	chr1_14696474	0	14696474	C	T
1	chr1_14700464	0	14700464	A	C
1	chr1_14704188	0	14704188	C	G
1	chr1_14717684	0	14717684	T	A
1	chr1_14725443	0	14725443	G	A
1	chr1_14743410	0	14743410	G	C
1	chr1_14757960	0	14757960	A	G
1	chr1_14766351	0	14766351	G	A
1	chr1_14768022	0	14768022	G	A
1	chr1_14769626	0	14769626	C	T
1	chr1_14773546	0	14773546	G	A
1	chr1_14774288	0	14774288	C	G
1	chr1_14774949	0	14774949	G	A
1	chr1_14775740	0	14775740	G	A
1	chr1_14776333	0	14776333	T	C
1	chr1_14778609	0	14778609	C	T
1	chr1_14780963	0	14780963	C	T
1	chr1_14788509	0	14788509	A	G
1	chr1_14789171	0	14789171	C	T
1	chr1_14790726	0	14790726	C	T
1	chr1_14797664	0	14797664	G	C
1	chr1_14797823	0	14797823	T	C
1	chr1_14801603	0	14801603	T	C
1	chr1_14801687	0	14801687	A	T
1	chr1_14806129	0	14806129	C	T
1	chr1_14809110	0	14809110	A	G
1	chr1_14812048	0	14812048	T	C
1	chr1_14822145	0	14822145	C	T
1	chr1_14830889	0	14830889	C	T
1	chr1_14833972	0	14833972	T	C
1	chr1_14834603	0	14834603	A	G
1	chr1_14840936	0	14840936	G	A
1	chr1_14858263	0	14858263	T	C
1	chr1_14859624	0	14859624	T	G
1	chr1_14859973	0	14859973	A	G
1	chr1_14861848	0	14861848	T	C
1	chr1_14867009	0	14867009	T	C
1	chr1_14872376	0	14872376	A	G
1	chr1_14873315	0	14873315	G	C
1	chr1_14878089	0	14878089	T	C
1	chr1_14891348	0	14891348	A	G
1	chr1_14913534	0	14913534	C	T
1	chr1_14930977	0	14930977	A	G
1	chr1_14933564	0	14933564	G	A
1	chr1_14948023	0	14948023	A	G
1	chr1_14948646	0	14948646	T	A
1	chr1_14954238	0	14954238	T	A
1	chr1_14956122	0	14956122	T	C
1	chr1_14957406	0	14957406	C	T
1	chr1_14961329	0	14961329	A	G
1	chr1_14962246	0	14962246	T	C
1	chr1_14962558	0	14962558	G	A
1	chr1_14965015	0	14965015	A	G
1	chr1_14968954	0	14968954	A	G
1	chr1_14971594	0	14971594	A	G
1	chr1_14978230	0	14978230	T	C
1	chr1_14979451	0	14979451	T	C
1	chr1_14979884	0	14979884	G	A
1	chr1_14980458	0	14980458	T	C
1	chr1_14988226	0	14988226	C	T
1	chr1_14988861	0	14988861	C	G
1	chr1_14992692	0	14992692	A	G
1	chr1_14992950	0	14992950	G	T
1	chr1_14993626	0	14993626	G	T
1	chr1_14995007	0	14995007	A	C
1	chr1_15020993	0	15020993	T	C
1	chr1_15028058	0	15028058	T	C
1	chr1_15032885	0	15032885	G	A
1	chr1_15047474	0	15047474	T	C
1	chr1_15065187	0	15065187	T	G
1	chr1_15076185	0	15076185	C	T
1	chr1_15080508	0	15080508	G	T
1	chr1_15085432	0	15085432	C	A
1	chr1_15089526	0	15089526	T	C
1	chr1_15090728	0	15090728	G	A
1	chr1_15099078	0	15099078	G	T
1	chr1_15111546	0	15111546	T	C
1	chr1_15119382	0	15119382	G	A
1	chr1_15139691	0	15139691	T	C
1	chr1_15143900	0	15143900	G	A
1	chr1_15152848	0	15152848	A	C
1	chr1_15160136	0	15160136	A	G
1	chr1_15160276	0	15160276	C	T
1	chr1_15162747	0	15162747	T	A
1	chr1_15170209	0	15170209	G	C
1	chr1_15171174	0	15171174	C	G
1	chr1_15174441	0	15174441	T	C
1	chr1_15178599	0	15178599	C	G
1	chr1_15181404	0	15181404	C	T
1	chr1_15194201	0	15194201	C	A
1	chr1_15215218	0	15215218	G	A
1	chr1_15216465	0	15216465	G	C
1	chr1_15226176	0	15226176	A	G
1	chr1_15250464	0	15250464	A	G
1	chr1_15254642	0	15254642	G	A
1	chr1_15255797	0	15255797	A	G
1	chr1_15262814	0	15262814	T	C
1	chr1_15265084	0	15265084	A	G
1	chr1_15265380	0	15265380	A	C
1	chr1_15266001	0	15266001	C	G
1	chr1_15280629	0	15280629	A	G
1	chr1_15288624	0	15288624	T	C
1	chr1_15293035	0	15293035	C	T
1	chr1_15309095	0	15309095	A	G
1	chr1_15312129	0	15312129	A	G
1	chr1_15317208	0	15317208	G	A
1	chr1_15319431	0	15319431	C	T
1	chr1_15320872	0	15320872	A	G
1	chr1_15327063	0	15327063	A	G
1	chr1_15327297	0	15327297	G	A
1	chr1_15329901	0	15329901	T	C
1	chr1_15334730	0	15334730	T	C
1	chr1_15335251	0	15335251	G	A
1	chr1_15341472	0	15341472	C	A
1	chr1_15352689	0	15352689	A	C
1	chr1_15361462	0	15361462	T	C
1	chr1_15373559	0	15373559	G	A
1	chr1_15384133	0	15384133	G	T
1	chr1_15386347	0	15386347	C	A
1	chr1_15387623	0	15387623	G	T
1	chr1_15403070	0	15403070	T	G
1	chr1_15405564	0	15405564	T	C
1	chr1_15412623	0	15412623	A	G
1	chr1_15414331	0	15414331	A	G
1	chr1_15419370	0	15419370	G	A
1	chr1_15420370	0	15420370	G	A
1	chr1_15421027	0	15421027	T	C
1	chr1_15434302	0	15434302	T	C
1	chr1_15437036	0	15437036	A	G
1	chr1_15445878	0	15445878	T	C
1	chr1_15456611	0	15456611	C	A
1	chr1_15464673	0	15464673	G	A
1	chr1_15468012	0	15468012	C	G
1	chr1_15472852	0	15472852	G	C
1	chr1_15473322	0	15473322	G	A
1	chr1_15475763	0	15475763	C	T
1	chr1_15478457	0	15478457	T	C
1	chr1_15483909	0	15483909	T	C
1	chr1_15492862	0	15492862	A	G
1	chr1_15500659	0	15500659	C	T
1	chr1_15503192	0	15503192	T	G
1	chr1_15503278	0	15503278	A	G
1	chr1_15504815	0	15504815	T	C
1	chr1_15507472	0	15507472	C	T
1	chr1_15514671	0	15514671	T	C
1	chr1_15522595	0	15522595	G	T
1	chr1_15526334	0	15526334	T	A
1	chr1_15526516	0	15526516	G	A
1	chr1_15527992	0	15527992	T	A
1	chr1_15529529	0	15529529	T	G
1	chr1_15533614	0	15533614	G	C
1	chr1_15544695	0	15544695	C	T
1	chr1_15550667	0	15550667	A	G
1	chr1_15554707	0	15554707	C	T
1	chr1_15563744	0	15563744	C	T
1	chr1_15565156	0	15565156	A	G
1	chr1_15569818	0	15569818	G	T
1	chr1_15571411	0	15571411	C	T
1	chr1_15579521	0	15579521	C	T
1	chr1_15581304	0	15581304	G	T
1	chr1_15582953	0	15582953	G	C
1	chr1_15585871	0	15585871	G	A
1	chr1_15590736	0	15590736	C	A
1	chr1_15592643	0	15592643	T	C
1	chr1_15599634	0	15599634	A	C
1	chr1_15602197	0	15602197	T	C
1	chr1_15612406	0	15612406	T	C
1	chr1_15615431	0	15615431	G	T
1	chr1_15616768	0	15616768	A	G
1	chr1_15619262	0	15619262	T	C
1	chr1_15620637	0	15620637	C	A
1	chr1_15624166	0	15624166	C	T
1	chr1_15628833	0	15628833	T	C
1	chr1_15643530	0	15643530	T	C
1	chr1_15647380	0	15647380	C	T
1	chr1_15654572	0	15654572	A	G
1	chr1_15663663	0	15663663	C	T
1	chr1_15663905	0	15663905	A	G
1	chr1_15669091	0	15669091	T	G
1	chr1_15675620	0	15675620	C	G
1	chr1_15679361	0	15679361	G	A
1	chr1_15680452	0	15680452	T	C
1	chr1_15682541	0	15682541	C	A
1	chr1_15684750	0	15684750	A	G
1	chr1_15690966	0	15690966	T	C
1	chr1_15692171	0	15692171	T	C
1	chr1_15692320	0	15692320	G	C
1	chr1_15695448	0	15695448	C	T
1	chr1_15701081	0	15701081	A	G
1	chr1_15710076	0	15710076	C	T
1	chr1_15722744	0	15722744	G	T
1	chr1_15728884	0	15728884	A	G
1	chr1_15733562	0	15733562	A	G
1	chr1_15736365	0	15736365	T	C
1	chr1_15737039	0	15737039	C	T
1	chr1_15737994	0	15737994	G	T
1	chr1_15739284	0	15739284	A	G
1	chr1_15741195	0	15741195	G	A
1	chr1_15745912	0	15745912	T	C
1	chr1_15746408	0	15746408	T	A
1	chr1_15746832	0	15746832	A	T
1	chr1_15750671	0	15750671	A	G
1	chr1_15755410	0	15755410	T	C
1	chr1_15761518	0	15761518	C	T
1	chr1_15764171	0	15764171	G	A
1	chr1_15764651	0	15764651	T	C
1	chr1_15766479	0	15766479	T	C
1	chr1_15771902	0	15771902	G	A
1	chr1_15777681	0	15777681	C	T
1	chr1_15780779	0	15780779	C	T
1	chr1_15784561	0	15784561	A	G
1	chr1_15810043	0	15810043	A	G
1	chr1_15812556	0	15812556	T	C
1	chr1_15814829	0	15814829	C	T
1	chr1_15816275	0	15816275	G	A
1	chr1_15823460	0	15823460	T	G
1	chr1_15831570	0	15831570	T	A
1	chr1_15833076	0	15833076	T	A
1	chr1_15833256	0	15833256	G	C
1	chr1_15834987	0	15834987	T	C
1	chr1_15835023	0	15835023	A	C
1	chr1_15835603	0	15835603	A	G
1	chr1_15838580	0	15838580	C	G
1	chr1_15846379	0	15846379	A	G
1	chr1_15847744	0	15847744	A	G
1	chr1_15849751	0	15849751	C	A
1	chr1_15853331	0	15853331	G	T
1	chr1_15854193	0	15854193	G	C
1	chr1_15859085	0	15859085	G	A
1	chr1_15862463	0	15862463	T	C
1	chr1_15869596	0	15869596	T	G
1	chr1_15876671	0	15876671	G	C
1	chr1_15881872	0	15881872	C	A
1	chr1_15883957	0	15883957	C	T
1	chr1_15895068	0	15895068	A	G
1	chr1_15902869	0	15902869	C	T
1	chr1_15904283	0	15904283	G	A
1	chr1_15919781	0	15919781	G	A
1	chr1_15929570	0	15929570	T	C
1	chr1_15929656	0	15929656	T	C
1	chr1_15932598	0	15932598	A	T
1	chr1_15934892	0	15934892	G	C
1	chr1_15946257	0	15946257	T	G
1	chr1_15950572	0	15950572	T	C
1	chr1_15950801	0	15950801	A	G
1	chr1_15952730	0	15952730	T	C
1	chr1_15965381	0	15965381	G	C
1	chr1_15966645	0	15966645	C	T
1	chr1_15966651	0	15966651	T	C
1	chr1_15977195	0	15977195	C	A
1	chr1_15977529	0	15977529	C	T
1	chr1_15977739	0	15977739	G	A
1	chr1_15979694	0	15979694	T	C
1	chr1_15981579	0	15981579	A	G
1	chr1_15982140	0	15982140	G	A
1	chr1_15986455	0	15986455	A	G
1	chr1_15987097	0	15987097	C	A
1	chr1_15995132	0	15995132	G	A
1	chr1_15995856	0	15995856	C	G
1	chr1_15998355	0	15998355	T	A
1	chr1_15998433	0	15998433	C	T
1	chr1_16004326	0	16004326	A	G
1	chr1_16010677	0	16010677	T	C
1	chr1_16015073	0	16015073	C	T
1	chr1_16020776	0	16020776	T	C
1	chr1_16026361	0	16026361	G	A
1	chr1_16026858	0	16026858	T	C
1	chr1_16028641	0	16028641	C	A
1	chr1_16038437	0	16038437	T	C
1	chr1_16049025	0	16049025	G	A
1	chr1_16049298	0	16049298	A	G
1	chr1_16049973	0	16049973	T	C
1	chr1_16050020	0	16050020	G	A
1	chr1_16052926	0	16052926	T	G
1	chr1_16055317	0	16055317	G	T
1	chr1_16056316	0	16056316	G	A
1	chr1_16064389	0	16064389	T	C
1	chr1_16072529	0	16072529	A	G
1	chr1_16074053	0	16074053	A	C
1	chr1_16075840	0	16075840	A	G
1	chr1_16077173	0	16077173	A	G
1	chr1_16078698	0	16078698	G	C
1	chr1_16086322	0	16086322	C	T
1	chr1_16086856	0	16086856	C	A
1	chr1_16090476	0	16090476	A	G
1	chr1_16091554	0	16091554	C	T
1	chr1_16093089	0	16093089	C	G
1	chr1_16095382	0	16095382	A	T
1	chr1_16096028	0	16096028	G	A
1	chr1_16096128	0	16096128	G	A
1	chr1_16098362	0	16098362	C	T
1	chr1_16115779	0	16115779	T	G
1	chr1_16120560	0	16120560	G	T
1	chr1_16125708	0	16125708	G	C
1	chr1_16130953	0	16130953	T	A
1	chr1_16133031	0	16133031	T	G
1	chr1_16142723	0	16142723	A	G
1	chr1_16143570	0	16143570	T	C
1	chr1_16146053	0	16146053	G	A
1	chr1_16148352	0	16148352	T	C
1	chr1_16151969	0	16151969	C	G
1	chr1_16154508	0	16154508	A	G
1	chr1_16156907	0	16156907	C	A
1	chr1_16165170	0	16165170	G	C
1	chr1_16166131	0	16166131	A	G
1	chr1_16175372	0	16175372	T	C
1	chr1_16184038	0	16184038	A	G
1	chr1_16196111	0	16196111	A	G
1	chr1_16196924	0	16196924	G	A
1	chr1_16207209	0	16207209	C	T
1	chr1_16208203	0	16208203	C	A
1	chr1_16208459	0	16208459	T	G
1	chr1_16214401	0	16214401	A	G
1	chr1_16226829	0	16226829	C	G
1	chr1_16227800	0	16227800	A	G
1	chr1_16234982	0	16234982	G	A
1	chr1_16244622	0	16244622	T	C
1	chr1_16245470	0	16245470	G	C
1	chr1_16247354	0	16247354	A	T
1	chr1_16250687	0	16250687	T	C
1	chr1_16262901	0	16262901	C	T
1	chr1_16267321	0	16267321	T	C
1	chr1_16271082	0	16271082	C	T
1	chr1_16275967	0	16275967	C	G
1	chr1_16287041	0	16287041	T	G
1	chr1_16313369	0	16313369	C	T
1	chr1_16321085	0	16321085	C	G
1	chr1_16330178	0	16330178	T	C
1	chr1_16339013	0	16339013	C	T
1	chr1_16345320	0	16345320	A	G
1	chr1_16346906	0	16346906	C	T
1	chr1_16348940	0	16348940	T	C
1	chr1_16349778	0	16349778	A	C
1	chr1_16351574	0	16351574	G	T
1	chr1_16369394	0	16369394	T	C
1	chr1_16384387	0	16384387	A	C
1	chr1_16393503	0	16393503	G	T
1	chr1_16397284	0	16397284	A	C
1	chr1_16425548	0	16425548	T	C
1	chr1_16433858	0	16433858	A	C
1	chr1_16447977	0	16447977	T	G
1	chr1_16456700	0	16456700	C	A
1	chr1_16458171	0	16458171	T	G
1	chr1_16465089	0	16465089	G	T
1	chr1_16488653	0	16488653	C	T
1	chr1_16503709	0	16503709	A	T
1	chr1_16529087	0	16529087	C	T
1	chr1_16530243	0	16530243	T	C
1	chr1_16534191	0	16534191	G	A
1	chr1_16538255	0	16538255	C	T
1	chr1_16538304	0	16538304	A	G
1	chr1_16563901	0	16563901	A	G
1	chr1_16566262	0	16566262	C	G
1	chr1_16573436	0	16573436	A	G
1	chr1_16574352	0	16574352	A	G
1	chr1_16579155	0	16579155	G	A
1	chr1_16588231	0	16588231	G	C
1	chr1_16613097	0	16613097	T	G
1	chr1_16621241	0	16621241	C	T
1	chr1_16627418	0	16627418	C	T
1	chr1_16631526	0	16631526	A	C
1	chr1_16638827	0	16638827	A	G
1	chr1_16653199	0	16653199	C	T
1	chr1_16657568	0	16657568	T	A
1	chr1_16670556	0	16670556	C	G
1	chr1_16674528	0	16674528	G	A
1	chr1_16676964	0	16676964	C	T
1	chr1_16677730	0	16677730	T	C
1	chr1_16678270	0	16678270	C	T
1	chr1_16679866	0	16679866	C	T
1	chr1_16689480	0	16689480	C	T
1	chr1_16709412	0	16709412	A	C
1	chr1_16713274	0	16713274	C	A
1	chr1_16713279	0	16713279	G	A
1	chr1_16718551	0	16718551	A	G
1	chr1_16719421	0	16719421	C	G
1	chr1_16740124	0	16740124	T	C
1	chr1_16748522	0	16748522	C	G
1	chr1_16751459	0	16751459	G	T
1	chr1_16758941	0	16758941	A	T
1	chr1_16779952	0	16779952	A	G
1	chr1_16797875	0	16797875	C	T
1	chr1_16816351	0	16816351	C	A
1	chr1_16828189	0	16828189	T	A
1	chr1_16829279	0	16829279	C	T
1	chr1_16830419	0	16830419	T	C
1	chr1_16848182	0	16848182	G	A
1	chr1_16858673	0	16858673	A	G
1	chr1_16858704	0	16858704	T	C
1	chr1_16862194	0	16862194	T	C
1	chr1_16864489	0	16864489	G	A
1	chr1_16865109	0	16865109	G	A
1	chr1_16865279	0	16865279	C	T
1	chr1_16866855	0	16866855	C	T
1	chr1_16869631	0	16869631	A	G
1	chr1_16872997	0	16872997	C	T
1	chr1_16876700	0	16876700	T	C
1	chr1_16876725	0	16876725	T	G
1	chr1_16878332	0	16878332	A	G
1	chr1_16896545	0	16896545	C	T
1	chr1_16906755	0	16906755	C	T
1	chr1_16918762	0	16918762	T	A
1	chr1_16918939	0	16918939	T	C
1	chr1_16923146	0	16923146	G	C
1	chr1_16935326	0	16935326	C	A
1	chr1_16943362	0	16943362	C	G
1	chr1_16952147	0	16952147	G	T
1	chr1_16957263	0	16957263	G	A
1	chr1_16960671	0	16960671	G	C
1	chr1_16967696	0	16967696	G	A
1	chr1_16969768	0	16969768	A	G
1	chr1_16974736	0	16974736	C	T
1	chr1_16981432	0	16981432	C	A
1	chr1_16989905	0	16989905	G	A
1	chr1_16993085	0	16993085	C	T
1	chr1_16999909	0	16999909	G	A
1	chr1_17002503	0	17002503	A	G
1	chr1_17009386	0	17009386	A	T
1	chr1_17015238	0	17015238	T	C
1	chr1_17018011	0	17018011	C	T
1	chr1_17023338	0	17023338	A	C
1	chr1_17027126	0	17027126	T	C
1	chr1_17028121	0	17028121	T	C
1	chr1_17030368	0	17030368	T	C
1	chr1_17033475	0	17033475	C	T
1	chr1_17036051	0	17036051	A	T
1	chr1_17038293	0	17038293	T	C
1	chr1_17045465	0	17045465	A	G
1	chr1_17062855	0	17062855	T	G
1	chr1_17072855	0	17072855	A	G
1	chr1_17073386	0	17073386	C	A
1	chr1_17075854	0	17075854	T	G
1	chr1_17081680	0	17081680	A	G
1	chr1_17082318	0	17082318	T	C
1	chr1_17085519	0	17085519	A	G
1	chr1_17086288	0	17086288	A	G
1	chr1_17087479	0	17087479	T	G
1	chr1_17089377	0	17089377	G	A
1	chr1_17099644	0	17099644	G	A
1	chr1_17104854	0	17104854	G	T
1	chr1_17124402	0	17124402	A	G
1	chr1_17141413	0	17141413	C	T
1	chr1_17145606	0	17145606	T	G
1	chr1_17147543	0	17147543	T	C
1	chr1_17147829	0	17147829	A	C
1	chr1_17154133	0	17154133	C	G
1	chr1_17169068	0	17169068	A	C
1	chr1_17173777	0	17173777	G	T
1	chr1_17180009	0	17180009	G	A
1	chr1_17180535	0	17180535	G	A
1	chr1_17204828	0	17204828	C	T
1	chr1_17214615	0	17214615	T	C
1	chr1_17216993	0	17216993	T	C
1	chr1_17221651	0	17221651	G	A
1	chr1_17232477	0	17232477	C	G
1	chr1_17235550	0	17235550	A	G
1	chr1_17236710	0	17236710	A	G
1	chr1_17241694	0	17241694	A	G
1	chr1_17242225	0	17242225	G	C
1	chr1_17251895	0	17251895	T	C
1	chr1_17252474	0	17252474	C	A
1	chr1_17252906	0	17252906	T	C
1	chr1_17253220	0	17253220	G	A
1	chr1_17258261	0	17258261	A	G
1	chr1_17258510	0	17258510	C	G
1	chr1_17259786	0	17259786	T	C
1	chr1_17264577	0	17264577	T	C
1	chr1_17265849	0	17265849	T	C
1	chr1_17265919	0	17265919	A	G
1	chr1_17266648	0	17266648	C	T
1	chr1_17266834	0	17266834	G	T
1	chr1_17268447	0	17268447	A	C
1	chr1_17269280	0	17269280	A	T
1	chr1_17269420	0	17269420	A	G
1	chr1_17270563	0	17270563	A	G
1	chr1_17271409	0	17271409	G	A
1	chr1_17274994	0	17274994	A	G
1	chr1_17276087	0	17276087	T	C
1	chr1_17280280	0	17280280	A	G
1	chr1_17283705	0	17283705	G	A
1	chr1_17295262	0	17295262	C	T
1	chr1_17296686	0	17296686	C	A
1	chr1_17296814	0	17296814	A	G
1	chr1_17296877	0	17296877	G	C
1	chr1_17300450	0	17300450	G	A
1	chr1_17302555	0	17302555	G	A
1	chr1_17305072	0	17305072	T	G
1	chr1_17305975	0	17305975	T	C
1	chr1_17306775	0	17306775	G	A
1	chr1_17311297	0	17311297	C	A
1	chr1_17312672	0	17312672	T	C
1	chr1_17319367	0	17319367	T	C
1	chr1_17332836	0	17332836	G	C
1	chr1_17335287	0	17335287	T	C
1	chr1_17339333	0	17339333	G	T
1	chr1_17341636	0	17341636	G	C
1	chr1_17342913	0	17342913	C	T
1	chr1_17343790	0	17343790	C	G
1	chr1_17347342	0	17347342	G	C
1	chr1_17347460	0	17347460	A	G
1	chr1_17354447	0	17354447	A	G
1	chr1_17355719	0	17355719	G	T
1	chr1_17361680	0	17361680	T	C
1	chr1_17367099	0	17367099	A	G
1	chr1_17377882	0	17377882	T	G
1	chr1_17383087	0	17383087	A	G
1	chr1_17401442	0	17401442	A	G
1	chr1_17401988	0	17401988	T	C
1	chr1_17407512	0	17407512	A	G
1	chr1_17411540	0	17411540	T	C
1	chr1_17411634	0	17411634	T	C
1	chr1_17417371	0	17417371	A	C
1	chr1_17420354	0	17420354	T	C
1	chr1_17421887	0	17421887	G	C
1	chr1_17427807	0	17427807	T	C
1	chr1_17427818	0	17427818	A	G
1	chr1_17428234	0	17428234	T	C
1	chr1_17429304	0	17429304	C	T
1	chr1_17430115	0	17430115	A	G
1	chr1_17430162	0	17430162	G	A
1	chr1_17433278	0	17433278	G	A
1	chr1_17438264	0	17438264	A	G
1	chr1_17446649	0	17446649	C	T
1	chr1_17446934	0	17446934	G	A
1	chr1_17451746	0	17451746	G	A
1	chr1_17452106	0	17452106	T	C
1	chr1_17458716	0	17458716	T	C
1	chr1_17463850	0	17463850	A	T
1	chr1_17466747	0	17466747	G	T
1	chr1_17472124	0	17472124	A	G
1	chr1_17474146	0	17474146	G	C
1	chr1_17478025	0	17478025	C	T
1	chr1_17499672	0	17499672	G	A
1	chr1_17503472	0	17503472	G	A
1	chr1_17511327	0	17511327	G	T
1	chr1_17516196	0	17516196	G	A
1	chr1_17524724	0	17524724	A	G
1	chr1_17529828	0	17529828	A	T
1	chr1_17535759	0	17535759	A	G
1	chr1_17538377	0	17538377	T	C
1	chr1_17541661	0	17541661	T	A
1	chr1_17541886	0	17541886	C	T
1	chr1_17541925	0	17541925	T	C
1	chr1_17552124	0	17552124	T	C
1	chr1_17553825	0	17553825	T	C
1	chr1_17557665	0	17557665	C	A
1	chr1_17564019	0	17564019	G	A
1	chr1_17573599	0	17573599	G	A
1	chr1_17576721	0	17576721	C	T
1	chr1_17579941	0	17579941	C	G
1	chr1_17580295	0	17580295	C	T
1	chr1_17581643	0	17581643	G	A
1	chr1_17584417	0	17584417	T	C
1	chr1_17584828	0	17584828	G	A
1	chr1_17591403	0	17591403	T	C
1	chr1_17592056	0	17592056	C	T
1	chr1_17594577	0	17594577	C	T
1	chr1_17598092	0	17598092	A	G
1	chr1_17609152	0	17609152	G	A
1	chr1_17610251	0	17610251	C	T
1	chr1_17610970	0	17610970	A	C
1	chr1_17611750	0	17611750	T	C
1	chr1_17614440	0	17614440	A	T
1	chr1_17617505	0	17617505	G	T
1	chr1_17632458	0	17632458	G	A
1	chr1_17633521	0	17633521	A	G
1	chr1_17642056	0	17642056	A	G
1	chr1_17657186	0	17657186	G	A
1	chr1_17672189	0	17672189	C	G
1	chr1_17680456	0	17680456	T	C
1	chr1_17683475	0	17683475	C	T
1	chr1_17684715	0	17684715	T	G
1	chr1_17686428	0	17686428	T	C
1	chr1_17686966	0	17686966	T	C
1	chr1_17700343	0	17700343	T	G
1	chr1_17704341	0	17704341	T	C
1	chr1_17705938	0	17705938	C	T
1	chr1_17728678	0	17728678	A	C
1	chr1_17729194	0	17729194	C	T
1	chr1_17730707	0	17730707	G	C
1	chr1_17736127	0	17736127	T	G
1	chr1_17737864	0	17737864	T	C
1	chr1_17738577	0	17738577	A	T
1	chr1_17748944	0	17748944	A	T
1	chr1_17752172	0	17752172	A	C
1	chr1_17753019	0	17753019	G	A
1	chr1_17771308	0	17771308	C	T
1	chr1_17781578	0	17781578	T	G
1	chr1_17782280	0	17782280	G	A
1	chr1_17806893	0	17806893	T	G
1	chr1_17809969	0	17809969	T	C
1	chr1_17813794	0	17813794	C	T
1	chr1_17816588	0	17816588	C	T
1	chr1_17822315	0	17822315	A	C
1	chr1_17826869	0	17826869	A	G
1	chr1_17832272	0	17832272	T	C
1	chr1_17832995	0	17832995	G	A
1	chr1_17833605	0	17833605	A	G
1	chr1_17835072	0	17835072	G	A
1	chr1_17836474	0	17836474	T	C
1	chr1_17841781	0	17841781	G	A
1	chr1_17842706	0	17842706	T	A
1	chr1_17845384	0	17845384	G	T
1	chr1_17847059	0	17847059	C	G
1	chr1_17859283	0	17859283	T	A
1	chr1_17861800	0	17861800	G	A
1	chr1_17866531	0	17866531	A	G
1	chr1_17866556	0	17866556	G	T
1	chr1_17867779	0	17867779	G	A
1	chr1_17879095	0	17879095	A	T
1	chr1_17908982	0	17908982	G	A
1	chr1_17911728	0	17911728	A	C
1	chr1_17913559	0	17913559	C	T
1	chr1_17936490	0	17936490	T	C
1	chr1_17936836	0	17936836	G	A
1	chr1_17938009	0	17938009	C	T
1	chr1_17943766	0	17943766	C	G
1	chr1_17948628	0	17948628	T	G
1	chr1_17977368	0	17977368	C	G
1	chr1_17980582	0	17980582	T	A
1	chr1_17981770	0	17981770	G	A
1	chr1_17983128	0	17983128	C	G
1	chr1_17983183	0	17983183	A	G
1	chr1_17987279	0	17987279	G	A
1	chr1_17996136	0	17996136	C	T
1	chr1_17997357	0	17997357	T	C
1	chr1_18008919	0	18008919	T	C
1	chr1_18014742	0	18014742	T	C
1	chr1_18019698	0	18019698	C	A
1	chr1_18020674	0	18020674	G	A
1	chr1_18023322	0	18023322	T	C
1	chr1_18023361	0	18023361	T	C
1	chr1_18028630	0	18028630	C	G
1	chr1_18041185	0	18041185	G	C
1	chr1_18042322	0	18042322	C	T
1	chr1_18043605	0	18043605	G	A
1	chr1_18055679	0	18055679	G	T
1	chr1_18056272	0	18056272	A	G
1	chr1_18056767	0	18056767	T	C
1	chr1_18061002	0	18061002	T	C
1	chr1_18065452	0	18065452	C	T
1	chr1_18068676	0	18068676	A	G
1	chr1_18073288	0	18073288	T	G
1	chr1_18073502	0	18073502	C	G
1	chr1_18074996	0	18074996	G	A
1	chr1_18076256	0	18076256	T	C
1	chr1_18077075	0	18077075	C	T
1	chr1_18082803	0	18082803	T	C
1	chr1_18084097	0	18084097	A	G
1	chr1_18088848	0	18088848	G	C
1	chr1_18097214	0	18097214	C	T
1	chr1_18103823	0	18103823	G	A
1	chr1_18109801	0	18109801	G	A
1	chr1_18113461	0	18113461	T	C
1	chr1_18120194	0	18120194	T	C
1	chr1_18122270	0	18122270	T	C
1	chr1_18122557	0	18122557	T	C
1	chr1_18123615	0	18123615	A	T
1	chr1_18126037	0	18126037	G	A
1	chr1_18135258	0	18135258	G	A
1	chr1_18137516	0	18137516	T	G
1	chr1_18137882	0	18137882	A	G
1	chr1_18142327	0	18142327	T	A
1	chr1_18146317	0	18146317	T	A
1	chr1_18146554	0	18146554	G	C
1	chr1_18147801	0	18147801	T	C
1	chr1_18148411	0	18148411	A	G
1	chr1_18154381	0	18154381	T	C
1	chr1_18155495	0	18155495	G	A
1	chr1_18159036	0	18159036	A	G
1	chr1_18162051	0	18162051	A	G
1	chr1_18165723	0	18165723	A	G
1	chr1_18170656	0	18170656	T	C
1	chr1_18174262	0	18174262	G	A
1	chr1_18178157	0	18178157	T	C
1	chr1_18180809	0	18180809	T	C
1	chr1_18184896	0	18184896	A	G
1	chr1_18188892	0	18188892	T	C
1	chr1_18189341	0	18189341	C	T
1	chr1_18192283	0	18192283	T	C
1	chr1_18197744	0	18197744	G	A
1	chr1_18198737	0	18198737	G	C
1	chr1_18203186	0	18203186	A	C
1	chr1_18203187	0	18203187	C	A
1	chr1_18206737	0	18206737	G	A
1	chr1_18210542	0	18210542	A	G
1	chr1_18210590	0	18210590	A	C
1	chr1_18210863	0	18210863	A	C
1	chr1_18212491	0	18212491	G	C
1	chr1_18213004	0	18213004	T	C
1	chr1_18215534	0	18215534	G	T
1	chr1_18216514	0	18216514	G	A
1	chr1_18219379	0	18219379	T	C
1	chr1_18219682	0	18219682	C	T
1	chr1_18222468	0	18222468	G	C
1	chr1_18223735	0	18223735	A	G
1	chr1_18225138	0	18225138	A	G
1	chr1_18234797	0	18234797	C	A
1	chr1_18237249	0	18237249	A	G
1	chr1_18237725	0	18237725	T	G
1	chr1_18242322	0	18242322	G	A
1	chr1_18243161	0	18243161	C	T
1	chr1_18248275	0	18248275	A	G
1	chr1_18249870	0	18249870	A	G
1	chr1_18253452	0	18253452	A	G
1	chr1_18254405	0	18254405	T	C
1	chr1_18255397	0	18255397	C	T
1	chr1_18261153	0	18261153	C	T
1	chr1_18263386	0	18263386	A	G
1	chr1_18266806	0	18266806	A	G
1	chr1_18268886	0	18268886	A	G
1	chr1_18278923	0	18278923	A	G
1	chr1_18280083	0	18280083	T	C
1	chr1_18283501	0	18283501	G	C
1	chr1_18284678	0	18284678	T	C
1	chr1_18284771	0	18284771	T	A
1	chr1_18285049	0	18285049	T	C
1	chr1_18285744	0	18285744	G	C
1	chr1_18288781	0	18288781	G	A
1	chr1_18298757	0	18298757	T	C
1	chr1_18302593	0	18302593	T	C
1	chr1_18306437	0	18306437	C	T
1	chr1_18309256	0	18309256	A	C
1	chr1_18321560	0	18321560	A	G
1	chr1_18324185	0	18324185	A	G
1	chr1_18326335	0	18326335	A	G
1	chr1_18329654	0	18329654	T	C
1	chr1_18331612	0	18331612	C	T
1	chr1_18333231	0	18333231	C	G
1	chr1_18339505	0	18339505	T	C
1	chr1_18344027	0	18344027	G	A
1	chr1_18347599	0	18347599	T	C
1	chr1_18348427	0	18348427	C	G
1	chr1_18349405	0	18349405	C	T
1	chr1_18349472	0	18349472	A	G
1	chr1_18349928	0	18349928	C	A
1	chr1_18356782	0	18356782	T	C
1	chr1_18356800	0	18356800	T	C
1	chr1_18359063	0	18359063	C	G
1	chr1_18362310	0	18362310	A	G
1	chr1_18367624	0	18367624	T	C
1	chr1_18368073	0	18368073	T	G
1	chr1_18370339	0	18370339	C	G
1	chr1_18372318	0	18372318	G	T
1	chr1_18373591	0	18373591	A	G
1	chr1_18381247	0	18381247	C	T
1	chr1_18382532	0	18382532	A	G
1	chr1_18386723	0	18386723	T	C
1	chr1_18388416	0	18388416	G	A
1	chr1_18396822	0	18396822	A	G
1	chr1_18403888	0	18403888	A	G
1	chr1_18412044	0	18412044	T	C
1	chr1_18412407	0	18412407	G	A
1	chr1_18413832	0	18413832	A	G
1	chr1_18417782	0	18417782	C	T
1	chr1_18420330	0	18420330	C	T
1	chr1_18423348	0	18423348	T	G
1	chr1_18424488	0	18424488	A	G
1	chr1_18425231	0	18425231	A	G
1	chr1_18426884	0	18426884	T	C
1	chr1_18438571	0	18438571	A	G
1	chr1_18438679	0	18438679	T	C
1	chr1_18440454	0	18440454	A	G
1	chr1_18444387	0	18444387	A	G
1	chr1_18445497	0	18445497	A	G
1	chr1_18446149	0	18446149	A	G
1	chr1_18450268	0	18450268	T	C
1	chr1_18450989	0	18450989	A	T
1	chr1_18456419	0	18456419	C	T
1	chr1_18470590	0	18470590	T	C
1	chr1_18476838	0	18476838	A	G
1	chr1_18478368	0	18478368	T	C
1	chr1_18478617	0	18478617	T	G
1	chr1_18482099	0	18482099	G	C
1	chr1_18489536	0	18489536	A	G
1	chr1_18494755	0	18494755	C	A
1	chr1_18496116	0	18496116	T	A
1	chr1_18496346	0	18496346	G	C
1	chr1_18498385	0	18498385	C	A
1	chr1_18498926	0	18498926	T	C
1	chr1_18503343	0	18503343	T	A
1	chr1_18505745	0	18505745	T	C
1	chr1_18509138	0	18509138	C	T
1	chr1_18509206	0	18509206	T	C
1	chr1_18514594	0	18514594	T	C
1	chr1_18527769	0	18527769	A	C
1	chr1_18528625	0	18528625	T	C
1	chr1_18529359	0	18529359	A	G
1	chr1_18538009	0	18538009	G	T
1	chr1_18543914	0	18543914	C	T
1	chr1_18544415	0	18544415	A	G
1	chr1_18545444	0	18545444	T	C
1	chr1_18549594	0	18549594	G	A
1	chr1_18551026	0	18551026	A	T
1	chr1_18551837	0	18551837	A	T
1	chr1_18557164	0	18557164	A	G
1	chr1_18559853	0	18559853	C	T
1	chr1_18562618	0	18562618	A	C
1	chr1_18563153	0	18563153	G	C
1	chr1_18564551	0	18564551	G	A
1	chr1_18588956	0	18588956	A	G
1	chr1_18596746	0	18596746	C	T
1	chr1_18597190	0	18597190	A	G
1	chr1_18599941	0	18599941	A	G
1	chr1_18601852	0	18601852	C	T
1	chr1_18606601	0	18606601	A	G
1	chr1_18611073	0	18611073	A	G
1	chr1_18614199	0	18614199	T	C
1	chr1_18618810	0	18618810	G	C
1	chr1_18620108	0	18620108	G	A
1	chr1_18620756	0	18620756	G	A
1	chr1_18624059	0	18624059	A	G
1	chr1_18626747	0	18626747	C	A
1	chr1_18629113	0	18629113	T	C
1	chr1_18630305	0	18630305	A	G
1	chr1_18632471	0	18632471	C	G
1	chr1_18634810	0	18634810	A	C
1	chr1_18636372	0	18636372	A	T
1	chr1_18636505	0	18636505	T	C
1	chr1_18641532	0	18641532	T	C
1	chr1_18651455	0	18651455	A	C
1	chr1_18656469	0	18656469	G	A
1	chr1_18661413	0	18661413	T	C
1	chr1_18661956	0	18661956	T	C
1	chr1_18666448	0	18666448	G	A
1	chr1_18667073	0	18667073	T	C
1	chr1_18669894	0	18669894	A	G
1	chr1_18673863	0	18673863	G	C
1	chr1_18685886	0	18685886	A	G
1	chr1_18688035	0	18688035	G	A
1	chr1_18688599	0	18688599	A	G
1	chr1_18694423	0	18694423	A	G
1	chr1_18694975	0	18694975	A	G
1	chr1_18698758	0	18698758	A	G
1	chr1_18703116	0	18703116	C	T
1	chr1_18717312	0	18717312	C	G
1	chr1_18731217	0	18731217	G	A
1	chr1_18734725	0	18734725	T	C
1	chr1_18748813	0	18748813	C	T
1	chr1_18752087	0	18752087	G	A
1	chr1_18752575	0	18752575	T	C
1	chr1_18753253	0	18753253	A	G
1	chr1_18755728	0	18755728	A	G
1	chr1_18760875	0	18760875	C	T
1	chr1_18761263	0	18761263	A	G
1	chr1_18764719	0	18764719	C	T
1	chr1_18775949	0	18775949	C	G
1	chr1_18778462	0	18778462	A	G
1	chr1_18795740	0	18795740	T	C
1	chr1_18798663	0	18798663	C	A
1	chr1_18800694	0	18800694	T	C
1	chr1_18801583	0	18801583	A	G
1	chr1_18802592	0	18802592	G	A
1	chr1_18802788	0	18802788	T	C
1	chr1_18803393	0	18803393	G	A
1	chr1_18811576	0	18811576	G	A
1	chr1_18815280	0	18815280	C	T
1	chr1_18817253	0	18817253	T	C
1	chr1_18822270	0	18822270	T	C
1	chr1_18822642	0	18822642	T	C
1	chr1_18823713	0	18823713	G	A
1	chr1_18825820	0	18825820	T	C
1	chr1_18832446	0	18832446	A	G
1	chr1_18844390	0	18844390	A	T
1	chr1_18850938	0	18850938	T	C
1	chr1_18851168	0	18851168	G	T
1	chr1_18857957	0	18857957	A	G
1	chr1_18859505	0	18859505	A	G
1	chr1_18865367	0	18865367	C	T
1	chr1_18870100	0	18870100	C	A
1	chr1_18872287	0	18872287	G	A
1	chr1_18873171	0	18873171	T	C
1	chr1_18878617	0	18878617	T	C
1	chr1_18881852	0	18881852	T	C
1	chr1_18884964	0	18884964	G	T
1	chr1_18886540	0	18886540	T	C
1	chr1_18890008	0	18890008	A	G
1	chr1_18890133	0	18890133	G	T
1	chr1_18893935	0	18893935	T	C
1	chr1_18899633	0	18899633	C	T
1	chr1_18912980	0	18912980	C	G
1	chr1_18919560	0	18919560	G	A
1	chr1_18922410	0	18922410	T	C
1	chr1_18925031	0	18925031	A	G
1	chr1_18925069	0	18925069	C	A
1	chr1_18925600	0	18925600	G	T
1	chr1_18926618	0	18926618	C	T
1	chr1_18932255	0	18932255	A	G
1	chr1_18936965	0	18936965	T	C
1	chr1_18939101	0	18939101	G	A
1	chr1_18941064	0	18941064	T	G
1	chr1_18942191	0	18942191	T	C
1	chr1_18945931	0	18945931	T	C
1	chr1_18971254	0	18971254	T	C
1	chr1_18982484	0	18982484	A	G
1	chr1_18983108	0	18983108	G	A
1	chr1_18987135	0	18987135	T	C
1	chr1_18993211	0	18993211	C	T
1	chr1_18997886	0	18997886	G	A
1	chr1_19005818	0	19005818	C	T
1	chr1_19019063	0	19019063	C	T
1	chr1_19029091	0	19029091	G	A
1	chr1_19036677	0	19036677	A	G
1	chr1_19047639	0	19047639	C	A
1	chr1_19057746	0	19057746	A	G
1	chr1_19059072	0	19059072	T	C
1	chr1_19063092	0	19063092	A	G
1	chr1_19066902	0	19066902	T	A
1	chr1_19075276	0	19075276	G	C
1	chr1_19087669	0	19087669	A	T
1	chr1_19104754	0	19104754	G	C
1	chr1_19107997	0	19107997	A	G
1	chr1_19108954	0	19108954	T	G
1	chr1_19116884	0	19116884	A	G
1	chr1_19118615	0	19118615	G	T
1	chr1_19123221	0	19123221	T	C
1	chr1_19126743	0	19126743	C	G
1	chr1_19144154	0	19144154	T	C
1	chr1_19152660	0	19152660	G	A
1	chr1_19155302	0	19155302	A	T
1	chr1_19158261	0	19158261	G	A
1	chr1_19162481	0	19162481	G	A
1	chr1_19167517	0	19167517	C	G
1	chr1_19167518	0	19167518	T	A
1	chr1_19170122	0	19170122	A	T
1	chr1_19178396	0	19178396	C	G
1	chr1_19178948	0	19178948	G	T
1	chr1_19180983	0	19180983	G	T
1	chr1_19182864	0	19182864	C	G
1	chr1_19183766	0	19183766	T	C
1	chr1_19192271	0	19192271	G	A
1	chr1_19196870	0	19196870	C	A
1	chr1_19199245	0	19199245	T	C
1	chr1_19201769	0	19201769	T	C
1	chr1_19210800	0	19210800	G	C
1	chr1_19214785	0	19214785	G	A
1	chr1_19220616	0	19220616	A	G
1	chr1_19228591	0	19228591	G	C
1	chr1_19229321	0	19229321	A	G
1	chr1_19230592	0	19230592	G	A
1	chr1_19235901	0	19235901	A	G
1	chr1_19242531	0	19242531	A	C
1	chr1_19251688	0	19251688	A	G
1	chr1_19257728	0	19257728	C	T
1	chr1_19260363	0	19260363	C	G
1	chr1_19261818	0	19261818	A	G
1	chr1_19265863	0	19265863	T	C
1	chr1_19266543	0	19266543	G	A
1	chr1_19271771	0	19271771	A	C
1	chr1_19271983	0	19271983	T	C
1	chr1_19277499	0	19277499	C	A
1	chr1_19285962	0	19285962	T	C
1	chr1_19291465	0	19291465	T	C
1	chr1_19296153	0	19296153	C	A
1	chr1_19298205	0	19298205	T	C
1	chr1_19303655	0	19303655	A	T
1	chr1_19304783	0	19304783	A	G
1	chr1_19311459	0	19311459	T	A
1	chr1_19312087	0	19312087	G	A
1	chr1_19313779	0	19313779	A	T
1	chr1_19316763	0	19316763	C	T
1	chr1_19323531	0	19323531	T	C
1	chr1_19323799	0	19323799	T	C
1	chr1_19324048	0	19324048	G	A
1	chr1_19325689	0	19325689	A	G
1	chr1_19326396	0	19326396	C	G
1	chr1_19332880	0	19332880	A	G
1	chr1_19333195	0	19333195	T	C
1	chr1_19338754	0	19338754	C	T
1	chr1_19339132	0	19339132	T	C
1	chr1_19339667	0	19339667	A	C
1	chr1_19345617	0	19345617	C	T
1	chr1_19348017	0	19348017	C	T
1	chr1_19351425	0	19351425	T	A
1	chr1_19352247	0	19352247	C	T
1	chr1_19358384	0	19358384	A	G
1	chr1_19358655	0	19358655	A	G
1	chr1_19358771	0	19358771	A	G
1	chr1_19359226	0	19359226	T	G
1	chr1_19363694	0	19363694	A	G
1	chr1_19363815	0	19363815	T	C
1	chr1_19373275	0	19373275	A	G
1	chr1_19392178	0	19392178	G	A
1	chr1_19396365	0	19396365	A	T
1	chr1_19398212	0	19398212	C	T
1	chr1_19400215	0	19400215	A	T
1	chr1_19403730	0	19403730	T	C
1	chr1_19416405	0	19416405	T	C
1	chr1_19422795	0	19422795	A	C
1	chr1_19426772	0	19426772	G	A
1	chr1_19438648	0	19438648	C	A
1	chr1_19439400	0	19439400	G	A
1	chr1_19443485	0	19443485	G	A
1	chr1_19445583	0	19445583	C	T
1	chr1_19455687	0	19455687	T	C
1	chr1_19456848	0	19456848	C	G
1	chr1_19460133	0	19460133	T	C
1	chr1_19469749	0	19469749	C	T
1	chr1_19470412	0	19470412	G	A
1	chr1_19472382	0	19472382	C	A
1	chr1_19475935	0	19475935	T	C
1	chr1_19478387	0	19478387	T	G
1	chr1_19480283	0	19480283	A	G
1	chr1_19486766	0	19486766	G	A
1	chr1_19487163	0	19487163	T	C
1	chr1_19491865	0	19491865	C	T
1	chr1_19496568	0	19496568	T	C
1	chr1_19496953	0	19496953	T	C
1	chr1_19504858	0	19504858	C	T
1	chr1_19509531	0	19509531	T	C
1	chr1_19512292	0	19512292	T	C
1	chr1_19513790	0	19513790	T	C
1	chr1_19519211	0	19519211	G	T
1	chr1_19519783	0	19519783	T	G
1	chr1_19532053	0	19532053	T	C
1	chr1_19535337	0	19535337	A	G
1	chr1_19535545	0	19535545	C	T
1	chr1_19539796	0	19539796	A	G
1	chr1_19541550	0	19541550	G	A
1	chr1_19542039	0	19542039	A	G
1	chr1_19544716	0	19544716	C	A
1	chr1_19545423	0	19545423	A	T
1	chr1_19555758	0	19555758	T	G
1	chr1_19565093	0	19565093	C	G
1	chr1_19570699	0	19570699	C	T
1	chr1_19571933	0	19571933	A	G
1	chr1_19575902	0	19575902	A	G
1	chr1_19580368	0	19580368	G	C
1	chr1_19582166	0	19582166	A	G
1	chr1_19583563	0	19583563	C	T
1	chr1_19586783	0	19586783	C	T
1	chr1_19587172	0	19587172	G	A
1	chr1_19591358	0	19591358	A	G
1	chr1_19592307	0	19592307	A	G
1	chr1_19601269	0	19601269	T	C
1	chr1_19610064	0	19610064	C	T
1	chr1_19610201	0	19610201	C	T
1	chr1_19623122	0	19623122	A	G
1	chr1_19624275	0	19624275	C	T
1	chr1_19631904	0	19631904	G	A
1	chr1_19634890	0	19634890	G	A
1	chr1_19635107	0	19635107	C	T
1	chr1_19637749	0	19637749	G	A
1	chr1_19640394	0	19640394	A	G
1	chr1_19640677	0	19640677	T	A
1	chr1_19641659	0	19641659	T	C
1	chr1_19641825	0	19641825	C	T
1	chr1_19642237	0	19642237	T	C
1	chr1_19642257	0	19642257	T	C
1	chr1_19644134	0	19644134	G	A
1	chr1_19645375	0	19645375	C	T
1	chr1_19651971	0	19651971	T	C
1	chr1_19654980	0	19654980	G	C
1	chr1_19655870	0	19655870	G	A
1	chr1_19657671	0	19657671	A	G
1	chr1_19660987	0	19660987	C	T
1	chr1_19662409	0	19662409	G	T
1	chr1_19669172	0	19669172	C	T
1	chr1_19669414	0	19669414	C	T
1	chr1_19670994	0	19670994	G	A
1	chr1_19675204	0	19675204	A	C
1	chr1_19677699	0	19677699	T	C
1	chr1_19678611	0	19678611	A	G
1	chr1_19679599	0	19679599	C	T
1	chr1_19688185	0	19688185	G	T
1	chr1_19688405	0	19688405	T	G
1	chr1_19689193	0	19689193	G	T
1	chr1_19697328	0	19697328	G	A
1	chr1_19699276	0	19699276	C	T
1	chr1_19701325	0	19701325	A	T
1	chr1_19704857	0	19704857	T	C
1	chr1_19706287	0	19706287	A	G
1	chr1_19706602	0	19706602	G	C
1	chr1_19707995	0	19707995	G	T
1	chr1_19720275	0	19720275	A	G
1	chr1_19724046	0	19724046	A	G
1	chr1_19724163	0	19724163	T	G
1	chr1_19727539	0	19727539	C	A
1	chr1_19734151	0	19734151	C	T
1	chr1_19737435	0	19737435	C	T
1	chr1_19739528	0	19739528	C	T
1	chr1_19744146	0	19744146	A	C
1	chr1_19750136	0	19750136	G	A
1	chr1_19761718	0	19761718	T	C
1	chr1_19763517	0	19763517	C	T
1	chr1_19779079	0	19779079	C	T
1	chr1_19782053	0	19782053	G	T
1	chr1_19783954	0	19783954	C	G
1	chr1_19796101	0	19796101	G	A
1	chr1_19809402	0	19809402	G	A
1	chr1_19823171	0	19823171	A	G
1	chr1_19824901	0	19824901	T	C
1	chr1_19827331	0	19827331	T	G
1	chr1_19830368	0	19830368	A	C
1	chr1_19832976	0	19832976	G	T
1	chr1_19833706	0	19833706	C	G
1	chr1_19836591	0	19836591	C	T
1	chr1_19837167	0	19837167	A	T
1	chr1_19840405	0	19840405	A	C
1	chr1_19842568	0	19842568	A	G
1	chr1_19849233	0	19849233	G	T
1	chr1_19849236	0	19849236	C	T
1	chr1_19869094	0	19869094	A	G
1	chr1_19871864	0	19871864	C	A
1	chr1_19872680	0	19872680	A	G
1	chr1_19880906	0	19880906	G	T
1	chr1_19881739	0	19881739	A	G
1	chr1_19890721	0	19890721	C	G
1	chr1_19902157	0	19902157	C	A
1	chr1_19918021	0	19918021	A	G
1	chr1_19919582	0	19919582	G	A
1	chr1_19921715	0	19921715	A	C
1	chr1_19926810	0	19926810	T	G
1	chr1_19933498	0	19933498	T	C
1	chr1_19934775	0	19934775	C	T
1	chr1_19938117	0	19938117	G	T
1	chr1_19938522	0	19938522	G	A
1	chr1_19941817	0	19941817	C	T
1	chr1_19947106	0	19947106	G	A
1	chr1_19947526	0	19947526	C	T
1	chr1_19953337	0	19953337	G	A
1	chr1_19956244	0	19956244	G	C
1	chr1_19956452	0	19956452	G	A
1	chr1_19958119	0	19958119	C	T
1	chr1_19963772	0	19963772	A	G
1	chr1_19964396	0	19964396	G	T
1	chr1_19966177	0	19966177	G	A
1	chr1_19967280	0	19967280	G	A
1	chr1_19967914	0	19967914	C	G
1	chr1_19974361	0	19974361	A	G
1	chr1_19977383	0	19977383	G	C
1	chr1_19984883	0	19984883	G	A
1	chr1_19987545	0	19987545	T	C
1	chr1_19990911	0	19990911	A	G
1	chr1_19991269	0	19991269	A	G
1	chr1_19993499	0	19993499	A	G
1	chr1_19994849	0	19994849	T	G
1	chr1_19995449	0	19995449	G	A
1	chr1_20001257	0	20001257	T	C
1	chr1_20005632	0	20005632	C	A
1	chr1_20007318	0	20007318	T	G
1	chr1_20013501	0	20013501	C	T
1	chr1_20014241	0	20014241	C	T
1	chr1_20014625	0	20014625	A	G
1	chr1_20016226	0	20016226	T	C
1	chr1_20017567	0	20017567	G	A
1	chr1_20017886	0	20017886	T	C
1	chr1_20019761	0	20019761	A	G
1	chr1_20026299	0	20026299	T	C
1	chr1_20027836	0	20027836	A	C
1	chr1_20034843	0	20034843	C	T
1	chr1_20037836	0	20037836	G	C
1	chr1_20038751	0	20038751	C	T
1	chr1_20039724	0	20039724	G	C
1	chr1_20041413	0	20041413	T	G
1	chr1_20045577	0	20045577	T	C
1	chr1_20047068	0	20047068	G	A
1	chr1_20047147	0	20047147	G	C
1	chr1_20074875	0	20074875	G	A
1	chr1_20076590	0	20076590	A	G
1	chr1_20086886	0	20086886	G	C
1	chr1_20099374	0	20099374	C	T
1	chr1_20107501	0	20107501	A	G
1	chr1_20116692	0	20116692	A	T
1	chr1_20118076	0	20118076	T	C
1	chr1_20121315	0	20121315	T	C
1	chr1_20125664	0	20125664	G	A
1	chr1_20128366	0	20128366	T	C
1	chr1_20132100	0	20132100	A	G
1	chr1_20132394	0	20132394	G	A
1	chr1_20140365	0	20140365	G	T
1	chr1_20141226	0	20141226	C	T
1	chr1_20153100	0	20153100	T	C
1	chr1_20156001	0	20156001	A	G
1	chr1_20156509	0	20156509	T	G
1	chr1_20157498	0	20157498	G	A
1	chr1_20159338	0	20159338	A	G
1	chr1_20162500	0	20162500	T	C
1	chr1_20167470	0	20167470	C	T
1	chr1_20169683	0	20169683	C	T
1	chr1_20173134	0	20173134	A	T
1	chr1_20178273	0	20178273	A	G
1	chr1_20190313	0	20190313	G	A
1	chr1_20193679	0	20193679	C	A
1	chr1_20198661	0	20198661	C	T
1	chr1_20206496	0	20206496	G	T
1	chr1_20210845	0	20210845	A	C
1	chr1_20216487	0	20216487	C	T
1	chr1_20225516	0	20225516	C	T
1	chr1_20226123	0	20226123	A	C
1	chr1_20229746	0	20229746	A	G
1	chr1_20230483	0	20230483	A	G
1	chr1_20233841	0	20233841	A	G
1	chr1_20237172	0	20237172	T	G
1	chr1_20237763	0	20237763	C	T
1	chr1_20239516	0	20239516	T	C
1	chr1_20243482	0	20243482	C	T
1	chr1_20253338	0	20253338	A	G
1	chr1_20254707	0	20254707	G	C
1	chr1_20254874	0	20254874	T	G
1	chr1_20254908	0	20254908	T	G
1	chr1_20257105	0	20257105	G	C
1	chr1_20257147	0	20257147	A	G
1	chr1_20261514	0	20261514	A	G
1	chr1_20264878	0	20264878	G	C
1	chr1_20265110	0	20265110	T	C
1	chr1_20265390	0	20265390	G	A
1	chr1_20268798	0	20268798	C	A
1	chr1_20269722	0	20269722	C	G
1	chr1_20270628	0	20270628	G	T
1	chr1_20274610	0	20274610	G	A
1	chr1_20281189	0	20281189	T	C
1	chr1_20281912	0	20281912	T	C
1	chr1_20285379	0	20285379	C	T
1	chr1_20289277	0	20289277	C	G
1	chr1_20297980	0	20297980	T	C
1	chr1_20304426	0	20304426	T	A
1	chr1_20306473	0	20306473	C	T
1	chr1_20306641	0	20306641	T	C
1	chr1_20320878	0	20320878	T	G
1	chr1_20322332	0	20322332	C	T
1	chr1_20324485	0	20324485	C	T
1	chr1_20339760	0	20339760	A	G
1	chr1_20340548	0	20340548	A	G
1	chr1_20341887	0	20341887	C	T
1	chr1_20343977	0	20343977	A	G
1	chr1_20345625	0	20345625	G	A
1	chr1_20350340	0	20350340	T	C
1	chr1_20354099	0	20354099	C	G
1	chr1_20358095	0	20358095	C	T
1	chr1_20361221	0	20361221	T	C
1	chr1_20365969	0	20365969	C	G
1	chr1_20367693	0	20367693	A	G
1	chr1_20369439	0	20369439	G	A
1	chr1_20373489	0	20373489	C	T
1	chr1_20382598	0	20382598	T	C
1	chr1_20384073	0	20384073	T	C
1	chr1_20391572	0	20391572	A	G
1	chr1_20412642	0	20412642	G	A
1	chr1_20414726	0	20414726	T	C
1	chr1_20427909	0	20427909	A	G
1	chr1_20431893	0	20431893	G	A
1	chr1_20439367	0	20439367	A	G
1	chr1_20463554	0	20463554	A	C
1	chr1_20473252	0	20473252	G	T
1	chr1_20501501	0	20501501	G	A
1	chr1_20506088	0	20506088	A	T
1	chr1_20509216	0	20509216	T	C
1	chr1_20516052	0	20516052	G	A
1	chr1_20531074	0	20531074	A	C
1	chr1_20544530	0	20544530	T	C
1	chr1_20553627	0	20553627	C	A
1	chr1_20555132	0	20555132	A	G
1	chr1_20555215	0	20555215	A	G
1	chr1_20555882	0	20555882	G	T
1	chr1_20555946	0	20555946	T	C
1	chr1_20561708	0	20561708	C	G
1	chr1_20562966	0	20562966	A	G
1	chr1_20565929	0	20565929	T	C
1	chr1_20574741	0	20574741	G	A
1	chr1_20577979	0	20577979	C	T
1	chr1_20580951	0	20580951	A	C
1	chr1_20583968	0	20583968	T	G
1	chr1_20584239	0	20584239	A	G
1	chr1_20584513	0	20584513	A	G
1	chr1_20595023	0	20595023	A	G
1	chr1_20596203	0	20596203	C	G
1	chr1_20598381	0	20598381	C	T
1	chr1_20598958	0	20598958	T	C
1	chr1_20601877	0	20601877	C	T
1	chr1_20604604	0	20604604	G	T
1	chr1_20611683	0	20611683	T	C
1	chr1_20612460	0	20612460	T	C
1	chr1_20613817	0	20613817	G	C
1	chr1_20620481	0	20620481	T	C
1	chr1_20623699	0	20623699	T	C
1	chr1_20625455	0	20625455	G	A
1	chr1_20631874	0	20631874	A	G
1	chr1_20634369	0	20634369	A	G
1	chr1_20637159	0	20637159	T	C
1	chr1_20640810	0	20640810	C	T
1	chr1_20654690	0	20654690	C	A
1	chr1_20671649	0	20671649	A	G
1	chr1_20672375	0	20672375	G	A
1	chr1_20674001	0	20674001	A	G
1	chr1_20678730	0	20678730	A	G
1	chr1_20681719	0	20681719	C	T
1	chr1_20682066	0	20682066	C	T
1	chr1_20683727	0	20683727	C	T
1	chr1_20683927	0	20683927	A	T
1	chr1_20684385	0	20684385	T	C
1	chr1_20686307	0	20686307	C	G
1	chr1_20687266	0	20687266	G	A
1	chr1_20688526	0	20688526	T	C
1	chr1_20699963	0	20699963	G	A
1	chr1_20705250	0	20705250	A	G
1	chr1_20709725	0	20709725	C	T
1	chr1_20717179	0	20717179	A	C
1	chr1_20723525	0	20723525	C	G
1	chr1_20731202	0	20731202	A	G
1	chr1_20747028	0	20747028	T	C
1	chr1_20754612	0	20754612	T	C
1	chr1_20755740	0	20755740	C	A
1	chr1_20756441	0	20756441	T	C
1	chr1_20758607	0	20758607	A	G
1	chr1_20758955	0	20758955	G	A
1	chr1_20761655	0	20761655	G	C
1	chr1_20763192	0	20763192	T	C
1	chr1_20772009	0	20772009	A	G
1	chr1_20774951	0	20774951	A	G
1	chr1_20781358	0	20781358	T	C
1	chr1_20792016	0	20792016	C	G
1	chr1_20806527	0	20806527	C	T
1	chr1_20807564	0	20807564	G	A
1	chr1_20811922	0	20811922	A	G
1	chr1_20829784	0	20829784	C	A
1	chr1_20836279	0	20836279	A	T
1	chr1_20842918	0	20842918	G	A
1	chr1_20846124	0	20846124	T	C
1	chr1_20865864	0	20865864	T	C
1	chr1_20869596	0	20869596	A	G
1	chr1_20872884	0	20872884	C	G
1	chr1_20875180	0	20875180	C	T
1	chr1_20876788	0	20876788	G	C
1	chr1_20884441	0	20884441	T	C
1	chr1_20887346	0	20887346	A	G
1	chr1_20894529	0	20894529	T	C
1	chr1_20897444	0	20897444	G	A
1	chr1_20899247	0	20899247	C	T
1	chr1_20901550	0	20901550	T	G
1	chr1_20903059	0	20903059	G	T
1	chr1_20904663	0	20904663	C	G
1	chr1_20904827	0	20904827	C	T
1	chr1_20907802	0	20907802	T	A
1	chr1_20909439	0	20909439	C	G
1	chr1_20909626	0	20909626	A	G
1	chr1_20921619	0	20921619	T	C
1	chr1_20922839	0	20922839	G	C
1	chr1_20924535	0	20924535	T	C
1	chr1_20930634	0	20930634	C	T
1	chr1_20935257	0	20935257	A	G
1	chr1_20940229	0	20940229	T	C
1	chr1_20943885	0	20943885	C	T
1	chr1_20945785	0	20945785	A	G
1	chr1_20947892	0	20947892	T	C
1	chr1_20948256	0	20948256	A	G
1	chr1_20949291	0	20949291	C	G
1	chr1_20953196	0	20953196	T	G
1	chr1_20958239	0	20958239	A	G
1	chr1_20965028	0	20965028	A	G
1	chr1_20966762	0	20966762	C	T
1	chr1_20968998	0	20968998	A	T
1	chr1_20974273	0	20974273	G	T
1	chr1_20974466	0	20974466	T	C
1	chr1_20974779	0	20974779	C	G
1	chr1_20979264	0	20979264	A	T
1	chr1_20982386	0	20982386	G	C
1	chr1_20987000	0	20987000	T	C
1	chr1_20987182	0	20987182	A	T
1	chr1_20992378	0	20992378	G	C
1	chr1_20998721	0	20998721	A	C
1	chr1_21002193	0	21002193	T	C
1	chr1_21009296	0	21009296	C	T
1	chr1_21010250	0	21010250	A	G
1	chr1_21011701	0	21011701	A	C
1	chr1_21012438	0	21012438	T	C
1	chr1_21025467	0	21025467	G	T
1	chr1_21029328	0	21029328	G	C
1	chr1_21050881	0	21050881	T	C
1	chr1_21060464	0	21060464	G	T
1	chr1_21061923	0	21061923	G	C
1	chr1_21069737	0	21069737	G	A
1	chr1_21080754	0	21080754	A	G
1	chr1_21081696	0	21081696	T	C
1	chr1_21084625	0	21084625	G	T
1	chr1_21087063	0	21087063	G	A
1	chr1_21089982	0	21089982	G	T
1	chr1_21098242	0	21098242	C	T
1	chr1_21105322	0	21105322	A	G
1	chr1_21107725	0	21107725	G	C
1	chr1_21110103	0	21110103	T	A
1	chr1_21110110	0	21110110	T	C
1	chr1_21110858	0	21110858	A	G
1	chr1_21110893	0	21110893	G	A
1	chr1_21110965	0	21110965	C	G
1	chr1_21114606	0	21114606	C	G
1	chr1_21123866	0	21123866	G	A
1	chr1_21131664	0	21131664	G	A
1	chr1_21133126	0	21133126	T	C
1	chr1_21133137	0	21133137	G	A
1	chr1_21135802	0	21135802	G	A
1	chr1_21136522	0	21136522	A	G
1	chr1_21137294	0	21137294	T	C
1	chr1_21139806	0	21139806	C	T
1	chr1_21144408	0	21144408	A	G
1	chr1_21154323	0	21154323	G	T
1	chr1_21155285	0	21155285	C	G
1	chr1_21155535	0	21155535	T	C
1	chr1_21155567	0	21155567	T	G
1	chr1_21167000	0	21167000	C	T
1	chr1_21168424	0	21168424	A	C
1	chr1_21177090	0	21177090	A	G
1	chr1_21177473	0	21177473	G	A
1	chr1_21181454	0	21181454	C	A
1	chr1_21188731	0	21188731	T	C
1	chr1_21194154	0	21194154	G	T
1	chr1_21196063	0	21196063	A	G
1	chr1_21200904	0	21200904	T	C
1	chr1_21203872	0	21203872	G	C
1	chr1_21209622	0	21209622	G	A
1	chr1_21217280	0	21217280	A	G
1	chr1_21227492	0	21227492	C	T
1	chr1_21235307	0	21235307	C	G
1	chr1_21235452	0	21235452	T	C
1	chr1_21240509	0	21240509	T	C
1	chr1_21244750	0	21244750	A	G
1	chr1_21249487	0	21249487	C	T
1	chr1_21268951	0	21268951	T	C
1	chr1_21280171	0	21280171	G	C
1	chr1_21288671	0	21288671	G	A
1	chr1_21292757	0	21292757	C	G
1	chr1_21301326	0	21301326	G	A
1	chr1_21305143	0	21305143	A	C
1	chr1_21306382	0	21306382	C	G
1	chr1_21311278	0	21311278	C	T
1	chr1_21314918	0	21314918	T	C
1	chr1_21315097	0	21315097	A	G
1	chr1_21316975	0	21316975	T	C
1	chr1_21335157	0	21335157	C	T
1	chr1_21337149	0	21337149	A	T
1	chr1_21345338	0	21345338	A	G
1	chr1_21358254	0	21358254	T	C
1	chr1_21370239	0	21370239	G	A
1	chr1_21381504	0	21381504	C	T
1	chr1_21383032	0	21383032	C	T
1	chr1_21390606	0	21390606	T	G
1	chr1_21391458	0	21391458	G	A
1	chr1_21394239	0	21394239	C	G
1	chr1_21394902	0	21394902	T	C
1	chr1_21401175	0	21401175	C	T
1	chr1_21402509	0	21402509	C	G
1	chr1_21411203	0	21411203	C	A
1	chr1_21412598	0	21412598	A	G
1	chr1_21417622	0	21417622	T	C
1	chr1_21422129	0	21422129	G	A
1	chr1_21423111	0	21423111	G	A
1	chr1_21423423	0	21423423	G	T
1	chr1_21433854	0	21433854	A	G
1	chr1_21439136	0	21439136	T	C
1	chr1_21443177	0	21443177	G	C
1	chr1_21451274	0	21451274	G	T
1	chr1_21452949	0	21452949	T	C
1	chr1_21453115	0	21453115	G	A
1	chr1_21454207	0	21454207	G	A
1	chr1_21454991	0	21454991	G	A
1	chr1_21461861	0	21461861	A	G
1	chr1_21462551	0	21462551	C	A
1	chr1_21472255	0	21472255	A	G
1	chr1_21473421	0	21473421	T	A
1	chr1_21474039	0	21474039	G	A
1	chr1_21484021	0	21484021	A	G
1	chr1_21484069	0	21484069	T	G
1	chr1_21485624	0	21485624	A	G
1	chr1_21494598	0	21494598	T	C
1	chr1_21495676	0	21495676	G	A
1	chr1_21514981	0	21514981	T	C
1	chr1_21518806	0	21518806	G	A
1	chr1_21524641	0	21524641	A	C
1	chr1_21526406	0	21526406	A	G
1	chr1_21531724	0	21531724	T	C
1	chr1_21533905	0	21533905	T	G
1	chr1_21534930	0	21534930	A	G
1	chr1_21535020	0	21535020	A	C
1	chr1_21540118	0	21540118	T	G
1	chr1_21543481	0	21543481	A	C
1	chr1_21544268	0	21544268	G	T
1	chr1_21546472	0	21546472	A	G
1	chr1_21546588	0	21546588	T	C
1	chr1_21550794	0	21550794	A	G
1	chr1_21554214	0	21554214	G	A
1	chr1_21554575	0	21554575	T	C
1	chr1_21557185	0	21557185	A	G
1	chr1_21560204	0	21560204	G	A
1	chr1_21566209	0	21566209	T	C
1	chr1_21566430	0	21566430	A	G
1	chr1_21566855	0	21566855	A	C
1	chr1_21573322	0	21573322	A	G
1	chr1_21586602	0	21586602	T	C
1	chr1_21597794	0	21597794	A	T
1	chr1_21600223	0	21600223	C	A
1	chr1_21600785	0	21600785	G	T
1	chr1_21604847	0	21604847	G	A
1	chr1_21612262	0	21612262	C	T
1	chr1_21619615	0	21619615	G	A
1	chr1_21619959	0	21619959	T	C
1	chr1_21621165	0	21621165	A	C
1	chr1_21622936	0	21622936	G	A
1	chr1_21626993	0	21626993	T	C
1	chr1_21633187	0	21633187	A	C
1	chr1_21638268	0	21638268	G	A
1	chr1_21646272	0	21646272	T	C
1	chr1_21648939	0	21648939	A	G
1	chr1_21653309	0	21653309	G	T
1	chr1_21656883	0	21656883	T	G
1	chr1_21659308	0	21659308	T	C
1	chr1_21659370	0	21659370	A	G
1	chr1_21661883	0	21661883	T	C
1	chr1_21681842	0	21681842	T	C
1	chr1_21689519	0	21689519	G	C
1	chr1_21695484	0	21695484	C	A
1	chr1_21704930	0	21704930	G	C
1	chr1_21707025	0	21707025	G	A
1	chr1_21712558	0	21712558	C	T
1	chr1_21718527	0	21718527	A	T
1	chr1_21723072	0	21723072	T	A
1	chr1_21728422	0	21728422	T	A
1	chr1_21729633	0	21729633	G	A
1	chr1_21752350	0	21752350	C	T
1	chr1_21753678	0	21753678	C	A
1	chr1_21758860	0	21758860	C	T
1	chr1_21759476	0	21759476	G	T
1	chr1_21759703	0	21759703	G	A
1	chr1_21764773	0	21764773	C	T
1	chr1_21764842	0	21764842	T	C
1	chr1_21765573	0	21765573	C	T
1	chr1_21775466	0	21775466	T	C
1	chr1_21783085	0	21783085	A	T
1	chr1_21817719	0	21817719	G	A
1	chr1_21821926	0	21821926	A	C
1	chr1_21824278	0	21824278	C	T
1	chr1_21826414	0	21826414	A	G
1	chr1_21827767	0	21827767	C	A
1	chr1_21835125	0	21835125	T	C
1	chr1_21838664	0	21838664	G	T
1	chr1_21843623	0	21843623	G	T
1	chr1_21845137	0	21845137	T	A
1	chr1_21845315	0	21845315	C	A
1	chr1_21851233	0	21851233	G	A
1	chr1_21856456	0	21856456	C	T
1	chr1_21859925	0	21859925	A	G
1	chr1_21861643	0	21861643	G	A
1	chr1_21865439	0	21865439	A	G
1	chr1_21872856	0	21872856	G	A
1	chr1_21881175	0	21881175	T	C
1	chr1_21881225	0	21881225	A	C
1	chr1_21882951	0	21882951	C	T
1	chr1_21890653	0	21890653	G	T
1	chr1_21891000	0	21891000	G	A
1	chr1_21895393	0	21895393	C	T
1	chr1_21897527	0	21897527	G	A
1	chr1_21901903	0	21901903	T	C
1	chr1_21903985	0	21903985	C	T
1	chr1_21911189	0	21911189	T	C
1	chr1_21911954	0	21911954	T	C
1	chr1_21915361	0	21915361	C	T
1	chr1_21916173	0	21916173	A	G
1	chr1_21931734	0	21931734	T	C
1	chr1_21939785	0	21939785	G	A
1	chr1_21943520	0	21943520	C	T
1	chr1_21953473	0	21953473	T	C
1	chr1_21955840	0	21955840	T	C
1	chr1_21958729	0	21958729	A	G
1	chr1_21960596	0	21960596	G	A
1	chr1_21967692	0	21967692	G	A
1	chr1_21971882	0	21971882	C	T
1	chr1_21975629	0	21975629	C	T
1	chr1_21996600	0	21996600	T	C
1	chr1_21997370	0	21997370	C	G
1	chr1_22001579	0	22001579	G	A
1	chr1_22005504	0	22005504	C	T
1	chr1_22010528	0	22010528	A	T
1	chr1_22011509	0	22011509	T	C
1	chr1_22013501	0	22013501	G	A
1	chr1_22015475	0	22015475	T	C
1	chr1_22016110	0	22016110	C	T
1	chr1_22017054	0	22017054	A	T
1	chr1_22023357	0	22023357	A	C
1	chr1_22024203	0	22024203	C	T
1	chr1_22042227	0	22042227	C	T
1	chr1_22044747	0	22044747	A	G
1	chr1_22047849	0	22047849	T	C
1	chr1_22066027	0	22066027	C	T
1	chr1_22068654	0	22068654	G	A
1	chr1_22075890	0	22075890	T	C
1	chr1_22081006	0	22081006	T	C
1	chr1_22082694	0	22082694	T	C
1	chr1_22082854	0	22082854	A	C
1	chr1_22085118	0	22085118	A	G
1	chr1_22093912	0	22093912	T	C
1	chr1_22095664	0	22095664	T	C
1	chr1_22096897	0	22096897	A	C
1	chr1_22106195	0	22106195	A	G
1	chr1_22106306	0	22106306	C	T
1	chr1_22106733	0	22106733	A	G
1	chr1_22107301	0	22107301	G	A
1	chr1_22111389	0	22111389	G	T
1	chr1_22115175	0	22115175	T	C
1	chr1_22115545	0	22115545	T	C
1	chr1_22116480	0	22116480	T	C
1	chr1_22117065	0	22117065	C	T
1	chr1_22122453	0	22122453	T	C
1	chr1_22128166	0	22128166	T	A
1	chr1_22130437	0	22130437	A	G
1	chr1_22130723	0	22130723	C	A
1	chr1_22134875	0	22134875	G	T
1	chr1_22136907	0	22136907	T	C
1	chr1_22138867	0	22138867	C	T
1	chr1_22141160	0	22141160	C	A
1	chr1_22143594	0	22143594	T	C
1	chr1_22149167	0	22149167	C	T
1	chr1_22151108	0	22151108	T	C
1	chr1_22157387	0	22157387	C	T
1	chr1_22168720	0	22168720	G	T
1	chr1_22174576	0	22174576	C	A
1	chr1_22178464	0	22178464	G	A
1	chr1_22184657	0	22184657	A	G
1	chr1_22185237	0	22185237	A	G
1	chr1_22186482	0	22186482	C	A
1	chr1_22186635	0	22186635	G	T
1	chr1_22196418	0	22196418	T	C
1	chr1_22199155	0	22199155	C	T
1	chr1_22205072	0	22205072	G	A
1	chr1_22220198	0	22220198	G	T
1	chr1_22221831	0	22221831	A	G
1	chr1_22222666	0	22222666	T	C
1	chr1_22226224	0	22226224	A	G
1	chr1_22227795	0	22227795	A	G
1	chr1_22228457	0	22228457	G	T
1	chr1_22236491	0	22236491	T	C
1	chr1_22240425	0	22240425	C	T
1	chr1_22242044	0	22242044	T	A
1	chr1_22243609	0	22243609	C	T
1	chr1_22252626	0	22252626	A	G
1	chr1_22254987	0	22254987	A	G
1	chr1_22255000	0	22255000	G	A
1	chr1_22255474	0	22255474	C	G
1	chr1_22256256	0	22256256	A	G
1	chr1_22257972	0	22257972	C	A
1	chr1_22276354	0	22276354	G	A
1	chr1_22286285	0	22286285	T	C
1	chr1_22291750	0	22291750	T	C
1	chr1_22292867	0	22292867	G	A
1	chr1_22301818	0	22301818	A	G
1	chr1_22316830	0	22316830	C	T
1	chr1_22325577	0	22325577	G	A
1	chr1_22326006	0	22326006	T	A
1	chr1_22331520	0	22331520	G	A
1	chr1_22335310	0	22335310	G	A
1	chr1_22337867	0	22337867	A	G
1	chr1_22342825	0	22342825	G	A
1	chr1_22344926	0	22344926	T	C
1	chr1_22370362	0	22370362	A	G
1	chr1_22376853	0	22376853	T	G
1	chr1_22386272	0	22386272	T	C
1	chr1_22396068	0	22396068	T	C
1	chr1_22396676	0	22396676	G	A
1	chr1_22402790	0	22402790	G	T
1	chr1_22405338	0	22405338	C	T
1	chr1_22411295	0	22411295	T	C
1	chr1_22414904	0	22414904	A	G
1	chr1_22416545	0	22416545	C	T
1	chr1_22422131	0	22422131	G	A
1	chr1_22428055	0	22428055	C	G
1	chr1_22429923	0	22429923	C	A
1	chr1_22432511	0	22432511	C	A
1	chr1_22434809	0	22434809	C	A
1	chr1_22436233	0	22436233	G	T
1	chr1_22445287	0	22445287	T	C
1	chr1_22446255	0	22446255	G	C
1	chr1_22446354	0	22446354	T	C
1	chr1_22449524	0	22449524	G	A
1	chr1_22454458	0	22454458	T	C
1	chr1_22463682	0	22463682	C	T
1	chr1_22467370	0	22467370	A	G
1	chr1_22469250	0	22469250	A	G
1	chr1_22471959	0	22471959	G	A
1	chr1_22472842	0	22472842	G	T
1	chr1_22473609	0	22473609	C	A
1	chr1_22479939	0	22479939	A	G
1	chr1_22482834	0	22482834	C	G
1	chr1_22482910	0	22482910	T	G
1	chr1_22485000	0	22485000	G	T
1	chr1_22486228	0	22486228	A	G
1	chr1_22486506	0	22486506	G	A
1	chr1_22495743	0	22495743	C	A
1	chr1_22496824	0	22496824	C	A
1	chr1_22505492	0	22505492	A	G
1	chr1_22506407	0	22506407	G	C
1	chr1_22507631	0	22507631	C	A
1	chr1_22512913	0	22512913	T	C
1	chr1_22518845	0	22518845	T	A
1	chr1_22520334	0	22520334	T	G
1	chr1_22529885	0	22529885	G	A
1	chr1_22530931	0	22530931	A	G
1	chr1_22533049	0	22533049	C	G
1	chr1_22533051	0	22533051	C	A
1	chr1_22533682	0	22533682	A	C
1	chr1_22540861	0	22540861	T	C
1	chr1_22543217	0	22543217	G	C
1	chr1_22548055	0	22548055	C	A
1	chr1_22548974	0	22548974	A	G
1	chr1_22554765	0	22554765	C	T
1	chr1_22555586	0	22555586	G	A
1	chr1_22559560	0	22559560	C	G
1	chr1_22567575	0	22567575	C	G
1	chr1_22569836	0	22569836	T	C
1	chr1_22571243	0	22571243	G	A
1	chr1_22586698	0	22586698	C	G
1	chr1_22586868	0	22586868	G	T
1	chr1_22592316	0	22592316	G	A
1	chr1_22594079	0	22594079	C	G
1	chr1_22595223	0	22595223	T	C
1	chr1_22603146	0	22603146	G	A
1	chr1_22617178	0	22617178	T	G
1	chr1_22623898	0	22623898	G	C
1	chr1_22632554	0	22632554	C	G
1	chr1_22636953	0	22636953	G	A
1	chr1_22638543	0	22638543	T	G
1	chr1_22641714	0	22641714	T	C
1	chr1_22648637	0	22648637	C	T
1	chr1_22649536	0	22649536	T	G
1	chr1_22659723	0	22659723	C	T
1	chr1_22668265	0	22668265	G	T
1	chr1_22669017	0	22669017	C	T
1	chr1_22687595	0	22687595	T	C
1	chr1_22691426	0	22691426	C	T
1	chr1_22696404	0	22696404	T	C
1	chr1_22697900	0	22697900	C	G
1	chr1_22705972	0	22705972	C	A
1	chr1_22706839	0	22706839	C	T
1	chr1_22717065	0	22717065	G	T
1	chr1_22717963	0	22717963	C	A
1	chr1_22718742	0	22718742	T	A
1	chr1_22728626	0	22728626	C	T
1	chr1_22729278	0	22729278	T	C
1	chr1_22731212	0	22731212	G	C
1	chr1_22735111	0	22735111	A	G
1	chr1_22736101	0	22736101	G	T
1	chr1_22736251	0	22736251	T	C
1	chr1_22737016	0	22737016	G	A
1	chr1_22740009	0	22740009	G	A
1	chr1_22746123	0	22746123	G	A
1	chr1_22766962	0	22766962	C	G
1	chr1_22775610	0	22775610	T	A
1	chr1_22786762	0	22786762	C	G
1	chr1_22786996	0	22786996	G	A
1	chr1_22789856	0	22789856	T	C
1	chr1_22789928	0	22789928	T	C
1	chr1_22790306	0	22790306	C	T
1	chr1_22792617	0	22792617	T	C
1	chr1_22794780	0	22794780	G	T
1	chr1_22817017	0	22817017	T	C
1	chr1_22818828	0	22818828	T	C
1	chr1_22822975	0	22822975	C	T
1	chr1_22828409	0	22828409	T	C
1	chr1_22831105	0	22831105	T	C
1	chr1_22833566	0	22833566	G	A
1	chr1_22850624	0	22850624	A	C
1	chr1_22850776	0	22850776	A	G
1	chr1_22851695	0	22851695	C	G
1	chr1_22864292	0	22864292	T	G
1	chr1_22866893	0	22866893	G	C
1	chr1_22869078	0	22869078	C	T
1	chr1_22872018	0	22872018	G	A
1	chr1_22872848	0	22872848	C	G
1	chr1_22873681	0	22873681	C	T
1	chr1_22874793	0	22874793	G	T
1	chr1_22877073	0	22877073	T	C
1	chr1_22877927	0	22877927	A	G
1	chr1_22884034	0	22884034	A	G
1	chr1_22890070	0	22890070	G	A
1	chr1_22895242	0	22895242	G	A
1	chr1_22897374	0	22897374	T	A
1	chr1_22899151	0	22899151	T	C
1	chr1_22905021	0	22905021	T	C
1	chr1_22905936	0	22905936	C	A
1	chr1_22910498	0	22910498	T	C
1	chr1_22913217	0	22913217	G	T
1	chr1_22918774	0	22918774	A	G
1	chr1_22918983	0	22918983	T	C
1	chr1_22922775	0	22922775	T	C
1	chr1_22931465	0	22931465	A	G
1	chr1_22931543	0	22931543	G	C
1	chr1_22934000	0	22934000	T	C
1	chr1_22935958	0	22935958	A	G
1	chr1_22936197	0	22936197	A	G
1	chr1_22938526	0	22938526	T	C
1	chr1_22940080	0	22940080	T	C
1	chr1_22954690	0	22954690	T	C
1	chr1_22958078	0	22958078	C	A
1	chr1_22960078	0	22960078	G	A
1	chr1_22961847	0	22961847	C	G
1	chr1_22962528	0	22962528	G	T
1	chr1_22979199	0	22979199	T	G
1	chr1_22980624	0	22980624	T	C
1	chr1_22980926	0	22980926	A	T
1	chr1_22993130	0	22993130	T	G
1	chr1_22998551	0	22998551	C	G
1	chr1_23005986	0	23005986	A	C
1	chr1_23010181	0	23010181	A	G
1	chr1_23013197	0	23013197	C	T
1	chr1_23015145	0	23015145	G	A
1	chr1_23015311	0	23015311	T	A
1	chr1_23017472	0	23017472	G	A
1	chr1_23018825	0	23018825	C	T
1	chr1_23019492	0	23019492	T	C
1	chr1_23019706	0	23019706	C	A
1	chr1_23022130	0	23022130	G	A
1	chr1_23026152	0	23026152	T	C
1	chr1_23026833	0	23026833	G	A
1	chr1_23027139	0	23027139	A	G
1	chr1_23027239	0	23027239	T	G
1	chr1_23027797	0	23027797	G	A
1	chr1_23031488	0	23031488	G	C
1	chr1_23036393	0	23036393	A	C
1	chr1_23038702	0	23038702	A	G
1	chr1_23053300	0	23053300	A	G
1	chr1_23059792	0	23059792	G	A
1	chr1_23062024	0	23062024	C	G
1	chr1_23064691	0	23064691	A	G
1	chr1_23064711	0	23064711	G	A
1	chr1_23066816	0	23066816	A	G
1	chr1_23068995	0	23068995	C	T
1	chr1_23071354	0	23071354	C	T
1	chr1_23071725	0	23071725	T	C
1	chr1_23074221	0	23074221	C	G
1	chr1_23076362	0	23076362	A	G
1	chr1_23079186	0	23079186	T	C
1	chr1_23081526	0	23081526	A	T
1	chr1_23081581	0	23081581	G	T
1	chr1_23085572	0	23085572	G	T
1	chr1_23091465	0	23091465	G	A
1	chr1_23092072	0	23092072	A	C
1	chr1_23096874	0	23096874	A	G
1	chr1_23098704	0	23098704	T	G
1	chr1_23107019	0	23107019	T	C
1	chr1_23118306	0	23118306	G	A
1	chr1_23126281	0	23126281	T	C
1	chr1_23135079	0	23135079	A	G
1	chr1_23135285	0	23135285	A	G
1	chr1_23146208	0	23146208	G	C
1	chr1_23149732	0	23149732	A	G
1	chr1_23163131	0	23163131	G	A
1	chr1_23166391	0	23166391	T	C
1	chr1_23171617	0	23171617	G	C
1	chr1_23177838	0	23177838	C	A
1	chr1_23186714	0	23186714	A	G
1	chr1_23189992	0	23189992	G	T
1	chr1_23190588	0	23190588	T	C
1	chr1_23194876	0	23194876	A	T
1	chr1_23195943	0	23195943	A	G
1	chr1_23198196	0	23198196	G	A
1	chr1_23203052	0	23203052	G	C
1	chr1_23205677	0	23205677	C	G
1	chr1_23213244	0	23213244	T	A
1	chr1_23220123	0	23220123	G	A
1	chr1_23229604	0	23229604	T	G
1	chr1_23246319	0	23246319	T	C
1	chr1_23246532	0	23246532	G	C
1	chr1_23255636	0	23255636	A	T
1	chr1_23260473	0	23260473	C	T
1	chr1_23267432	0	23267432	G	A
1	chr1_23272914	0	23272914	T	C
1	chr1_23275814	0	23275814	T	A
1	chr1_23277336	0	23277336	G	A
1	chr1_23280350	0	23280350	G	A
1	chr1_23294618	0	23294618	A	G
1	chr1_23296351	0	23296351	A	G
1	chr1_23297139	0	23297139	C	T
1	chr1_23300716	0	23300716	C	T
1	chr1_23302755	0	23302755	T	C
1	chr1_23309078	0	23309078	A	G
1	chr1_23324500	0	23324500	T	A
1	chr1_23332374	0	23332374	T	G
1	chr1_23352294	0	23352294	C	G
1	chr1_23362404	0	23362404	A	C
1	chr1_23362735	0	23362735	C	A
1	chr1_23366962	0	23366962	G	C
1	chr1_23372654	0	23372654	C	T
1	chr1_23382698	0	23382698	A	G
1	chr1_23388589	0	23388589	T	A
1	chr1_23390909	0	23390909	C	T
1	chr1_23392008	0	23392008	G	A
1	chr1_23399916	0	23399916	G	A
1	chr1_23407971	0	23407971	A	G
1	chr1_23408362	0	23408362	G	A
1	chr1_23410691	0	23410691	C	T
1	chr1_23424842	0	23424842	C	T
1	chr1_23455463	0	23455463	A	G
1	chr1_23463917	0	23463917	A	G
1	chr1_23472008	0	23472008	C	T
1	chr1_23474929	0	23474929	G	A
1	chr1_23481475	0	23481475	G	A
1	chr1_23484567	0	23484567	T	C
1	chr1_23487881	0	23487881	T	G
1	chr1_23488284	0	23488284	T	C
1	chr1_23493088	0	23493088	G	A
1	chr1_23495979	0	23495979	G	A
1	chr1_23496668	0	23496668	C	T
1	chr1_23502084	0	23502084	A	G
1	chr1_23506676	0	23506676	G	A
1	chr1_23516674	0	23516674	A	G
1	chr1_23524474	0	23524474	A	C
1	chr1_23526197	0	23526197	G	C
1	chr1_23531085	0	23531085	A	G
1	chr1_23534606	0	23534606	C	A
1	chr1_23542027	0	23542027	G	T
1	chr1_23542909	0	23542909	T	C
1	chr1_23553462	0	23553462	T	G
1	chr1_23555094	0	23555094	A	G
1	chr1_23555237	0	23555237	A	G
1	chr1_23561650	0	23561650	A	G
1	chr1_23567181	0	23567181	T	C
1	chr1_23573710	0	23573710	G	A
1	chr1_23580447	0	23580447	T	G
1	chr1_23587682	0	23587682	T	G
1	chr1_23589693	0	23589693	G	C
1	chr1_23591514	0	23591514	G	T
1	chr1_23594463	0	23594463	G	T
1	chr1_23597137	0	23597137	G	T
1	chr1_23597742	0	23597742	T	A
1	chr1_23604113	0	23604113	C	A
1	chr1_23613509	0	23613509	T	C
1	chr1_23614777	0	23614777	C	T
1	chr1_23616027	0	23616027	C	T
1	chr1_23618737	0	23618737	G	C
1	chr1_23627121	0	23627121	A	G
1	chr1_23629322	0	23629322	A	G
1	chr1_23629427	0	23629427	A	C
1	chr1_23629851	0	23629851	T	C
1	chr1_23640534	0	23640534	A	G
1	chr1_23646201	0	23646201	T	C
1	chr1_23648365	0	23648365	G	T
1	chr1_23653330	0	23653330	G	C
1	chr1_23656371	0	23656371	C	T
1	chr1_23657093	0	23657093	A	G
1	chr1_23657865	0	23657865	C	G
1	chr1_23661130	0	23661130	A	G
1	chr1_23666482	0	23666482	A	G
1	chr1_23669480	0	23669480	T	A
1	chr1_23672745	0	23672745	T	C
1	chr1_23678924	0	23678924	T	C
1	chr1_23681836	0	23681836	G	A
1	chr1_23685192	0	23685192	T	C
1	chr1_23687615	0	23687615	C	A
1	chr1_23687811	0	23687811	T	G
1	chr1_23695694	0	23695694	C	A
1	chr1_23697675	0	23697675	C	T
1	chr1_23698291	0	23698291	T	C
1	chr1_23702630	0	23702630	G	T
1	chr1_23702978	0	23702978	A	C
1	chr1_23703005	0	23703005	G	T
1	chr1_23706960	0	23706960	T	G
1	chr1_23720854	0	23720854	T	A
1	chr1_23725100	0	23725100	C	T
1	chr1_23730583	0	23730583	T	C
1	chr1_23732835	0	23732835	A	G
1	chr1_23733132	0	23733132	A	G
1	chr1_23745198	0	23745198	A	G
1	chr1_23749719	0	23749719	T	C
1	chr1_23750238	0	23750238	G	A
1	chr1_23750628	0	23750628	C	G
1	chr1_23753145	0	23753145	T	C
1	chr1_23754666	0	23754666	G	A
1	chr1_23757721	0	23757721	G	T
1	chr1_23760107	0	23760107	C	T
1	chr1_23765866	0	23765866	G	A
1	chr1_23783374	0	23783374	C	T
1	chr1_23783617	0	23783617	G	A
1	chr1_23795235	0	23795235	T	C
1	chr1_23798469	0	23798469	A	G
1	chr1_23798536	0	23798536	C	G
1	chr1_23807083	0	23807083	A	G
1	chr1_23812531	0	23812531	A	G
1	chr1_23814862	0	23814862	A	G
1	chr1_23817671	0	23817671	T	A
1	chr1_23826458	0	23826458	A	C
1	chr1_23827547	0	23827547	T	C
1	chr1_23831531	0	23831531	A	C
1	chr1_23847359	0	23847359	T	G
1	chr1_23848785	0	23848785	C	G
1	chr1_23852569	0	23852569	C	G
1	chr1_23852672	0	23852672	T	C
1	chr1_23857146	0	23857146	A	G
1	chr1_23876135	0	23876135	T	C
1	chr1_23879461	0	23879461	T	A
1	chr1_23880548	0	23880548	T	C
1	chr1_23882017	0	23882017	T	A
1	chr1_23891319	0	23891319	T	C
1	chr1_23892863	0	23892863	A	T
1	chr1_23892974	0	23892974	T	C
1	chr1_23896755	0	23896755	G	A
1	chr1_23907584	0	23907584	T	C
1	chr1_23908166	0	23908166	C	T
1	chr1_23913836	0	23913836	G	A
1	chr1_23919266	0	23919266	G	A
1	chr1_23919487	0	23919487	C	G
1	chr1_23924354	0	23924354	C	A
1	chr1_23924576	0	23924576	T	C
1	chr1_23926504	0	23926504	T	C
1	chr1_23929308	0	23929308	T	C
1	chr1_23931347	0	23931347	G	A
1	chr1_23934385	0	23934385	A	G
1	chr1_23935516	0	23935516	A	G
1	chr1_23937697	0	23937697	A	G
1	chr1_23945065	0	23945065	G	C
1	chr1_23948361	0	23948361	T	C
1	chr1_23951306	0	23951306	C	T
1	chr1_23957134	0	23957134	C	T
1	chr1_23957657	0	23957657	G	A
1	chr1_23965023	0	23965023	C	A
1	chr1_23973392	0	23973392	C	T
1	chr1_23976837	0	23976837	C	A
1	chr1_23982510	0	23982510	C	G
1	chr1_23983271	0	23983271	A	G
1	chr1_23985353	0	23985353	G	A
1	chr1_24003873	0	24003873	C	G
1	chr1_24005742	0	24005742	G	A
1	chr1_24007246	0	24007246	A	G
1	chr1_24016876	0	24016876	A	G
1	chr1_24028240	0	24028240	A	G
1	chr1_24033035	0	24033035	A	G
1	chr1_24034004	0	24034004	C	T
1	chr1_24035078	0	24035078	C	G
1	chr1_24037672	0	24037672	C	T
1	chr1_24057406	0	24057406	T	C
1	chr1_24064992	0	24064992	A	T
1	chr1_24069728	0	24069728	A	T
1	chr1_24084077	0	24084077	T	A
1	chr1_24109753	0	24109753	T	C
1	chr1_24110712	0	24110712	A	G
1	chr1_24111121	0	24111121	A	G
1	chr1_24113449	0	24113449	T	A
1	chr1_24127193	0	24127193	A	T
1	chr1_24128029	0	24128029	G	A
1	chr1_24130801	0	24130801	C	A
1	chr1_24135547	0	24135547	T	C
1	chr1_24146142	0	24146142	A	G
1	chr1_24162799	0	24162799	G	A
1	chr1_24166029	0	24166029	G	A
1	chr1_24171805	0	24171805	G	T
1	chr1_24179144	0	24179144	A	G
1	chr1_24183004	0	24183004	A	G
1	chr1_24184631	0	24184631	C	A
1	chr1_24193651	0	24193651	T	C
1	chr1_24199779	0	24199779	T	C
1	chr1_24211646	0	24211646	A	G
1	chr1_24214370	0	24214370	T	C
1	chr1_24215826	0	24215826	G	C
1	chr1_24218567	0	24218567	A	G
1	chr1_24226114	0	24226114	T	C
1	chr1_24235223	0	24235223	A	G
1	chr1_24237150	0	24237150	A	G
1	chr1_24245568	0	24245568	C	T
1	chr1_24249932	0	24249932	A	C
1	chr1_24252735	0	24252735	A	G
1	chr1_24255550	0	24255550	T	C
1	chr1_24256943	0	24256943	T	C
1	chr1_24257607	0	24257607	T	G
1	chr1_24268341	0	24268341	G	A
1	chr1_24269449	0	24269449	T	A
1	chr1_24273872	0	24273872	T	C
1	chr1_24279162	0	24279162	T	A
1	chr1_24287361	0	24287361	A	G
1	chr1_24291607	0	24291607	T	G
1	chr1_24305571	0	24305571	A	G
1	chr1_24312996	0	24312996	C	T
1	chr1_24326099	0	24326099	A	G
1	chr1_24326832	0	24326832	G	A
1	chr1_24326940	0	24326940	C	T
1	chr1_24330640	0	24330640	C	G
1	chr1_24338772	0	24338772	A	G
1	chr1_24343140	0	24343140	A	T
1	chr1_24354900	0	24354900	G	A
1	chr1_24354921	0	24354921	C	G
1	chr1_24368178	0	24368178	G	A
1	chr1_24377050	0	24377050	C	T
1	chr1_24380771	0	24380771	A	G
1	chr1_24386696	0	24386696	G	C
1	chr1_24387540	0	24387540	G	T
1	chr1_24393612	0	24393612	C	T
1	chr1_24393831	0	24393831	C	T
1	chr1_24402372	0	24402372	A	G
1	chr1_24402691	0	24402691	A	T
1	chr1_24405941	0	24405941	G	C
1	chr1_24406764	0	24406764	G	A
1	chr1_24408515	0	24408515	G	A
1	chr1_24409743	0	24409743	A	G
1	chr1_24412537	0	24412537	A	G
1	chr1_24414766	0	24414766	T	A
1	chr1_24425736	0	24425736	G	A
1	chr1_24427934	0	24427934	T	C
1	chr1_24428515	0	24428515	T	C
1	chr1_24442403	0	24442403	G	T
1	chr1_24447715	0	24447715	C	T
1	chr1_24449542	0	24449542	A	G
1	chr1_24450358	0	24450358	C	T
1	chr1_24450867	0	24450867	G	T
1	chr1_24452103	0	24452103	G	T
1	chr1_24455893	0	24455893	G	C
1	chr1_24458761	0	24458761	T	C
1	chr1_24463860	0	24463860	G	T
1	chr1_24464940	0	24464940	C	A
1	chr1_24466044	0	24466044	T	C
1	chr1_24466245	0	24466245	C	T
1	chr1_24467496	0	24467496	G	A
1	chr1_24467809	0	24467809	A	T
1	chr1_24471098	0	24471098	C	T
1	chr1_24472684	0	24472684	C	T
1	chr1_24472719	0	24472719	C	G
1	chr1_24473694	0	24473694	A	T
1	chr1_24475429	0	24475429	T	C
1	chr1_24482996	0	24482996	A	C
1	chr1_24483513	0	24483513	T	C
1	chr1_24485461	0	24485461	G	A
1	chr1_24494004	0	24494004	T	C
1	chr1_24498536	0	24498536	T	C
1	chr1_24500383	0	24500383	T	G
1	chr1_24502982	0	24502982	T	C
1	chr1_24506255	0	24506255	T	C
1	chr1_24510152	0	24510152	G	C
1	chr1_24516010	0	24516010	T	G
1	chr1_24520280	0	24520280	T	G
1	chr1_24526546	0	24526546	C	T
1	chr1_24532711	0	24532711	G	C
1	chr1_24533982	0	24533982	C	T
1	chr1_24535298	0	24535298	G	T
1	chr1_24545603	0	24545603	G	T
1	chr1_24552173	0	24552173	T	C
1	chr1_24555560	0	24555560	A	G
1	chr1_24556472	0	24556472	A	G
1	chr1_24573559	0	24573559	A	T
1	chr1_24575658	0	24575658	A	G
1	chr1_24578562	0	24578562	C	G
1	chr1_24585182	0	24585182	C	T
1	chr1_24585694	0	24585694	T	A
1	chr1_24593047	0	24593047	C	T
1	chr1_24593104	0	24593104	G	A
1	chr1_24600790	0	24600790	G	A
1	chr1_24605495	0	24605495	C	A
1	chr1_24614769	0	24614769	T	A
1	chr1_24623901	0	24623901	T	C
1	chr1_24630821	0	24630821	C	T
1	chr1_24632037	0	24632037	C	A
1	chr1_24635675	0	24635675	T	C
1	chr1_24635948	0	24635948	G	A
1	chr1_24637987	0	24637987	C	T
1	chr1_24644485	0	24644485	A	G
1	chr1_24644772	0	24644772	A	G
1	chr1_24652266	0	24652266	G	T
1	chr1_24652593	0	24652593	A	G
1	chr1_24654679	0	24654679	G	T
1	chr1_24660151	0	24660151	T	A
1	chr1_24661509	0	24661509	A	G
1	chr1_24669454	0	24669454	T	C
1	chr1_24671471	0	24671471	T	C
1	chr1_24682171	0	24682171	A	G
1	chr1_24688497	0	24688497	T	G
1	chr1_24692050	0	24692050	T	G
1	chr1_24703709	0	24703709	C	G
1	chr1_24706055	0	24706055	G	A
1	chr1_24708091	0	24708091	A	T
1	chr1_24718888	0	24718888	T	G
1	chr1_24724194	0	24724194	A	C
1	chr1_24730028	0	24730028	T	C
1	chr1_24731350	0	24731350	A	T
1	chr1_24732391	0	24732391	A	G
1	chr1_24732758	0	24732758	G	A
1	chr1_24735722	0	24735722	T	C
1	chr1_24737853	0	24737853	C	T
1	chr1_24744786	0	24744786	C	T
1	chr1_24747435	0	24747435	T	C
1	chr1_24748504	0	24748504	G	T
1	chr1_24753741	0	24753741	A	C
1	chr1_24760363	0	24760363	T	C
1	chr1_24760885	0	24760885	C	G
1	chr1_24763101	0	24763101	C	T
1	chr1_24784139	0	24784139	G	A
1	chr1_24784226	0	24784226	G	A
1	chr1_24788232	0	24788232	T	C
1	chr1_24791939	0	24791939	A	G
1	chr1_24795728	0	24795728	A	G
1	chr1_24801308	0	24801308	G	A
1	chr1_24804883	0	24804883	C	T
1	chr1_24807272	0	24807272	T	C
1	chr1_24817223	0	24817223	T	C
1	chr1_24817489	0	24817489	A	C
1	chr1_24827944	0	24827944	T	C
1	chr1_24836818	0	24836818	A	G
1	chr1_24838049	0	24838049	T	C
1	chr1_24878565	0	24878565	G	A
1	chr1_24882336	0	24882336	C	T
1	chr1_24883150	0	24883150	T	G
1	chr1_24883767	0	24883767	C	G
1	chr1_24905632	0	24905632	A	G
1	chr1_24911098	0	24911098	T	C
1	chr1_24914636	0	24914636	A	G
1	chr1_24917445	0	24917445	C	T
1	chr1_24922996	0	24922996	A	G
1	chr1_24926904	0	24926904	G	A
1	chr1_24927655	0	24927655	C	G
1	chr1_24933936	0	24933936	T	A
1	chr1_24938244	0	24938244	A	G
1	chr1_24946768	0	24946768	C	A
1	chr1_24953160	0	24953160	T	C
1	chr1_24959588	0	24959588	C	T
1	chr1_24962176	0	24962176	A	G
1	chr1_24962304	0	24962304	C	G
1	chr1_24967774	0	24967774	T	C
1	chr1_24967776	0	24967776	G	A
1	chr1_24977875	0	24977875	T	G
1	chr1_24984962	0	24984962	T	C
1	chr1_24996093	0	24996093	A	C
1	chr1_24996589	0	24996589	A	G
1	chr1_24997275	0	24997275	C	T
1	chr1_25001456	0	25001456	C	T
1	chr1_25002751	0	25002751	G	A
1	chr1_25012596	0	25012596	C	T
1	chr1_25012712	0	25012712	T	C
1	chr1_25016342	0	25016342	G	C
1	chr1_25021242	0	25021242	C	T
1	chr1_25024266	0	25024266	T	A
1	chr1_25025109	0	25025109	A	G
1	chr1_25027460	0	25027460	G	A
1	chr1_25028527	0	25028527	C	T
1	chr1_25042197	0	25042197	C	T
1	chr1_25043174	0	25043174	G	C
1	chr1_25046061	0	25046061	T	C
1	chr1_25046616	0	25046616	A	G
1	chr1_25048306	0	25048306	T	A
1	chr1_25049350	0	25049350	T	C
1	chr1_25051980	0	25051980	C	T
1	chr1_25053207	0	25053207	C	A
1	chr1_25053500	0	25053500	T	A
1	chr1_25059759	0	25059759	T	C
1	chr1_25066575	0	25066575	T	C
1	chr1_25071890	0	25071890	G	A
1	chr1_25072489	0	25072489	G	T
1	chr1_25080911	0	25080911	C	T
1	chr1_25089960	0	25089960	A	G
1	chr1_25094710	0	25094710	G	T
1	chr1_25098454	0	25098454	A	G
1	chr1_25099399	0	25099399	G	C
1	chr1_25103687	0	25103687	G	A
1	chr1_25107659	0	25107659	G	A
1	chr1_25108902	0	25108902	C	A
1	chr1_25113797	0	25113797	T	C
1	chr1_25114150	0	25114150	G	A
1	chr1_25114349	0	25114349	T	C
1	chr1_25116390	0	25116390	T	G
1	chr1_25122864	0	25122864	T	C
1	chr1_25125973	0	25125973	C	T
1	chr1_25127268	0	25127268	G	A
1	chr1_25129466	0	25129466	T	C
1	chr1_25134644	0	25134644	C	T
1	chr1_25141401	0	25141401	G	T
1	chr1_25160004	0	25160004	A	C
1	chr1_25164080	0	25164080	G	C
1	chr1_25177571	0	25177571	T	A
1	chr1_25177685	0	25177685	G	C
1	chr1_25179493	0	25179493	G	A
1	chr1_25180659	0	25180659	T	C
1	chr1_25184905	0	25184905	T	C
1	chr1_25185566	0	25185566	T	C
1	chr1_25188567	0	25188567	G	T
1	chr1_25191639	0	25191639	T	C
1	chr1_25195576	0	25195576	A	T
1	chr1_25197601	0	25197601	G	A
1	chr1_25200350	0	25200350	A	T
1	chr1_25210944	0	25210944	G	A
1	chr1_25212781	0	25212781	C	G
1	chr1_25220195	0	25220195	G	A
1	chr1_25220985	0	25220985	A	G
1	chr1_25222203	0	25222203	T	C
1	chr1_25223556	0	25223556	C	T
1	chr1_25223577	0	25223577	T	C
1	chr1_25224759	0	25224759	T	C
1	chr1_25225831	0	25225831	G	A
1	chr1_25231375	0	25231375	T	C
1	chr1_25233037	0	25233037	T	C
1	chr1_25233819	0	25233819	C	T
1	chr1_25238915	0	25238915	G	C
1	chr1_25239642	0	25239642	A	C
1	chr1_25245473	0	25245473	C	T
1	chr1_25247689	0	25247689	C	T
1	chr1_25248659	0	25248659	A	G
1	chr1_25259861	0	25259861	G	C
1	chr1_25263385	0	25263385	C	G
1	chr1_25265547	0	25265547	T	A
1	chr1_25265981	0	25265981	T	G
1	chr1_25267319	0	25267319	G	T
1	chr1_25277180	0	25277180	C	T
1	chr1_25279109	0	25279109	C	A
1	chr1_25287144	0	25287144	C	T
1	chr1_25291189	0	25291189	T	G
1	chr1_25295582	0	25295582	C	T
1	chr1_25299006	0	25299006	T	G
1	chr1_25308127	0	25308127	T	C
1	chr1_25308724	0	25308724	G	A
1	chr1_25310368	0	25310368	A	G
1	chr1_25313776	0	25313776	C	T
1	chr1_25313998	0	25313998	T	A
1	chr1_25314825	0	25314825	T	C
1	chr1_25321198	0	25321198	C	T
1	chr1_25329462	0	25329462	G	A
1	chr1_25332009	0	25332009	C	T
1	chr1_25332322	0	25332322	C	G
1	chr1_25342383	0	25342383	C	T
1	chr1_25346124	0	25346124	C	G
1	chr1_25364767	0	25364767	A	T
1	chr1_25365719	0	25365719	T	G
1	chr1_25366713	0	25366713	T	C
1	chr1_25367408	0	25367408	C	G
1	chr1_25368479	0	25368479	C	T
1	chr1_25370453	0	25370453	A	G
1	chr1_25371176	0	25371176	A	G
1	chr1_25372184	0	25372184	C	G
1	chr1_25387087	0	25387087	A	G
1	chr1_25387711	0	25387711	G	C
1	chr1_25392243	0	25392243	C	A
1	chr1_25395537	0	25395537	C	T
1	chr1_25398131	0	25398131	T	C
1	chr1_25406226	0	25406226	G	T
1	chr1_25408340	0	25408340	A	G
1	chr1_25408704	0	25408704	T	A
1	chr1_25409101	0	25409101	T	C
1	chr1_25409182	0	25409182	T	C
1	chr1_25416410	0	25416410	T	C
1	chr1_25425862	0	25425862	G	A
1	chr1_25425919	0	25425919	A	C
1	chr1_25427666	0	25427666	G	A
1	chr1_25428960	0	25428960	A	G
1	chr1_25435787	0	25435787	T	C
1	chr1_25439664	0	25439664	C	A
1	chr1_25445072	0	25445072	G	T
1	chr1_25455397	0	25455397	A	G
1	chr1_25457553	0	25457553	G	A
1	chr1_25458621	0	25458621	C	T
1	chr1_25462144	0	25462144	C	T
1	chr1_25464044	0	25464044	T	A
1	chr1_25464666	0	25464666	A	G
1	chr1_25468168	0	25468168	C	T
1	chr1_25471237	0	25471237	A	G
1	chr1_25473125	0	25473125	C	T
1	chr1_25478236	0	25478236	T	C
1	chr1_25479161	0	25479161	A	G
1	chr1_25479685	0	25479685	C	A
1	chr1_25481503	0	25481503	C	T
1	chr1_25496781	0	25496781	C	T
1	chr1_25502323	0	25502323	A	G
1	chr1_25505192	0	25505192	T	C
1	chr1_25509852	0	25509852	C	A
1	chr1_25513083	0	25513083	C	T
1	chr1_25514648	0	25514648	T	C
1	chr1_25532966	0	25532966	C	T
1	chr1_25538980	0	25538980	G	A
1	chr1_25545141	0	25545141	G	C
1	chr1_25550730	0	25550730	C	T
1	chr1_25562772	0	25562772	A	G
1	chr1_25563419	0	25563419	T	C
1	chr1_25580567	0	25580567	C	T
1	chr1_25583221	0	25583221	C	T
1	chr1_25583385	0	25583385	G	A
1	chr1_25584418	0	25584418	C	T
1	chr1_25590754	0	25590754	C	G
1	chr1_25597035	0	25597035	A	G
1	chr1_25604060	0	25604060	C	A
1	chr1_25604417	0	25604417	C	T
1	chr1_25608942	0	25608942	T	C
1	chr1_25610381	0	25610381	C	T
1	chr1_25610713	0	25610713	G	C
1	chr1_25619139	0	25619139	C	T
1	chr1_25620385	0	25620385	T	C
1	chr1_25623794	0	25623794	A	G
1	chr1_25631641	0	25631641	C	T
1	chr1_25631955	0	25631955	T	C
1	chr1_25632128	0	25632128	G	T
1	chr1_25632826	0	25632826	A	G
1	chr1_25638797	0	25638797	T	C
1	chr1_25639494	0	25639494	T	C
1	chr1_25642202	0	25642202	A	G
1	chr1_25643246	0	25643246	T	C
1	chr1_25643460	0	25643460	T	C
1	chr1_25653331	0	25653331	C	T
1	chr1_25657379	0	25657379	A	G
1	chr1_25657988	0	25657988	G	A
1	chr1_25658307	0	25658307	T	G
1	chr1_25659646	0	25659646	C	A
1	chr1_25661806	0	25661806	C	G
1	chr1_25666088	0	25666088	C	G
1	chr1_25671020	0	25671020	C	T
1	chr1_25671188	0	25671188	T	A
1	chr1_25673489	0	25673489	A	C
1	chr1_25674081	0	25674081	C	T
1	chr1_25674487	0	25674487	C	T
1	chr1_25686833	0	25686833	T	C
1	chr1_25687264	0	25687264	G	A
1	chr1_25691193	0	25691193	A	G
1	chr1_25694817	0	25694817	T	C
1	chr1_25703706	0	25703706	G	A
1	chr1_25705943	0	25705943	T	C
1	chr1_25714069	0	25714069	A	T
1	chr1_25722487	0	25722487	A	C
1	chr1_25726028	0	25726028	A	G
1	chr1_25730675	0	25730675	A	T
1	chr1_25731880	0	25731880	A	G
1	chr1_25736540	0	25736540	G	A
1	chr1_25746023	0	25746023	A	G
1	chr1_25746515	0	25746515	A	G
1	chr1_25750794	0	25750794	T	C
1	chr1_25750941	0	25750941	T	C
1	chr1_25757843	0	25757843	T	C
1	chr1_25773240	0	25773240	T	C
1	chr1_25773877	0	25773877	T	C
1	chr1_25775228	0	25775228	G	A
1	chr1_25777568	0	25777568	C	G
1	chr1_25781970	0	25781970	A	G
1	chr1_25794284	0	25794284	T	C
1	chr1_25796911	0	25796911	C	A
1	chr1_25800204	0	25800204	T	C
1	chr1_25808433	0	25808433	G	A
1	chr1_25809128	0	25809128	A	T
1	chr1_25811601	0	25811601	A	T
1	chr1_25811839	0	25811839	C	T
1	chr1_25817150	0	25817150	A	G
1	chr1_25821423	0	25821423	C	T
1	chr1_25827648	0	25827648	A	G
1	chr1_25828185	0	25828185	A	G
1	chr1_25833045	0	25833045	A	C
1	chr1_25834077	0	25834077	G	C
1	chr1_25838932	0	25838932	A	G
1	chr1_25846745	0	25846745	C	G
1	chr1_25848057	0	25848057	A	T
1	chr1_25849113	0	25849113	G	A
1	chr1_25849485	0	25849485	G	A
1	chr1_25853007	0	25853007	T	C
1	chr1_25857297	0	25857297	G	A
1	chr1_25860065	0	25860065	G	A
1	chr1_25860442	0	25860442	T	C
1	chr1_25868427	0	25868427	C	T
1	chr1_25870660	0	25870660	G	A
1	chr1_25870771	0	25870771	G	C
1	chr1_25886651	0	25886651	G	C
1	chr1_25887181	0	25887181	T	C
1	chr1_25889786	0	25889786	A	T
1	chr1_25897614	0	25897614	G	A
1	chr1_25902681	0	25902681	C	T
1	chr1_25906021	0	25906021	A	G
1	chr1_25907870	0	25907870	T	C
1	chr1_25922958	0	25922958	A	C
1	chr1_25923360	0	25923360	G	A
1	chr1_25923387	0	25923387	T	G
1	chr1_25929397	0	25929397	A	T
1	chr1_25946198	0	25946198	T	C
1	chr1_25948284	0	25948284	G	A
1	chr1_25949298	0	25949298	A	T
1	chr1_25954245	0	25954245	G	A
1	chr1_25958508	0	25958508	A	T
1	chr1_25959438	0	25959438	C	T
1	chr1_25964632	0	25964632	A	C
1	chr1_25970229	0	25970229	C	A
1	chr1_25976104	0	25976104	G	A
1	chr1_25990184	0	25990184	A	G
1	chr1_26001733	0	26001733	A	C
1	chr1_26003662	0	26003662	A	C
1	chr1_26004607	0	26004607	C	A
1	chr1_26009749	0	26009749	A	G
1	chr1_26015768	0	26015768	A	C
1	chr1_26022719	0	26022719	C	T
1	chr1_26023645	0	26023645	T	C
1	chr1_26032493	0	26032493	C	T
1	chr1_26035174	0	26035174	G	A
1	chr1_26036009	0	26036009	A	G
1	chr1_26038234	0	26038234	T	C
1	chr1_26042298	0	26042298	A	G
1	chr1_26044748	0	26044748	A	G
1	chr1_26047292	0	26047292	G	A
1	chr1_26050924	0	26050924	G	C
1	chr1_26054920	0	26054920	A	G
1	chr1_26056834	0	26056834	A	G
1	chr1_26059258	0	26059258	A	G
1	chr1_26061115	0	26061115	A	G
1	chr1_26062253	0	26062253	T	A
1	chr1_26063276	0	26063276	T	C
1	chr1_26065011	0	26065011	T	C
1	chr1_26070788	0	26070788	C	G
1	chr1_26070986	0	26070986	G	A
1	chr1_26074668	0	26074668	A	G
1	chr1_26075364	0	26075364	C	T
1	chr1_26077292	0	26077292	A	G
1	chr1_26079060	0	26079060	C	T
1	chr1_26080428	0	26080428	T	G
1	chr1_26087345	0	26087345	C	G
1	chr1_26097752	0	26097752	A	G
1	chr1_26099460	0	26099460	A	T
1	chr1_26101081	0	26101081	T	C
1	chr1_26102886	0	26102886	C	T
1	chr1_26111286	0	26111286	T	C
1	chr1_26111414	0	26111414	T	C
1	chr1_26118640	0	26118640	A	G
1	chr1_26132149	0	26132149	T	G
1	chr1_26135550	0	26135550	T	C
1	chr1_26135663	0	26135663	T	C
1	chr1_26137194	0	26137194	A	G
1	chr1_26139941	0	26139941	T	C
1	chr1_26141963	0	26141963	A	T
1	chr1_26143776	0	26143776	C	G
1	chr1_26144562	0	26144562	A	G
1	chr1_26144628	0	26144628	G	A
1	chr1_26151115	0	26151115	G	A
1	chr1_26161459	0	26161459	C	A
1	chr1_26166411	0	26166411	G	A
1	chr1_26166569	0	26166569	C	T
1	chr1_26167670	0	26167670	A	C
1	chr1_26176826	0	26176826	A	C
1	chr1_26177013	0	26177013	A	G
1	chr1_26177198	0	26177198	T	C
1	chr1_26182526	0	26182526	C	A
1	chr1_26197406	0	26197406	A	G
1	chr1_26200316	0	26200316	A	C
1	chr1_26200770	0	26200770	C	G
1	chr1_26202636	0	26202636	C	T
1	chr1_26212209	0	26212209	A	G
1	chr1_26220198	0	26220198	C	G
1	chr1_26224797	0	26224797	A	T
1	chr1_26225326	0	26225326	G	A
1	chr1_26228786	0	26228786	T	C
1	chr1_26229258	0	26229258	T	C
1	chr1_26229817	0	26229817	T	C
1	chr1_26234672	0	26234672	A	G
1	chr1_26235480	0	26235480	G	A
1	chr1_26237752	0	26237752	G	T
1	chr1_26245124	0	26245124	G	A
1	chr1_26255564	0	26255564	T	C
1	chr1_26256303	0	26256303	G	C
1	chr1_26263198	0	26263198	A	C
1	chr1_26266847	0	26266847	A	G
1	chr1_26267798	0	26267798	A	G
1	chr1_26268058	0	26268058	T	C
1	chr1_26269216	0	26269216	T	G
1	chr1_26278814	0	26278814	A	T
1	chr1_26279586	0	26279586	G	A
1	chr1_26281634	0	26281634	G	A
1	chr1_26292866	0	26292866	T	C
1	chr1_26302163	0	26302163	T	C
1	chr1_26313454	0	26313454	A	G
1	chr1_26313555	0	26313555	A	G
1	chr1_26313708	0	26313708	A	G
1	chr1_26315006	0	26315006	A	G
1	chr1_26315582	0	26315582	A	G
1	chr1_26316419	0	26316419	A	G
1	chr1_26318364	0	26318364	G	A
1	chr1_26324055	0	26324055	A	G
1	chr1_26324157	0	26324157	C	T
1	chr1_26329134	0	26329134	A	G
1	chr1_26333937	0	26333937	C	A
1	chr1_26334163	0	26334163	C	G
1	chr1_26351599	0	26351599	A	G
1	chr1_26361072	0	26361072	G	A
1	chr1_26368248	0	26368248	C	T
1	chr1_26375596	0	26375596	T	C
1	chr1_26383642	0	26383642	A	G
1	chr1_26397910	0	26397910	C	T
1	chr1_26402544	0	26402544	T	C
1	chr1_26403932	0	26403932	G	A
1	chr1_26411274	0	26411274	G	A
1	chr1_26420117	0	26420117	C	T
1	chr1_26422318	0	26422318	A	G
1	chr1_26423884	0	26423884	A	C
1	chr1_26436484	0	26436484	C	A
1	chr1_26441183	0	26441183	A	G
1	chr1_26441594	0	26441594	G	T
1	chr1_26442310	0	26442310	A	C
1	chr1_26445120	0	26445120	T	C
1	chr1_26448526	0	26448526	T	G
1	chr1_26452240	0	26452240	T	C
1	chr1_26455943	0	26455943	T	C
1	chr1_26462612	0	26462612	A	G
1	chr1_26467785	0	26467785	T	C
1	chr1_26473205	0	26473205	C	T
1	chr1_26476204	0	26476204	T	C
1	chr1_26477649	0	26477649	G	A
1	chr1_26479927	0	26479927	G	T
1	chr1_26481214	0	26481214	G	A
1	chr1_26481240	0	26481240	A	G
1	chr1_26481331	0	26481331	G	A
1	chr1_26490280	0	26490280	A	G
1	chr1_26496289	0	26496289	G	A
1	chr1_26496537	0	26496537	C	T
1	chr1_26497392	0	26497392	C	A
1	chr1_26499029	0	26499029	T	C
1	chr1_26500228	0	26500228	C	T
1	chr1_26501594	0	26501594	A	G
1	chr1_26506338	0	26506338	A	G
1	chr1_26509517	0	26509517	G	C
1	chr1_26512302	0	26512302	A	G
1	chr1_26513988	0	26513988	A	C
1	chr1_26514244	0	26514244	A	G
1	chr1_26517160	0	26517160	T	C
1	chr1_26517582	0	26517582	A	G
1	chr1_26519425	0	26519425	A	G
1	chr1_26526056	0	26526056	G	A
1	chr1_26528345	0	26528345	G	A
1	chr1_26538741	0	26538741	A	G
1	chr1_26542958	0	26542958	T	A
1	chr1_26545198	0	26545198	T	C
1	chr1_26553641	0	26553641	T	C
1	chr1_26556327	0	26556327	C	T
1	chr1_26558084	0	26558084	A	G
1	chr1_26561902	0	26561902	G	C
1	chr1_26569732	0	26569732	G	A
1	chr1_26571070	0	26571070	T	C
1	chr1_26578508	0	26578508	A	G
1	chr1_26585633	0	26585633	A	G
1	chr1_26600614	0	26600614	A	G
1	chr1_26602209	0	26602209	A	G
1	chr1_26604781	0	26604781	A	G
1	chr1_26605247	0	26605247	T	C
1	chr1_26611480	0	26611480	A	G
1	chr1_26611991	0	26611991	C	T
1	chr1_26615912	0	26615912	T	C
1	chr1_26616603	0	26616603	A	G
1	chr1_26623258	0	26623258	A	G
1	chr1_26637341	0	26637341	T	C
1	chr1_26639641	0	26639641	G	A
1	chr1_26640954	0	26640954	C	T
1	chr1_26641960	0	26641960	T	C
1	chr1_26646933	0	26646933	G	A
1	chr1_26648303	0	26648303	T	C
1	chr1_26649040	0	26649040	T	C
1	chr1_26660936	0	26660936	A	G
1	chr1_26670981	0	26670981	G	A
1	chr1_26671687	0	26671687	A	G
1	chr1_26672832	0	26672832	T	C
1	chr1_26676005	0	26676005	T	C
1	chr1_26678774	0	26678774	G	C
1	chr1_26686448	0	26686448	T	G
1	chr1_26688547	0	26688547	A	G
1	chr1_26699999	0	26699999	A	G
1	chr1_26700307	0	26700307	A	G
1	chr1_26702189	0	26702189	G	T
1	chr1_26704395	0	26704395	T	C
1	chr1_26706848	0	26706848	G	C
1	chr1_26709738	0	26709738	G	A
1	chr1_26710038	0	26710038	G	A
1	chr1_26717330	0	26717330	A	G
1	chr1_26718193	0	26718193	A	G
1	chr1_26720031	0	26720031	C	G
1	chr1_26720064	0	26720064	C	T
1	chr1_26722413	0	26722413	T	C
1	chr1_26722425	0	26722425	A	G
1	chr1_26730199	0	26730199	C	T
1	chr1_26733563	0	26733563	T	C
1	chr1_26734442	0	26734442	T	C
1	chr1_26744316	0	26744316	C	T
1	chr1_26746745	0	26746745	A	G
1	chr1_26746749	0	26746749	G	A
1	chr1_26747410	0	26747410	T	C
1	chr1_26752551	0	26752551	G	T
1	chr1_26753115	0	26753115	A	G
1	chr1_26757327	0	26757327	G	C
1	chr1_26760853	0	26760853	A	G
1	chr1_26768157	0	26768157	A	G
1	chr1_26768543	0	26768543	G	A
1	chr1_26769034	0	26769034	G	T
1	chr1_26774558	0	26774558	T	C
1	chr1_26776950	0	26776950	G	A
1	chr1_26781649	0	26781649	T	C
1	chr1_26781719	0	26781719	A	G
1	chr1_26781994	0	26781994	C	G
1	chr1_26782342	0	26782342	A	C
1	chr1_26783660	0	26783660	T	C
1	chr1_26784624	0	26784624	G	T
1	chr1_26784791	0	26784791	C	T
1	chr1_26787959	0	26787959	G	C
1	chr1_26790656	0	26790656	C	G
1	chr1_26791968	0	26791968	T	A
1	chr1_26797255	0	26797255	G	A
1	chr1_26798179	0	26798179	T	C
1	chr1_26801625	0	26801625	G	A
1	chr1_26803533	0	26803533	T	C
1	chr1_26814032	0	26814032	A	C
1	chr1_26817712	0	26817712	A	C
1	chr1_26825788	0	26825788	A	T
1	chr1_26830260	0	26830260	A	T
1	chr1_26834862	0	26834862	T	C
1	chr1_26838162	0	26838162	T	G
1	chr1_26838435	0	26838435	A	G
1	chr1_26839182	0	26839182	T	C
1	chr1_26852400	0	26852400	A	G
1	chr1_26855022	0	26855022	C	G
1	chr1_26855633	0	26855633	C	T
1	chr1_26859314	0	26859314	A	G
1	chr1_26859358	0	26859358	G	C
1	chr1_26859734	0	26859734	G	A
1	chr1_26868190	0	26868190	A	G
1	chr1_26876523	0	26876523	A	T
1	chr1_26878017	0	26878017	G	C
1	chr1_26879377	0	26879377	A	G
1	chr1_26888768	0	26888768	T	C
1	chr1_26890690	0	26890690	A	C
1	chr1_26892596	0	26892596	A	G
1	chr1_26893497	0	26893497	T	C
1	chr1_26895886	0	26895886	C	T
1	chr1_26897136	0	26897136	A	G
1	chr1_26899524	0	26899524	T	C
1	chr1_26904143	0	26904143	G	A
1	chr1_26905963	0	26905963	A	G
1	chr1_26917034	0	26917034	C	T
1	chr1_26923694	0	26923694	C	T
1	chr1_26925379	0	26925379	C	T
1	chr1_26925456	0	26925456	A	C
1	chr1_26925894	0	26925894	A	G
1	chr1_26926177	0	26926177	C	T
1	chr1_26926366	0	26926366	T	C
1	chr1_26926817	0	26926817	T	C
1	chr1_26927185	0	26927185	G	A
1	chr1_26941591	0	26941591	G	A
1	chr1_26953539	0	26953539	A	G
1	chr1_26953699	0	26953699	G	A
1	chr1_26960848	0	26960848	T	C
1	chr1_26972496	0	26972496	T	C
1	chr1_26982656	0	26982656	C	A
1	chr1_27009679	0	27009679	T	C
1	chr1_27012501	0	27012501	G	A
1	chr1_27012833	0	27012833	C	G
1	chr1_27018648	0	27018648	C	T
1	chr1_27022941	0	27022941	G	A
1	chr1_27023523	0	27023523	A	G
1	chr1_27040124	0	27040124	G	A
1	chr1_27044839	0	27044839	C	T
1	chr1_27052814	0	27052814	A	G
1	chr1_27053839	0	27053839	C	T
1	chr1_27058960	0	27058960	G	C
1	chr1_27064266	0	27064266	T	A
1	chr1_27064735	0	27064735	C	A
1	chr1_27071182	0	27071182	G	A
1	chr1_27072060	0	27072060	A	G
1	chr1_27074037	0	27074037	C	T
1	chr1_27087444	0	27087444	A	G
1	chr1_27092737	0	27092737	T	C
1	chr1_27092765	0	27092765	G	T
1	chr1_27106912	0	27106912	T	C
1	chr1_27112703	0	27112703	A	G
1	chr1_27124642	0	27124642	A	G
1	chr1_27128684	0	27128684	C	T
1	chr1_27131482	0	27131482	G	A
1	chr1_27141471	0	27141471	G	A
1	chr1_27147014	0	27147014	C	G
1	chr1_27159364	0	27159364	C	G
1	chr1_27160394	0	27160394	T	G
1	chr1_27168137	0	27168137	G	C
1	chr1_27174849	0	27174849	C	T
1	chr1_27181776	0	27181776	T	A
1	chr1_27182722	0	27182722	C	G
1	chr1_27182863	0	27182863	G	A
1	chr1_27185596	0	27185596	A	T
1	chr1_27193494	0	27193494	G	T
1	chr1_27216518	0	27216518	A	G
1	chr1_27217341	0	27217341	T	C
1	chr1_27224988	0	27224988	C	T
1	chr1_27231329	0	27231329	T	C
1	chr1_27235208	0	27235208	C	T
1	chr1_27236598	0	27236598	A	G
1	chr1_27239121	0	27239121	T	C
1	chr1_27257970	0	27257970	C	T
1	chr1_27269872	0	27269872	G	A
1	chr1_27276048	0	27276048	A	T
1	chr1_27280532	0	27280532	T	G
1	chr1_27284807	0	27284807	T	C
1	chr1_27289558	0	27289558	A	G
1	chr1_27296613	0	27296613	C	A
1	chr1_27304353	0	27304353	G	C
1	chr1_27305291	0	27305291	A	G
1	chr1_27324895	0	27324895	T	C
1	chr1_27326285	0	27326285	T	C
1	chr1_27331084	0	27331084	A	C
1	chr1_27333469	0	27333469	C	T
1	chr1_27333916	0	27333916	C	G
1	chr1_27343656	0	27343656	T	C
1	chr1_27349119	0	27349119	T	C
1	chr1_27349464	0	27349464	T	C
1	chr1_27359659	0	27359659	G	A
1	chr1_27361570	0	27361570	T	C
1	chr1_27362289	0	27362289	C	T
1	chr1_27366331	0	27366331	C	T
1	chr1_27370389	0	27370389	T	C
1	chr1_27372585	0	27372585	C	T
1	chr1_27372779	0	27372779	T	C
1	chr1_27382064	0	27382064	A	G
1	chr1_27387695	0	27387695	C	G
1	chr1_27391816	0	27391816	T	A
1	chr1_27404713	0	27404713	A	G
1	chr1_27406885	0	27406885	C	T
1	chr1_27414175	0	27414175	A	G
1	chr1_27416787	0	27416787	A	G
1	chr1_27419347	0	27419347	A	G
1	chr1_27421692	0	27421692	T	C
1	chr1_27422983	0	27422983	G	A
1	chr1_27423484	0	27423484	T	C
1	chr1_27428173	0	27428173	C	G
1	chr1_27434823	0	27434823	C	T
1	chr1_27439151	0	27439151	A	G
1	chr1_27444083	0	27444083	G	C
1	chr1_27452369	0	27452369	C	T
1	chr1_27457608	0	27457608	T	C
1	chr1_27457935	0	27457935	G	T
1	chr1_27466730	0	27466730	G	T
1	chr1_27479684	0	27479684	C	A
1	chr1_27479751	0	27479751	A	G
1	chr1_27482568	0	27482568	A	G
1	chr1_27483973	0	27483973	T	C
1	chr1_27488764	0	27488764	A	G
1	chr1_27492080	0	27492080	A	G
1	chr1_27493330	0	27493330	G	T
1	chr1_27511226	0	27511226	G	A
1	chr1_27519147	0	27519147	T	C
1	chr1_27524816	0	27524816	T	C
1	chr1_27524846	0	27524846	T	C
1	chr1_27525748	0	27525748	A	G
1	chr1_27526545	0	27526545	A	G
1	chr1_27527968	0	27527968	A	G
1	chr1_27533747	0	27533747	T	C
1	chr1_27545243	0	27545243	T	C
1	chr1_27548837	0	27548837	A	T
1	chr1_27550011	0	27550011	T	C
1	chr1_27550196	0	27550196	T	C
1	chr1_27551041	0	27551041	T	A
1	chr1_27553990	0	27553990	A	G
1	chr1_27565139	0	27565139	A	G
1	chr1_27595824	0	27595824	A	G
1	chr1_27596740	0	27596740	A	C
1	chr1_27605401	0	27605401	C	T
1	chr1_27608965	0	27608965	C	T
1	chr1_27609869	0	27609869	A	G
1	chr1_27612447	0	27612447	G	A
1	chr1_27616717	0	27616717	G	C
1	chr1_27627189	0	27627189	T	C
1	chr1_27627425	0	27627425	C	G
1	chr1_27636169	0	27636169	G	A
1	chr1_27637412	0	27637412	A	G
1	chr1_27644040	0	27644040	T	C
1	chr1_27666506	0	27666506	T	C
1	chr1_27666960	0	27666960	T	C
1	chr1_27668202	0	27668202	T	C
1	chr1_27669357	0	27669357	A	G
1	chr1_27677599	0	27677599	T	C
1	chr1_27678119	0	27678119	T	C
1	chr1_27680660	0	27680660	C	A
1	chr1_27690367	0	27690367	C	T
1	chr1_27692073	0	27692073	A	G
1	chr1_27696072	0	27696072	T	C
1	chr1_27706959	0	27706959	T	G
1	chr1_27714916	0	27714916	C	G
1	chr1_27715487	0	27715487	T	C
1	chr1_27718866	0	27718866	G	C
1	chr1_27725157	0	27725157	G	A
1	chr1_27728727	0	27728727	T	C
1	chr1_27733855	0	27733855	T	C
1	chr1_27741476	0	27741476	C	A
1	chr1_27744120	0	27744120	T	A
1	chr1_27744311	0	27744311	A	T
1	chr1_27752610	0	27752610	C	T
1	chr1_27752741	0	27752741	T	C
1	chr1_27771648	0	27771648	T	C
1	chr1_27795893	0	27795893	T	A
1	chr1_27798085	0	27798085	G	C
1	chr1_27800252	0	27800252	A	G
1	chr1_27802623	0	27802623	G	T
1	chr1_27809581	0	27809581	C	T
1	chr1_27815945	0	27815945	A	C
1	chr1_27821558	0	27821558	A	G
1	chr1_27824516	0	27824516	T	C
1	chr1_27837012	0	27837012	T	C
1	chr1_27839036	0	27839036	C	T
1	chr1_27840336	0	27840336	A	G
1	chr1_27841551	0	27841551	G	A
1	chr1_27846242	0	27846242	T	G
1	chr1_27862453	0	27862453	G	T
1	chr1_27863596	0	27863596	C	G
1	chr1_27864640	0	27864640	C	A
1	chr1_27864819	0	27864819	A	G
1	chr1_27866170	0	27866170	C	T
1	chr1_27887181	0	27887181	C	A
1	chr1_27891382	0	27891382	A	G
1	chr1_27915393	0	27915393	A	C
1	chr1_27918941	0	27918941	C	T
1	chr1_27929049	0	27929049	A	G
1	chr1_27952699	0	27952699	C	A
1	chr1_27961941	0	27961941	C	T
1	chr1_27962874	0	27962874	C	G
1	chr1_27973112	0	27973112	T	C
1	chr1_27979060	0	27979060	T	G
1	chr1_27979937	0	27979937	G	C
1	chr1_27980343	0	27980343	G	C
1	chr1_27984965	0	27984965	G	A
1	chr1_28008668	0	28008668	A	G
1	chr1_28009048	0	28009048	G	A
1	chr1_28010059	0	28010059	A	G
1	chr1_28011318	0	28011318	G	A
1	chr1_28016936	0	28016936	A	G
1	chr1_28017837	0	28017837	T	C
1	chr1_28030397	0	28030397	T	G
1	chr1_28031406	0	28031406	G	A
1	chr1_28038643	0	28038643	T	G
1	chr1_28043840	0	28043840	C	G
1	chr1_28048583	0	28048583	T	C
1	chr1_28056409	0	28056409	A	G
1	chr1_28061304	0	28061304	G	A
1	chr1_28061986	0	28061986	G	A
1	chr1_28065609	0	28065609	A	G
1	chr1_28075148	0	28075148	G	A
1	chr1_28076030	0	28076030	C	T
1	chr1_28085557	0	28085557	T	C
1	chr1_28086348	0	28086348	C	T
1	chr1_28089311	0	28089311	T	C
1	chr1_28106110	0	28106110	C	T
1	chr1_28112348	0	28112348	T	C
1	chr1_28117437	0	28117437	G	A
1	chr1_28124575	0	28124575	T	C
1	chr1_28144285	0	28144285	A	G
1	chr1_28149846	0	28149846	G	C
1	chr1_28151189	0	28151189	T	C
1	chr1_28162385	0	28162385	C	A
1	chr1_28168051	0	28168051	G	A
1	chr1_28168453	0	28168453	A	G
1	chr1_28172990	0	28172990	T	C
1	chr1_28178210	0	28178210	C	A
1	chr1_28183558	0	28183558	C	A
1	chr1_28199128	0	28199128	A	G
1	chr1_28201482	0	28201482	C	A
1	chr1_28244509	0	28244509	T	C
1	chr1_28246660	0	28246660	T	C
1	chr1_28261624	0	28261624	C	T
1	chr1_28267128	0	28267128	C	T
1	chr1_28269427	0	28269427	A	C
1	chr1_28278686	0	28278686	T	C
1	chr1_28280262	0	28280262	G	A
1	chr1_28283709	0	28283709	C	T
1	chr1_28287218	0	28287218	T	G
1	chr1_28291688	0	28291688	G	A
1	chr1_28293711	0	28293711	G	A
1	chr1_28294630	0	28294630	G	C
1	chr1_28296669	0	28296669	T	C
1	chr1_28300720	0	28300720	C	A
1	chr1_28301228	0	28301228	A	G
1	chr1_28320614	0	28320614	A	G
1	chr1_28326078	0	28326078	C	G
1	chr1_28328304	0	28328304	G	T
1	chr1_28328556	0	28328556	A	T
1	chr1_28328989	0	28328989	C	T
1	chr1_28338974	0	28338974	C	T
1	chr1_28347958	0	28347958	A	G
1	chr1_28354603	0	28354603	G	A
1	chr1_28357282	0	28357282	C	T
1	chr1_28370315	0	28370315	G	C
1	chr1_28370993	0	28370993	T	C
1	chr1_28382830	0	28382830	C	T
1	chr1_28383774	0	28383774	T	C
1	chr1_28386432	0	28386432	T	C
1	chr1_28386832	0	28386832	A	G
1	chr1_28390403	0	28390403	T	G
1	chr1_28394418	0	28394418	C	G
1	chr1_28396066	0	28396066	A	G
1	chr1_28396576	0	28396576	A	T
1	chr1_28396628	0	28396628	A	C
1	chr1_28404592	0	28404592	A	G
1	chr1_28414758	0	28414758	C	A
1	chr1_28417124	0	28417124	G	A
1	chr1_28418170	0	28418170	G	T
1	chr1_28421717	0	28421717	C	G
1	chr1_28425134	0	28425134	G	T
1	chr1_28425804	0	28425804	A	G
1	chr1_28429076	0	28429076	T	C
1	chr1_28436325	0	28436325	T	C
1	chr1_28441924	0	28441924	G	C
1	chr1_28444020	0	28444020	T	G
1	chr1_28446443	0	28446443	C	A
1	chr1_28451367	0	28451367	G	A
1	chr1_28479418	0	28479418	T	G
1	chr1_28482174	0	28482174	A	G
1	chr1_28487321	0	28487321	T	C
1	chr1_28496315	0	28496315	A	C
1	chr1_28499851	0	28499851	T	C
1	chr1_28501141	0	28501141	C	T
1	chr1_28503563	0	28503563	C	T
1	chr1_28515286	0	28515286	A	G
1	chr1_28525392	0	28525392	C	T
1	chr1_28528625	0	28528625	G	T
1	chr1_28541324	0	28541324	C	T
1	chr1_28557115	0	28557115	A	G
1	chr1_28577067	0	28577067	A	C
1	chr1_28594320	0	28594320	T	C
1	chr1_28607971	0	28607971	G	C
1	chr1_28608033	0	28608033	G	A
1	chr1_28619221	0	28619221	T	C
1	chr1_28621360	0	28621360	T	C
1	chr1_28621613	0	28621613	C	G
1	chr1_28625593	0	28625593	T	C
1	chr1_28626039	0	28626039	T	C
1	chr1_28626746	0	28626746	A	G
1	chr1_28626868	0	28626868	A	G
1	chr1_28627844	0	28627844	C	G
1	chr1_28630071	0	28630071	G	C
1	chr1_28636482	0	28636482	A	C
1	chr1_28637500	0	28637500	T	C
1	chr1_28642791	0	28642791	A	G
1	chr1_28646532	0	28646532	A	G
1	chr1_28650577	0	28650577	T	G
1	chr1_28651745	0	28651745	A	G
1	chr1_28661481	0	28661481	T	C
1	chr1_28672578	0	28672578	C	T
1	chr1_28672802	0	28672802	C	T
1	chr1_28681587	0	28681587	A	G
1	chr1_28683329	0	28683329	C	T
1	chr1_28695467	0	28695467	C	T
1	chr1_28696861	0	28696861	T	C
1	chr1_28699568	0	28699568	T	G
1	chr1_28706244	0	28706244	G	A
1	chr1_28706668	0	28706668	A	G
1	chr1_28707172	0	28707172	C	T
1	chr1_28709335	0	28709335	C	T
1	chr1_28720772	0	28720772	T	G
1	chr1_28720879	0	28720879	A	C
1	chr1_28726671	0	28726671	G	C
1	chr1_28727892	0	28727892	T	C
1	chr1_28728308	0	28728308	C	G
1	chr1_28733167	0	28733167	C	T
1	chr1_28735608	0	28735608	C	G
1	chr1_28741635	0	28741635	T	G
1	chr1_28742296	0	28742296	A	G
1	chr1_28742301	0	28742301	A	G
1	chr1_28742867	0	28742867	C	T
1	chr1_28743829	0	28743829	T	C
1	chr1_28751252	0	28751252	G	A
1	chr1_28755094	0	28755094	A	G
1	chr1_28758107	0	28758107	C	A
1	chr1_28763693	0	28763693	T	C
1	chr1_28773618	0	28773618	C	T
1	chr1_28780121	0	28780121	A	G
1	chr1_28783976	0	28783976	T	C
1	chr1_28788799	0	28788799	A	C
1	chr1_28791347	0	28791347	A	G
1	chr1_28798993	0	28798993	T	C
1	chr1_28801203	0	28801203	A	G
1	chr1_28812390	0	28812390	G	T
1	chr1_28819962	0	28819962	G	A
1	chr1_28821398	0	28821398	G	A
1	chr1_28838574	0	28838574	A	G
1	chr1_28848449	0	28848449	T	C
1	chr1_28849312	0	28849312	A	G
1	chr1_28854760	0	28854760	A	G
1	chr1_28858497	0	28858497	A	C
1	chr1_28862851	0	28862851	A	G
1	chr1_28862948	0	28862948	T	C
1	chr1_28863296	0	28863296	A	G
1	chr1_28865283	0	28865283	C	T
1	chr1_28865491	0	28865491	A	G
1	chr1_28867214	0	28867214	A	T
1	chr1_28876641	0	28876641	A	C
1	chr1_28878322	0	28878322	T	C
1	chr1_28878721	0	28878721	T	C
1	chr1_28880491	0	28880491	T	C
1	chr1_28885554	0	28885554	A	C
1	chr1_28906634	0	28906634	A	T
1	chr1_28909432	0	28909432	A	G
1	chr1_28916549	0	28916549	A	G
1	chr1_28918158	0	28918158	G	A
1	chr1_28922018	0	28922018	A	G
1	chr1_28923286	0	28923286	C	A
1	chr1_28925448	0	28925448	T	C
1	chr1_28927825	0	28927825	T	C
1	chr1_28948729	0	28948729	C	T
1	chr1_28962861	0	28962861	C	G
1	chr1_28975728	0	28975728	C	T
1	chr1_28983549	0	28983549	G	A
1	chr1_28984830	0	28984830	T	A
1	chr1_28993815	0	28993815	G	A
1	chr1_28997694	0	28997694	T	C
1	chr1_29001279	0	29001279	G	T
1	chr1_29008260	0	29008260	T	C
1	chr1_29015717	0	29015717	G	A
1	chr1_29017322	0	29017322	A	G
1	chr1_29017824	0	29017824	G	A
1	chr1_29019591	0	29019591	C	G
1	chr1_29031067	0	29031067	C	T
1	chr1_29047445	0	29047445	G	C
1	chr1_29056482	0	29056482	C	T
1	chr1_29057589	0	29057589	A	C
1	chr1_29062774	0	29062774	C	G
1	chr1_29066589	0	29066589	G	T
1	chr1_29069023	0	29069023	A	G
1	chr1_29071029	0	29071029	C	G
1	chr1_29075726	0	29075726	T	G
1	chr1_29085170	0	29085170	T	C
1	chr1_29087287	0	29087287	A	G
1	chr1_29094760	0	29094760	T	C
1	chr1_29094964	0	29094964	T	C
1	chr1_29096544	0	29096544	T	C
1	chr1_29103556	0	29103556	G	A
1	chr1_29103583	0	29103583	G	T
1	chr1_29105351	0	29105351	T	C
1	chr1_29106940	0	29106940	T	C
1	chr1_29107118	0	29107118	A	G
1	chr1_29108911	0	29108911	G	C
1	chr1_29110150	0	29110150	T	C
1	chr1_29113848	0	29113848	T	C
1	chr1_29120843	0	29120843	A	G
1	chr1_29122498	0	29122498	G	C
1	chr1_29128756	0	29128756	G	A
1	chr1_29129221	0	29129221	T	G
1	chr1_29132633	0	29132633	G	C
1	chr1_29132973	0	29132973	A	C
1	chr1_29141005	0	29141005	A	G
1	chr1_29145910	0	29145910	T	G
1	chr1_29147234	0	29147234	T	G
1	chr1_29157653	0	29157653	G	A
1	chr1_29165418	0	29165418	A	C
1	chr1_29170444	0	29170444	A	G
1	chr1_29172249	0	29172249	A	C
1	chr1_29173410	0	29173410	C	G
1	chr1_29175103	0	29175103	T	G
1	chr1_29177557	0	29177557	T	C
1	chr1_29185800	0	29185800	T	C
1	chr1_29189871	0	29189871	A	G
1	chr1_29191959	0	29191959	A	G
1	chr1_29196349	0	29196349	C	A
1	chr1_29205108	0	29205108	T	C
1	chr1_29212288	0	29212288	C	A
1	chr1_29215077	0	29215077	G	T
1	chr1_29218501	0	29218501	A	G
1	chr1_29218917	0	29218917	C	T
1	chr1_29222284	0	29222284	T	C
1	chr1_29226562	0	29226562	T	C
1	chr1_29228141	0	29228141	T	C
1	chr1_29228388	0	29228388	A	T
1	chr1_29228547	0	29228547	A	G
1	chr1_29235618	0	29235618	C	T
1	chr1_29236820	0	29236820	G	A
1	chr1_29237700	0	29237700	T	G
1	chr1_29248155	0	29248155	T	C
1	chr1_29248637	0	29248637	A	G
1	chr1_29271138	0	29271138	C	T
1	chr1_29272900	0	29272900	G	T
1	chr1_29276694	0	29276694	T	C
1	chr1_29279121	0	29279121	C	G
1	chr1_29283572	0	29283572	T	C
1	chr1_29284542	0	29284542	G	A
1	chr1_29286814	0	29286814	T	G
1	chr1_29295363	0	29295363	G	C
1	chr1_29303032	0	29303032	G	A
1	chr1_29311270	0	29311270	C	G
1	chr1_29312784	0	29312784	G	A
1	chr1_29317488	0	29317488	C	G
1	chr1_29318013	0	29318013	G	C
1	chr1_29321837	0	29321837	T	C
1	chr1_29326473	0	29326473	A	G
1	chr1_29329367	0	29329367	C	T
1	chr1_29331918	0	29331918	G	A
1	chr1_29333109	0	29333109	A	G
1	chr1_29337208	0	29337208	T	C
1	chr1_29341271	0	29341271	T	C
1	chr1_29345493	0	29345493	A	G
1	chr1_29347636	0	29347636	C	A
1	chr1_29353245	0	29353245	G	A
1	chr1_29355559	0	29355559	T	C
1	chr1_29356694	0	29356694	A	G
1	chr1_29363974	0	29363974	G	A
1	chr1_29378755	0	29378755	T	C
1	chr1_29396392	0	29396392	C	T
1	chr1_29401974	0	29401974	G	A
1	chr1_29404790	0	29404790	T	A
1	chr1_29406237	0	29406237	G	A
1	chr1_29409135	0	29409135	G	T
1	chr1_29410635	0	29410635	G	A
1	chr1_29411209	0	29411209	T	A
1	chr1_29422193	0	29422193	A	G
1	chr1_29424583	0	29424583	T	C
1	chr1_29428979	0	29428979	T	C
1	chr1_29432700	0	29432700	A	G
1	chr1_29433814	0	29433814	T	C
1	chr1_29439219	0	29439219	G	A
1	chr1_29440802	0	29440802	T	C
1	chr1_29443798	0	29443798	A	G
1	chr1_29444897	0	29444897	T	C
1	chr1_29445128	0	29445128	G	C
1	chr1_29446622	0	29446622	A	G
1	chr1_29450518	0	29450518	T	A
1	chr1_29454585	0	29454585	G	A
1	chr1_29458658	0	29458658	A	G
1	chr1_29458884	0	29458884	T	A
1	chr1_29458997	0	29458997	T	C
1	chr1_29460761	0	29460761	T	C
1	chr1_29462322	0	29462322	A	G
1	chr1_29465125	0	29465125	G	T
1	chr1_29466685	0	29466685	G	T
1	chr1_29473557	0	29473557	C	T
1	chr1_29474339	0	29474339	T	C
1	chr1_29491755	0	29491755	A	G
1	chr1_29502197	0	29502197	C	A
1	chr1_29502727	0	29502727	T	C
1	chr1_29504555	0	29504555	T	C
1	chr1_29517588	0	29517588	T	C
1	chr1_29518586	0	29518586	T	C
1	chr1_29518737	0	29518737	A	G
1	chr1_29521897	0	29521897	A	G
1	chr1_29522714	0	29522714	G	A
1	chr1_29529816	0	29529816	A	T
1	chr1_29533654	0	29533654	G	C
1	chr1_29539108	0	29539108	C	A
1	chr1_29540417	0	29540417	G	C
1	chr1_29551338	0	29551338	T	C
1	chr1_29554138	0	29554138	C	G
1	chr1_29562344	0	29562344	G	A
1	chr1_29564233	0	29564233	C	T
1	chr1_29576811	0	29576811	G	A
1	chr1_29585215	0	29585215	T	C
1	chr1_29603234	0	29603234	T	C
1	chr1_29604082	0	29604082	C	G
1	chr1_29616437	0	29616437	G	T
1	chr1_29625456	0	29625456	T	C
1	chr1_29638008	0	29638008	C	T
1	chr1_29640510	0	29640510	G	C
1	chr1_29643901	0	29643901	G	A
1	chr1_29644908	0	29644908	G	A
1	chr1_29645282	0	29645282	C	T
1	chr1_29666007	0	29666007	A	G
1	chr1_29671052	0	29671052	G	C
1	chr1_29673552	0	29673552	C	T
1	chr1_29679235	0	29679235	T	C
1	chr1_29683833	0	29683833	A	G
1	chr1_29686335	0	29686335	C	A
1	chr1_29696022	0	29696022	T	C
1	chr1_29697811	0	29697811	G	A
1	chr1_29697817	0	29697817	T	C
1	chr1_29702663	0	29702663	G	A
1	chr1_29703283	0	29703283	G	A
1	chr1_29704663	0	29704663	T	C
1	chr1_29711092	0	29711092	C	A
1	chr1_29712635	0	29712635	T	C
1	chr1_29713734	0	29713734	A	G
1	chr1_29720318	0	29720318	A	G
1	chr1_29727874	0	29727874	C	T
1	chr1_29729224	0	29729224	A	G
1	chr1_29733596	0	29733596	G	A
1	chr1_29735798	0	29735798	T	A
1	chr1_29736966	0	29736966	T	G
1	chr1_29737508	0	29737508	C	T
1	chr1_29739950	0	29739950	C	T
1	chr1_29742138	0	29742138	T	C
1	chr1_29744826	0	29744826	T	C
1	chr1_29744942	0	29744942	T	C
1	chr1_29747843	0	29747843	T	C
1	chr1_29749549	0	29749549	A	G
1	chr1_29753811	0	29753811	T	C
1	chr1_29755495	0	29755495	C	A
1	chr1_29756363	0	29756363	A	G
1	chr1_29756385	0	29756385	T	G
1	chr1_29768045	0	29768045	A	G
1	chr1_29769568	0	29769568	G	A
1	chr1_29769920	0	29769920	T	C
1	chr1_29771749	0	29771749	T	C
1	chr1_29775448	0	29775448	C	G
1	chr1_29780516	0	29780516	T	C
1	chr1_29782614	0	29782614	T	C
1	chr1_29785146	0	29785146	A	G
1	chr1_29794203	0	29794203	G	A
1	chr1_29796406	0	29796406	T	G
1	chr1_29797814	0	29797814	G	T
1	chr1_29801430	0	29801430	A	G
1	chr1_29801874	0	29801874	T	C
1	chr1_29803808	0	29803808	A	G
1	chr1_29806417	0	29806417	G	T
1	chr1_29809620	0	29809620	G	A
1	chr1_29812408	0	29812408	G	A
1	chr1_29824502	0	29824502	T	C
1	chr1_29826314	0	29826314	A	G
1	chr1_29828738	0	29828738	T	C
1	chr1_29828798	0	29828798	A	G
1	chr1_29829563	0	29829563	A	G
1	chr1_29833021	0	29833021	T	C
1	chr1_29833289	0	29833289	C	T
1	chr1_29840143	0	29840143	C	T
1	chr1_29840474	0	29840474	T	C
1	chr1_29845462	0	29845462	T	G
1	chr1_29849533	0	29849533	T	C
1	chr1_29852233	0	29852233	T	C
1	chr1_29852509	0	29852509	A	T
1	chr1_29872580	0	29872580	C	G
1	chr1_29872855	0	29872855	A	G
1	chr1_29883273	0	29883273	T	C
1	chr1_29885974	0	29885974	A	G
1	chr1_29886297	0	29886297	C	T
1	chr1_29898763	0	29898763	A	G
1	chr1_29914233	0	29914233	T	C
1	chr1_29918040	0	29918040	C	T
1	chr1_29918846	0	29918846	A	T
1	chr1_29919848	0	29919848	C	T
1	chr1_29947020	0	29947020	T	C
1	chr1_29948726	0	29948726	T	C
1	chr1_29949554	0	29949554	T	C
1	chr1_29957096	0	29957096	A	G
1	chr1_29959781	0	29959781	T	C
1	chr1_29962263	0	29962263	G	A
1	chr1_29962419	0	29962419	A	G
1	chr1_29969150	0	29969150	G	C
1	chr1_29969154	0	29969154	T	C
1	chr1_29969714	0	29969714	C	G
1	chr1_29972110	0	29972110	A	G
1	chr1_29981118	0	29981118	C	T
1	chr1_29983031	0	29983031	C	T
1	chr1_29984131	0	29984131	G	A
1	chr1_29986855	0	29986855	T	C
1	chr1_30007818	0	30007818	T	C
1	chr1_30007994	0	30007994	A	C
1	chr1_30012909	0	30012909	C	T
1	chr1_30014489	0	30014489	C	A
1	chr1_30017417	0	30017417	G	A
1	chr1_30019442	0	30019442	A	G
1	chr1_30022510	0	30022510	A	C
1	chr1_30022557	0	30022557	A	G
1	chr1_30023238	0	30023238	G	A
1	chr1_30034241	0	30034241	A	T
1	chr1_30038179	0	30038179	A	G
1	chr1_30042129	0	30042129	A	G
1	chr1_30047447	0	30047447	A	G
1	chr1_30050700	0	30050700	C	A
1	chr1_30052092	0	30052092	G	A
1	chr1_30052440	0	30052440	T	C
1	chr1_30053424	0	30053424	A	G
1	chr1_30055456	0	30055456	C	T
1	chr1_30060195	0	30060195	G	C
1	chr1_30061140	0	30061140	A	G
1	chr1_30064049	0	30064049	T	C
1	chr1_30072067	0	30072067	A	C
1	chr1_30075403	0	30075403	A	C
1	chr1_30078197	0	30078197	A	G
1	chr1_30079820	0	30079820	T	C
1	chr1_30081475	0	30081475	T	C
1	chr1_30082480	0	30082480	C	G
1	chr1_30086872	0	30086872	T	C
1	chr1_30087215	0	30087215	C	A
1	chr1_30088230	0	30088230	T	C
1	chr1_30102512	0	30102512	G	T
1	chr1_30105363	0	30105363	G	C
1	chr1_30108562	0	30108562	C	T
1	chr1_30110856	0	30110856	C	A
1	chr1_30116305	0	30116305	C	T
1	chr1_30121617	0	30121617	T	C
1	chr1_30127677	0	30127677	A	G
1	chr1_30128286	0	30128286	T	C
1	chr1_30131356	0	30131356	A	C
1	chr1_30132900	0	30132900	A	C
1	chr1_30134953	0	30134953	G	T
1	chr1_30150016	0	30150016	C	T
1	chr1_30159529	0	30159529	A	G
1	chr1_30161346	0	30161346	G	T
1	chr1_30175848	0	30175848	T	C
1	chr1_30175868	0	30175868	A	T
1	chr1_30176968	0	30176968	T	A
1	chr1_30178591	0	30178591	T	C
1	chr1_30180082	0	30180082	T	A
1	chr1_30182056	0	30182056	T	C
1	chr1_30185160	0	30185160	C	T
1	chr1_30189970	0	30189970	C	T
1	chr1_30192622	0	30192622	C	G
1	chr1_30198209	0	30198209	C	T
1	chr1_30200435	0	30200435	C	T
1	chr1_30203967	0	30203967	T	C
1	chr1_30226070	0	30226070	A	G
1	chr1_30233799	0	30233799	A	G
1	chr1_30235597	0	30235597	G	T
1	chr1_30237891	0	30237891	G	C
1	chr1_30238963	0	30238963	C	A
1	chr1_30244421	0	30244421	G	A
1	chr1_30245181	0	30245181	T	C
1	chr1_30245298	0	30245298	C	T
1	chr1_30245930	0	30245930	T	C
1	chr1_30257827	0	30257827	A	G
1	chr1_30258981	0	30258981	A	G
1	chr1_30262503	0	30262503	A	T
1	chr1_30265580	0	30265580	C	G
1	chr1_30269181	0	30269181	A	C
1	chr1_30273262	0	30273262	A	G
1	chr1_30274425	0	30274425	A	C
1	chr1_30275312	0	30275312	G	A
1	chr1_30277632	0	30277632	A	C
1	chr1_30278364	0	30278364	T	C
1	chr1_30303430	0	30303430	T	C
1	chr1_30306415	0	30306415	T	C
1	chr1_30306668	0	30306668	G	A
1	chr1_30306897	0	30306897	T	C
1	chr1_30315534	0	30315534	C	T
1	chr1_30318716	0	30318716	G	A
1	chr1_30339517	0	30339517	G	A
1	chr1_30350149	0	30350149	T	C
1	chr1_30350614	0	30350614	G	A
1	chr1_30355421	0	30355421	G	A
1	chr1_30365604	0	30365604	T	A
1	chr1_30376447	0	30376447	A	G
1	chr1_30377304	0	30377304	G	A
1	chr1_30383318	0	30383318	C	T
1	chr1_30389326	0	30389326	C	G
1	chr1_30395507	0	30395507	T	C
1	chr1_30401864	0	30401864	G	C
1	chr1_30402490	0	30402490	A	G
1	chr1_30404476	0	30404476	A	G
1	chr1_30404978	0	30404978	A	G
1	chr1_30408024	0	30408024	C	T
1	chr1_30414817	0	30414817	T	C
1	chr1_30438149	0	30438149	G	A
1	chr1_30444462	0	30444462	T	C
1	chr1_30446907	0	30446907	G	A
1	chr1_30450009	0	30450009	T	C
1	chr1_30450742	0	30450742	C	A
1	chr1_30452903	0	30452903	T	C
1	chr1_30457247	0	30457247	G	C
1	chr1_30458643	0	30458643	G	A
1	chr1_30458844	0	30458844	G	T
1	chr1_30459291	0	30459291	T	C
1	chr1_30477497	0	30477497	G	A
1	chr1_30478105	0	30478105	T	A
1	chr1_30478272	0	30478272	A	G
1	chr1_30481962	0	30481962	G	A
1	chr1_30484200	0	30484200	G	C
1	chr1_30487042	0	30487042	C	G
1	chr1_30490587	0	30490587	G	A
1	chr1_30512610	0	30512610	A	G
1	chr1_30518531	0	30518531	G	A
1	chr1_30519108	0	30519108	A	G
1	chr1_30520363	0	30520363	T	C
1	chr1_30546508	0	30546508	T	C
1	chr1_30550469	0	30550469	C	T
1	chr1_30567610	0	30567610	T	C
1	chr1_30572418	0	30572418	T	C
1	chr1_30577978	0	30577978	A	G
1	chr1_30587686	0	30587686	A	G
1	chr1_30591110	0	30591110	G	A
1	chr1_30593978	0	30593978	T	C
1	chr1_30595942	0	30595942	C	T
1	chr1_30598108	0	30598108	T	C
1	chr1_30599284	0	30599284	C	T
1	chr1_30604212	0	30604212	T	C
1	chr1_30616239	0	30616239	A	G
1	chr1_30632733	0	30632733	A	T
1	chr1_30646534	0	30646534	T	A
1	chr1_30659850	0	30659850	G	A
1	chr1_30668992	0	30668992	C	G
1	chr1_30676211	0	30676211	T	C
1	chr1_30684927	0	30684927	C	T
1	chr1_30687644	0	30687644	T	C
1	chr1_30690645	0	30690645	C	G
1	chr1_30698299	0	30698299	C	T
1	chr1_30719071	0	30719071	C	T
1	chr1_30722708	0	30722708	T	C
1	chr1_30723020	0	30723020	A	G
1	chr1_30726358	0	30726358	A	G
1	chr1_30735519	0	30735519	A	T
1	chr1_30740648	0	30740648	A	G
1	chr1_30747507	0	30747507	A	T
1	chr1_30749454	0	30749454	C	T
1	chr1_30749856	0	30749856	A	C
1	chr1_30751995	0	30751995	T	C
1	chr1_30768576	0	30768576	A	C
1	chr1_30770912	0	30770912	A	C
1	chr1_30771447	0	30771447	G	A
1	chr1_30787723	0	30787723	A	T
1	chr1_30788490	0	30788490	A	G
1	chr1_30788719	0	30788719	T	C
1	chr1_30805907	0	30805907	A	G
1	chr1_30808158	0	30808158	A	G
1	chr1_30813157	0	30813157	C	T
1	chr1_30819601	0	30819601	C	T
1	chr1_30819626	0	30819626	G	A
1	chr1_30825369	0	30825369	G	A
1	chr1_30831711	0	30831711	C	T
1	chr1_30841125	0	30841125	T	C
1	chr1_30842008	0	30842008	G	A
1	chr1_30853876	0	30853876	A	G
1	chr1_30857604	0	30857604	C	A
1	chr1_30860959	0	30860959	T	C
1	chr1_30869205	0	30869205	A	G
1	chr1_30873021	0	30873021	A	C
1	chr1_30876574	0	30876574	G	A
1	chr1_30882898	0	30882898	T	C
1	chr1_30883196	0	30883196	T	G
1	chr1_30885199	0	30885199	A	T
1	chr1_30887381	0	30887381	G	A
1	chr1_30888762	0	30888762	A	G
1	chr1_30892264	0	30892264	T	C
1	chr1_30894379	0	30894379	A	G
1	chr1_30894864	0	30894864	C	G
1	chr1_30898707	0	30898707	T	G
1	chr1_30899766	0	30899766	T	C
1	chr1_30903511	0	30903511	A	G
1	chr1_30910562	0	30910562	T	C
1	chr1_30912555	0	30912555	C	T
1	chr1_30924561	0	30924561	A	G
1	chr1_30930888	0	30930888	T	C
1	chr1_30936623	0	30936623	A	C
1	chr1_30941834	0	30941834	G	C
1	chr1_30944554	0	30944554	C	T
1	chr1_30950698	0	30950698	C	A
1	chr1_30951210	0	30951210	G	A
1	chr1_30952130	0	30952130	A	G
1	chr1_30952979	0	30952979	T	C
1	chr1_30955017	0	30955017	C	G
1	chr1_30964425	0	30964425	G	A
1	chr1_30967526	0	30967526	T	C
1	chr1_30971573	0	30971573	A	G
1	chr1_30976243	0	30976243	A	G
1	chr1_30979750	0	30979750	T	C
1	chr1_30980306	0	30980306	T	A
1	chr1_30982899	0	30982899	G	A
1	chr1_30989694	0	30989694	C	T
1	chr1_30992355	0	30992355	A	G
1	chr1_30995132	0	30995132	A	C
1	chr1_30997487	0	30997487	C	A
1	chr1_31001518	0	31001518	A	G
1	chr1_31001845	0	31001845	A	G
1	chr1_31007943	0	31007943	T	C
1	chr1_31014377	0	31014377	T	C
1	chr1_31016245	0	31016245	G	C
1	chr1_31016355	0	31016355	G	A
1	chr1_31016686	0	31016686	T	C
1	chr1_31019029	0	31019029	C	A
1	chr1_31022098	0	31022098	A	T
1	chr1_31026736	0	31026736	T	C
1	chr1_31027365	0	31027365	G	A
1	chr1_31027800	0	31027800	C	T
1	chr1_31029227	0	31029227	T	C
1	chr1_31037286	0	31037286	C	T
1	chr1_31037521	0	31037521	A	G
1	chr1_31042677	0	31042677	T	C
1	chr1_31050895	0	31050895	A	G
1	chr1_31052010	0	31052010	G	A
1	chr1_31052130	0	31052130	A	G
1	chr1_31052461	0	31052461	G	A
1	chr1_31056051	0	31056051	G	A
1	chr1_31061720	0	31061720	A	C
1	chr1_31061721	0	31061721	A	G
1	chr1_31066830	0	31066830	A	C
1	chr1_31067424	0	31067424	A	G
1	chr1_31069804	0	31069804	T	C
1	chr1_31071346	0	31071346	A	G
1	chr1_31074766	0	31074766	G	A
1	chr1_31075474	0	31075474	T	C
1	chr1_31075670	0	31075670	A	G
1	chr1_31076782	0	31076782	T	C
1	chr1_31077907	0	31077907	A	G
1	chr1_31078022	0	31078022	C	G
1	chr1_31084802	0	31084802	T	C
1	chr1_31085554	0	31085554	A	G
1	chr1_31089363	0	31089363	T	C
1	chr1_31093397	0	31093397	A	G
1	chr1_31094634	0	31094634	T	C
1	chr1_31099044	0	31099044	G	T
1	chr1_31103915	0	31103915	C	T
1	chr1_31113384	0	31113384	T	G
1	chr1_31113719	0	31113719	G	A
1	chr1_31118394	0	31118394	T	G
1	chr1_31118613	0	31118613	T	C
1	chr1_31119816	0	31119816	T	C
1	chr1_31120370	0	31120370	T	G
1	chr1_31126435	0	31126435	A	T
1	chr1_31132932	0	31132932	T	C
1	chr1_31138413	0	31138413	T	G
1	chr1_31138537	0	31138537	T	C
1	chr1_31147145	0	31147145	T	C
1	chr1_31147310	0	31147310	G	C
1	chr1_31153234	0	31153234	T	G
1	chr1_31156676	0	31156676	A	G
1	chr1_31157919	0	31157919	T	C
1	chr1_31162838	0	31162838	G	T
1	chr1_31167739	0	31167739	A	T
1	chr1_31169833	0	31169833	C	A
1	chr1_31169836	0	31169836	A	G
1	chr1_31183793	0	31183793	C	T
1	chr1_31185067	0	31185067	T	A
1	chr1_31187970	0	31187970	G	T
1	chr1_31191082	0	31191082	C	T
1	chr1_31199683	0	31199683	G	A
1	chr1_31211510	0	31211510	G	A
1	chr1_31215994	0	31215994	A	G
1	chr1_31221212	0	31221212	A	G
1	chr1_31221613	0	31221613	G	A
1	chr1_31227397	0	31227397	G	T
1	chr1_31229193	0	31229193	A	C
1	chr1_31229222	0	31229222	A	G
1	chr1_31238890	0	31238890	A	G
1	chr1_31240744	0	31240744	C	A
1	chr1_31242913	0	31242913	T	C
1	chr1_31248937	0	31248937	A	G
1	chr1_31248964	0	31248964	T	C
1	chr1_31254606	0	31254606	A	G
1	chr1_31255839	0	31255839	C	T
1	chr1_31272860	0	31272860	G	A
1	chr1_31274116	0	31274116	G	A
1	chr1_31274793	0	31274793	A	G
1	chr1_31276657	0	31276657	G	C
1	chr1_31282115	0	31282115	C	T
1	chr1_31284481	0	31284481	A	G
1	chr1_31296704	0	31296704	A	G
1	chr1_31297415	0	31297415	A	G
1	chr1_31298325	0	31298325	G	A
1	chr1_31301062	0	31301062	G	A
1	chr1_31310660	0	31310660	G	C
1	chr1_31312488	0	31312488	G	A
1	chr1_31312977	0	31312977	T	C
1	chr1_31313669	0	31313669	T	G
1	chr1_31315309	0	31315309	T	C
1	chr1_31316153	0	31316153	A	G
1	chr1_31316337	0	31316337	T	C
1	chr1_31316507	0	31316507	A	G
1	chr1_31319990	0	31319990	A	G
1	chr1_31327604	0	31327604	T	C
1	chr1_31334183	0	31334183	C	T
1	chr1_31343994	0	31343994	A	C
1	chr1_31347832	0	31347832	T	C
1	chr1_31348812	0	31348812	A	G
1	chr1_31350388	0	31350388	G	C
1	chr1_31354742	0	31354742	A	G
1	chr1_31363650	0	31363650	C	A
1	chr1_31364541	0	31364541	T	C
1	chr1_31373915	0	31373915	C	T
1	chr1_31378513	0	31378513	C	G
1	chr1_31379598	0	31379598	C	T
1	chr1_31384728	0	31384728	A	G
1	chr1_31390364	0	31390364	T	A
1	chr1_31391533	0	31391533	T	C
1	chr1_31398424	0	31398424	G	A
1	chr1_31403677	0	31403677	A	G
1	chr1_31406386	0	31406386	C	G
1	chr1_31410325	0	31410325	T	C
1	chr1_31417124	0	31417124	A	T
1	chr1_31417355	0	31417355	G	C
1	chr1_31421033	0	31421033	T	G
1	chr1_31421630	0	31421630	C	G
1	chr1_31425915	0	31425915	C	G
1	chr1_31430267	0	31430267	A	G
1	chr1_31430657	0	31430657	C	G
1	chr1_31431699	0	31431699	G	A
1	chr1_31433784	0	31433784	A	G
1	chr1_31435584	0	31435584	G	C
1	chr1_31438876	0	31438876	G	A
1	chr1_31442553	0	31442553	T	C
1	chr1_31442607	0	31442607	G	A
1	chr1_31446781	0	31446781	T	G
1	chr1_31447022	0	31447022	T	C
1	chr1_31455011	0	31455011	G	A
1	chr1_31466137	0	31466137	T	A
1	chr1_31466665	0	31466665	A	G
1	chr1_31468926	0	31468926	G	A
1	chr1_31472130	0	31472130	C	G
1	chr1_31475820	0	31475820	G	C
1	chr1_31479501	0	31479501	T	A
1	chr1_31483062	0	31483062	T	C
1	chr1_31487665	0	31487665	A	G
1	chr1_31488894	0	31488894	G	A
1	chr1_31491110	0	31491110	T	C
1	chr1_31501861	0	31501861	A	G
1	chr1_31504928	0	31504928	G	C
1	chr1_31505375	0	31505375	T	C
1	chr1_31512824	0	31512824	T	G
1	chr1_31517411	0	31517411	A	T
1	chr1_31521311	0	31521311	A	G
1	chr1_31521529	0	31521529	C	T
1	chr1_31521682	0	31521682	C	T
1	chr1_31523349	0	31523349	T	C
1	chr1_31526395	0	31526395	T	C
1	chr1_31534650	0	31534650	T	C
1	chr1_31535617	0	31535617	T	A
1	chr1_31541641	0	31541641	T	C
1	chr1_31544729	0	31544729	G	A
1	chr1_31552902	0	31552902	T	C
1	chr1_31559382	0	31559382	A	G
1	chr1_31562372	0	31562372	T	C
1	chr1_31565132	0	31565132	A	C
1	chr1_31570853	0	31570853	G	C
1	chr1_31576589	0	31576589	A	C
1	chr1_31580589	0	31580589	A	C
1	chr1_31584090	0	31584090	C	T
1	chr1_31584244	0	31584244	C	A
1	chr1_31584569	0	31584569	A	G
1	chr1_31585152	0	31585152	A	C
1	chr1_31588126	0	31588126	A	G
1	chr1_31591962	0	31591962	T	G
1	chr1_31593153	0	31593153	A	G
1	chr1_31602350	0	31602350	A	G
1	chr1_31623953	0	31623953	C	T
1	chr1_31624398	0	31624398	G	A
1	chr1_31628997	0	31628997	G	A
1	chr1_31629978	0	31629978	A	G
1	chr1_31638089	0	31638089	A	T
1	chr1_31644488	0	31644488	C	T
1	chr1_31652996	0	31652996	C	T
1	chr1_31657378	0	31657378	C	T
1	chr1_31658475	0	31658475	C	A
1	chr1_31660423	0	31660423	A	G
1	chr1_31668225	0	31668225	C	A
1	chr1_31671883	0	31671883	T	G
1	chr1_31672717	0	31672717	A	T
1	chr1_31674062	0	31674062	G	T
1	chr1_31674788	0	31674788	A	G
1	chr1_31680002	0	31680002	A	T
1	chr1_31683272	0	31683272	G	T
1	chr1_31685480	0	31685480	G	A
1	chr1_31688460	0	31688460	T	G
1	chr1_31695662	0	31695662	A	G
1	chr1_31700652	0	31700652	G	A
1	chr1_31704522	0	31704522	A	G
1	chr1_31711269	0	31711269	T	A
1	chr1_31713557	0	31713557	G	A
1	chr1_31716240	0	31716240	A	G
1	chr1_31721084	0	31721084	A	G
1	chr1_31726935	0	31726935	T	C
1	chr1_31728243	0	31728243	A	G
1	chr1_31729996	0	31729996	C	G
1	chr1_31730405	0	31730405	T	G
1	chr1_31730848	0	31730848	T	G
1	chr1_31731275	0	31731275	A	G
1	chr1_31732943	0	31732943	C	T
1	chr1_31735071	0	31735071	G	C
1	chr1_31737584	0	31737584	C	A
1	chr1_31738119	0	31738119	A	G
1	chr1_31746490	0	31746490	A	G
1	chr1_31749890	0	31749890	A	G
1	chr1_31751129	0	31751129	C	T
1	chr1_31751553	0	31751553	T	C
1	chr1_31755992	0	31755992	A	G
1	chr1_31765645	0	31765645	A	G
1	chr1_31775768	0	31775768	T	A
1	chr1_31783002	0	31783002	A	T
1	chr1_31800529	0	31800529	C	T
1	chr1_31804183	0	31804183	A	T
1	chr1_31807945	0	31807945	G	A
1	chr1_31810800	0	31810800	A	C
1	chr1_31813385	0	31813385	C	G
1	chr1_31822896	0	31822896	C	T
1	chr1_31825651	0	31825651	A	T
1	chr1_31828572	0	31828572	G	A
1	chr1_31833718	0	31833718	G	A
1	chr1_31834386	0	31834386	A	G
1	chr1_31838448	0	31838448	C	A
1	chr1_31838869	0	31838869	A	G
1	chr1_31840378	0	31840378	T	C
1	chr1_31845524	0	31845524	G	A
1	chr1_31850811	0	31850811	C	T
1	chr1_31851271	0	31851271	A	G
1	chr1_31852970	0	31852970	T	G
1	chr1_31854571	0	31854571	A	G
1	chr1_31855361	0	31855361	G	A
1	chr1_31858901	0	31858901	C	T
1	chr1_31863400	0	31863400	T	C
1	chr1_31865337	0	31865337	T	C
1	chr1_31866850	0	31866850	T	G
1	chr1_31867368	0	31867368	T	C
1	chr1_31867725	0	31867725	A	G
1	chr1_31867878	0	31867878	A	G
1	chr1_31871914	0	31871914	C	T
1	chr1_31876647	0	31876647	T	C
1	chr1_31876725	0	31876725	A	G
1	chr1_31883623	0	31883623	T	C
1	chr1_31883706	0	31883706	G	A
1	chr1_31891039	0	31891039	A	G
1	chr1_31892818	0	31892818	C	A
1	chr1_31901010	0	31901010	T	C
1	chr1_31901755	0	31901755	A	G
1	chr1_31905284	0	31905284	A	G
1	chr1_31911798	0	31911798	G	A
1	chr1_31934903	0	31934903	T	G
1	chr1_31937536	0	31937536	G	T
1	chr1_31941965	0	31941965	G	C
1	chr1_31943337	0	31943337	A	G
1	chr1_31943802	0	31943802	A	C
1	chr1_31949480	0	31949480	A	G
1	chr1_31953243	0	31953243	G	A
1	chr1_31965407	0	31965407	C	T
1	chr1_31968026	0	31968026	C	G
1	chr1_31978243	0	31978243	C	A
1	chr1_31985627	0	31985627	A	G
1	chr1_31986115	0	31986115	C	A
1	chr1_31987824	0	31987824	C	T
1	chr1_31989377	0	31989377	A	G
1	chr1_31990608	0	31990608	A	G
1	chr1_31991135	0	31991135	T	C
1	chr1_31994632	0	31994632	C	G
1	chr1_32001948	0	32001948	T	C
1	chr1_32002604	0	32002604	A	C
1	chr1_32003712	0	32003712	T	G
1	chr1_32008008	0	32008008	A	G
1	chr1_32015929	0	32015929	G	C
1	chr1_32016745	0	32016745	T	C
1	chr1_32022524	0	32022524	T	C
1	chr1_32028812	0	32028812	G	A
1	chr1_32032515	0	32032515	T	C
1	chr1_32033134	0	32033134	T	C
1	chr1_32034535	0	32034535	A	G
1	chr1_32046370	0	32046370	A	G
1	chr1_32047194	0	32047194	A	G
1	chr1_32059362	0	32059362	T	C
1	chr1_32062555	0	32062555	T	C
1	chr1_32063705	0	32063705	C	T
1	chr1_32069584	0	32069584	T	A
1	chr1_32075929	0	32075929	C	T
1	chr1_32076628	0	32076628	G	A
1	chr1_32088206	0	32088206	G	A
1	chr1_32090835	0	32090835	T	C
1	chr1_32093653	0	32093653	G	C
1	chr1_32098252	0	32098252	A	G
1	chr1_32098446	0	32098446	A	T
1	chr1_32100190	0	32100190	A	G
1	chr1_32102902	0	32102902	A	G
1	chr1_32103350	0	32103350	G	C
1	chr1_32106933	0	32106933	T	C
1	chr1_32111434	0	32111434	C	A
1	chr1_32111549	0	32111549	C	T
1	chr1_32116346	0	32116346	G	A
1	chr1_32118473	0	32118473	T	C
1	chr1_32118847	0	32118847	C	T
1	chr1_32119801	0	32119801	A	G
1	chr1_32122109	0	32122109	G	A
1	chr1_32134698	0	32134698	T	C
1	chr1_32138234	0	32138234	A	G
1	chr1_32139923	0	32139923	T	C
1	chr1_32141472	0	32141472	G	C
1	chr1_32144110	0	32144110	T	C
1	chr1_32145455	0	32145455	A	C
1	chr1_32147380	0	32147380	A	G
1	chr1_32149364	0	32149364	G	A
1	chr1_32166535	0	32166535	C	A
1	chr1_32168554	0	32168554	G	A
1	chr1_32172343	0	32172343	G	A
1	chr1_32173319	0	32173319	T	C
1	chr1_32184232	0	32184232	G	A
1	chr1_32185575	0	32185575	T	C
1	chr1_32186860	0	32186860	T	C
1	chr1_32192630	0	32192630	A	G
1	chr1_32200745	0	32200745	C	T
1	chr1_32207753	0	32207753	A	T
1	chr1_32208503	0	32208503	C	G
1	chr1_32210576	0	32210576	T	C
1	chr1_32216580	0	32216580	A	G
1	chr1_32227436	0	32227436	C	T
1	chr1_32230552	0	32230552	C	T
1	chr1_32240428	0	32240428	C	T
1	chr1_32245114	0	32245114	C	T
1	chr1_32261699	0	32261699	G	C
1	chr1_32262137	0	32262137	A	G
1	chr1_32263306	0	32263306	T	C
1	chr1_32273833	0	32273833	C	G
1	chr1_32289177	0	32289177	C	A
1	chr1_32293335	0	32293335	A	G
1	chr1_32315946	0	32315946	C	T
1	chr1_32316179	0	32316179	G	A
1	chr1_32318306	0	32318306	C	T
1	chr1_32320984	0	32320984	T	C
1	chr1_32324782	0	32324782	T	C
1	chr1_32325468	0	32325468	C	T
1	chr1_32325813	0	32325813	T	C
1	chr1_32331915	0	32331915	T	G
1	chr1_32340932	0	32340932	G	A
1	chr1_32347159	0	32347159	T	C
1	chr1_32348527	0	32348527	A	G
1	chr1_32349343	0	32349343	C	T
1	chr1_32356461	0	32356461	G	A
1	chr1_32363276	0	32363276	T	C
1	chr1_32366403	0	32366403	T	G
1	chr1_32368373	0	32368373	T	C
1	chr1_32369226	0	32369226	A	G
1	chr1_32369869	0	32369869	A	C
1	chr1_32397651	0	32397651	C	T
1	chr1_32398088	0	32398088	T	C
1	chr1_32399008	0	32399008	G	A
1	chr1_32402422	0	32402422	C	T
1	chr1_32407623	0	32407623	G	A
1	chr1_32414619	0	32414619	A	G
1	chr1_32415626	0	32415626	A	G
1	chr1_32416454	0	32416454	C	T
1	chr1_32420969	0	32420969	T	C
1	chr1_32423143	0	32423143	T	C
1	chr1_32423276	0	32423276	A	C
1	chr1_32430297	0	32430297	A	G
1	chr1_32434610	0	32434610	A	G
1	chr1_32444032	0	32444032	A	G
1	chr1_32462083	0	32462083	A	G
1	chr1_32463964	0	32463964	C	T
1	chr1_32472263	0	32472263	G	A
1	chr1_32473067	0	32473067	A	G
1	chr1_32473607	0	32473607	C	G
1	chr1_32487347	0	32487347	T	C
1	chr1_32498193	0	32498193	G	A
1	chr1_32502639	0	32502639	G	C
1	chr1_32503502	0	32503502	T	C
1	chr1_32503547	0	32503547	C	G
1	chr1_32503672	0	32503672	C	T
1	chr1_32513223	0	32513223	T	C
1	chr1_32515756	0	32515756	C	T
1	chr1_32517018	0	32517018	G	A
1	chr1_32519514	0	32519514	G	A
1	chr1_32528509	0	32528509	T	G
1	chr1_32539116	0	32539116	A	C
1	chr1_32544571	0	32544571	A	G
1	chr1_32547919	0	32547919	T	C
1	chr1_32558285	0	32558285	C	G
1	chr1_32558708	0	32558708	A	G
1	chr1_32564853	0	32564853	T	C
1	chr1_32567964	0	32567964	T	G
1	chr1_32571266	0	32571266	G	A
1	chr1_32574155	0	32574155	A	G
1	chr1_32589728	0	32589728	C	G
1	chr1_32590660	0	32590660	G	T
1	chr1_32596964	0	32596964	C	T
1	chr1_32598656	0	32598656	C	T
1	chr1_32600412	0	32600412	G	A
1	chr1_32607223	0	32607223	A	C
1	chr1_32614811	0	32614811	A	G
1	chr1_32620512	0	32620512	A	G
1	chr1_32626811	0	32626811	C	G
1	chr1_32629265	0	32629265	T	C
1	chr1_32631033	0	32631033	A	G
1	chr1_32641749	0	32641749	T	C
1	chr1_32641922	0	32641922	T	C
1	chr1_32642698	0	32642698	T	C
1	chr1_32652351	0	32652351	G	A
1	chr1_32656232	0	32656232	T	C
1	chr1_32666936	0	32666936	G	C
1	chr1_32667485	0	32667485	T	C
1	chr1_32668973	0	32668973	G	A
1	chr1_32671488	0	32671488	T	C
1	chr1_32672626	0	32672626	A	G
1	chr1_32681105	0	32681105	C	T
1	chr1_32684072	0	32684072	G	A
1	chr1_32687413	0	32687413	T	G
1	chr1_32692255	0	32692255	A	G
1	chr1_32697385	0	32697385	A	G
1	chr1_32702164	0	32702164	G	C
1	chr1_32703407	0	32703407	G	C
1	chr1_32706956	0	32706956	C	T
1	chr1_32709835	0	32709835	T	G
1	chr1_32719693	0	32719693	G	A
1	chr1_32722486	0	32722486	A	G
1	chr1_32725237	0	32725237	C	A
1	chr1_32732748	0	32732748	A	G
1	chr1_32744515	0	32744515	T	C
1	chr1_32750781	0	32750781	T	C
1	chr1_32750998	0	32750998	G	A
1	chr1_32754537	0	32754537	G	A
1	chr1_32758520	0	32758520	C	A
1	chr1_32763602	0	32763602	C	T
1	chr1_32772416	0	32772416	A	C
1	chr1_32772447	0	32772447	T	C
1	chr1_32772630	0	32772630	C	G
1	chr1_32774044	0	32774044	T	A
1	chr1_32778707	0	32778707	T	C
1	chr1_32785281	0	32785281	T	C
1	chr1_32788190	0	32788190	A	G
1	chr1_32791230	0	32791230	T	C
1	chr1_32793184	0	32793184	C	A
1	chr1_32799603	0	32799603	A	C
1	chr1_32801712	0	32801712	T	G
1	chr1_32807687	0	32807687	C	G
1	chr1_32815155	0	32815155	G	A
1	chr1_32815891	0	32815891	T	C
1	chr1_32818092	0	32818092	A	C
1	chr1_32825774	0	32825774	C	G
1	chr1_32830587	0	32830587	T	C
1	chr1_32837019	0	32837019	T	G
1	chr1_32847911	0	32847911	T	G
1	chr1_32854074	0	32854074	A	G
1	chr1_32859113	0	32859113	G	A
1	chr1_32861045	0	32861045	C	T
1	chr1_32861945	0	32861945	G	T
1	chr1_32862799	0	32862799	C	T
1	chr1_32864259	0	32864259	T	C
1	chr1_32870969	0	32870969	A	G
1	chr1_32872259	0	32872259	A	T
1	chr1_32881552	0	32881552	C	G
1	chr1_32899116	0	32899116	T	C
1	chr1_32904153	0	32904153	T	C
1	chr1_32905296	0	32905296	A	G
1	chr1_32909348	0	32909348	A	G
1	chr1_32909960	0	32909960	C	A
1	chr1_32910225	0	32910225	G	A
1	chr1_32924877	0	32924877	G	C
1	chr1_32944167	0	32944167	A	T
1	chr1_32946505	0	32946505	A	G
1	chr1_32958043	0	32958043	T	C
1	chr1_32960012	0	32960012	A	T
1	chr1_32967986	0	32967986	A	G
1	chr1_32968786	0	32968786	T	C
1	chr1_32968907	0	32968907	G	A
1	chr1_32974688	0	32974688	G	T
1	chr1_32986188	0	32986188	A	G
1	chr1_33015930	0	33015930	G	A
1	chr1_33031500	0	33031500	T	C
1	chr1_33035424	0	33035424	A	G
1	chr1_33049376	0	33049376	G	A
1	chr1_33051366	0	33051366	A	T
1	chr1_33061896	0	33061896	G	A
1	chr1_33067357	0	33067357	A	T
1	chr1_33074360	0	33074360	T	C
1	chr1_33084113	0	33084113	G	C
1	chr1_33086870	0	33086870	G	A
1	chr1_33087048	0	33087048	A	G
1	chr1_33109710	0	33109710	A	G
1	chr1_33117019	0	33117019	T	C
1	chr1_33120174	0	33120174	G	C
1	chr1_33120498	0	33120498	C	T
1	chr1_33132277	0	33132277	C	T
1	chr1_33135806	0	33135806	G	T
1	chr1_33151619	0	33151619	T	A
1	chr1_33154924	0	33154924	A	C
1	chr1_33158693	0	33158693	C	T
1	chr1_33161521	0	33161521	G	T
1	chr1_33163420	0	33163420	C	T
1	chr1_33166429	0	33166429	A	G
1	chr1_33170559	0	33170559	T	C
1	chr1_33179775	0	33179775	T	C
1	chr1_33183169	0	33183169	A	C
1	chr1_33186027	0	33186027	G	A
1	chr1_33188277	0	33188277	C	T
1	chr1_33194803	0	33194803	A	G
1	chr1_33200673	0	33200673	T	G
1	chr1_33202802	0	33202802	T	C
1	chr1_33204132	0	33204132	A	C
1	chr1_33209217	0	33209217	C	T
1	chr1_33210317	0	33210317	G	C
1	chr1_33231088	0	33231088	G	A
1	chr1_33232391	0	33232391	G	A
1	chr1_33233313	0	33233313	C	G
1	chr1_33235732	0	33235732	C	T
1	chr1_33237941	0	33237941	G	C
1	chr1_33244444	0	33244444	C	A
1	chr1_33246586	0	33246586	G	A
1	chr1_33254435	0	33254435	G	A
1	chr1_33261513	0	33261513	C	G
1	chr1_33261614	0	33261614	A	G
1	chr1_33261812	0	33261812	C	T
1	chr1_33266789	0	33266789	G	A
1	chr1_33266846	0	33266846	C	A
1	chr1_33270669	0	33270669	T	G
1	chr1_33275405	0	33275405	G	A
1	chr1_33289380	0	33289380	C	T
1	chr1_33289458	0	33289458	T	G
1	chr1_33292968	0	33292968	A	C
1	chr1_33296709	0	33296709	T	C
1	chr1_33299203	0	33299203	T	G
1	chr1_33306072	0	33306072	T	C
1	chr1_33314378	0	33314378	C	T
1	chr1_33314443	0	33314443	A	C
1	chr1_33317338	0	33317338	A	G
1	chr1_33320214	0	33320214	T	C
1	chr1_33321129	0	33321129	A	G
1	chr1_33323767	0	33323767	C	A
1	chr1_33335111	0	33335111	T	C
1	chr1_33339904	0	33339904	A	G
1	chr1_33346192	0	33346192	C	T
1	chr1_33365251	0	33365251	T	C
1	chr1_33365901	0	33365901	G	C
1	chr1_33366978	0	33366978	A	G
1	chr1_33378382	0	33378382	A	T
1	chr1_33382633	0	33382633	A	G
1	chr1_33384524	0	33384524	G	C
1	chr1_33391741	0	33391741	T	C
1	chr1_33419003	0	33419003	A	G
1	chr1_33419681	0	33419681	C	T
1	chr1_33427671	0	33427671	A	C
1	chr1_33437120	0	33437120	G	A
1	chr1_33438149	0	33438149	G	A
1	chr1_33447968	0	33447968	T	C
1	chr1_33450426	0	33450426	G	A
1	chr1_33453581	0	33453581	C	T
1	chr1_33460602	0	33460602	C	T
1	chr1_33464138	0	33464138	A	G
1	chr1_33470781	0	33470781	G	A
1	chr1_33472062	0	33472062	T	C
1	chr1_33472165	0	33472165	C	T
1	chr1_33473450	0	33473450	T	A
1	chr1_33480684	0	33480684	C	T
1	chr1_33483057	0	33483057	C	G
1	chr1_33484067	0	33484067	G	A
1	chr1_33489991	0	33489991	A	G
1	chr1_33491941	0	33491941	G	A
1	chr1_33492202	0	33492202	A	G
1	chr1_33494190	0	33494190	G	A
1	chr1_33494595	0	33494595	G	A
1	chr1_33498113	0	33498113	A	G
1	chr1_33501415	0	33501415	T	C
1	chr1_33512278	0	33512278	T	G
1	chr1_33520088	0	33520088	A	T
1	chr1_33521510	0	33521510	A	G
1	chr1_33526205	0	33526205	T	C
1	chr1_33527266	0	33527266	G	A
1	chr1_33528604	0	33528604	G	A
1	chr1_33531772	0	33531772	T	C
1	chr1_33531833	0	33531833	A	G
1	chr1_33532860	0	33532860	G	A
1	chr1_33534341	0	33534341	G	T
1	chr1_33535357	0	33535357	A	C
1	chr1_33539967	0	33539967	G	A
1	chr1_33540376	0	33540376	C	T
1	chr1_33542336	0	33542336	G	T
1	chr1_33543608	0	33543608	A	G
1	chr1_33546384	0	33546384	A	G
1	chr1_33550311	0	33550311	G	A
1	chr1_33554940	0	33554940	A	G
1	chr1_33555770	0	33555770	A	G
1	chr1_33569060	0	33569060	A	G
1	chr1_33570926	0	33570926	G	C
1	chr1_33572495	0	33572495	C	T
1	chr1_33572835	0	33572835	A	G
1	chr1_33577009	0	33577009	C	T
1	chr1_33578766	0	33578766	A	G
1	chr1_33582303	0	33582303	G	A
1	chr1_33589784	0	33589784	A	G
1	chr1_33600218	0	33600218	T	C
1	chr1_33607049	0	33607049	G	A
1	chr1_33607358	0	33607358	T	C
1	chr1_33608574	0	33608574	T	G
1	chr1_33609500	0	33609500	A	C
1	chr1_33618194	0	33618194	C	A
1	chr1_33618449	0	33618449	A	G
1	chr1_33626725	0	33626725	T	C
1	chr1_33626830	0	33626830	G	A
1	chr1_33628879	0	33628879	A	G
1	chr1_33629576	0	33629576	A	G
1	chr1_33636883	0	33636883	G	C
1	chr1_33638541	0	33638541	T	C
1	chr1_33639467	0	33639467	A	T
1	chr1_33639881	0	33639881	A	G
1	chr1_33639981	0	33639981	A	C
1	chr1_33642342	0	33642342	A	G
1	chr1_33652571	0	33652571	G	C
1	chr1_33658293	0	33658293	G	A
1	chr1_33666057	0	33666057	A	G
1	chr1_33669016	0	33669016	C	T
1	chr1_33669486	0	33669486	T	C
1	chr1_33671060	0	33671060	T	C
1	chr1_33672540	0	33672540	C	T
1	chr1_33677604	0	33677604	T	C
1	chr1_33684325	0	33684325	G	A
1	chr1_33686515	0	33686515	A	G
1	chr1_33686905	0	33686905	T	C
1	chr1_33688115	0	33688115	A	G
1	chr1_33696853	0	33696853	C	T
1	chr1_33706588	0	33706588	G	C
1	chr1_33722461	0	33722461	G	A
1	chr1_33722670	0	33722670	C	T
1	chr1_33730574	0	33730574	G	A
1	chr1_33730977	0	33730977	C	G
1	chr1_33738033	0	33738033	G	A
1	chr1_33738776	0	33738776	T	C
1	chr1_33740582	0	33740582	A	G
1	chr1_33742519	0	33742519	C	G
1	chr1_33749536	0	33749536	T	C
1	chr1_33749798	0	33749798	C	G
1	chr1_33754576	0	33754576	G	T
1	chr1_33754937	0	33754937	T	C
1	chr1_33757255	0	33757255	C	T
1	chr1_33768873	0	33768873	C	A
1	chr1_33774923	0	33774923	T	C
1	chr1_33776921	0	33776921	T	C
1	chr1_33781202	0	33781202	T	C
1	chr1_33790634	0	33790634	C	G
1	chr1_33795326	0	33795326	A	G
1	chr1_33795860	0	33795860	T	C
1	chr1_33796805	0	33796805	A	G
1	chr1_33806375	0	33806375	C	A
1	chr1_33807486	0	33807486	G	A
1	chr1_33807735	0	33807735	A	T
1	chr1_33844700	0	33844700	A	G
1	chr1_33846888	0	33846888	G	C
1	chr1_33847117	0	33847117	A	G
1	chr1_33876385	0	33876385	A	G
1	chr1_33876659	0	33876659	T	C
1	chr1_33882718	0	33882718	C	T
1	chr1_33898017	0	33898017	C	A
1	chr1_33898802	0	33898802	C	T
1	chr1_33899568	0	33899568	G	A
1	chr1_33900539	0	33900539	G	C
1	chr1_33904167	0	33904167	G	A
1	chr1_33904707	0	33904707	T	C
1	chr1_33908706	0	33908706	C	G
1	chr1_33909681	0	33909681	C	T
1	chr1_33911097	0	33911097	G	A
1	chr1_33911116	0	33911116	G	A
1	chr1_33912648	0	33912648	C	A
1	chr1_33913584	0	33913584	A	G
1	chr1_33913675	0	33913675	G	A
1	chr1_33916114	0	33916114	A	G
1	chr1_33922177	0	33922177	C	T
1	chr1_33923702	0	33923702	G	C
1	chr1_33924209	0	33924209	T	C
1	chr1_33925145	0	33925145	A	G
1	chr1_33927130	0	33927130	C	G
1	chr1_33929105	0	33929105	A	G
1	chr1_33931800	0	33931800	C	T
1	chr1_33936908	0	33936908	G	A
1	chr1_33939011	0	33939011	C	T
1	chr1_33943642	0	33943642	C	T
1	chr1_33944631	0	33944631	A	C
1	chr1_33947041	0	33947041	A	G
1	chr1_33949866	0	33949866	C	G
1	chr1_33949960	0	33949960	A	G
1	chr1_33950002	0	33950002	A	G
1	chr1_33950765	0	33950765	G	A
1	chr1_33952501	0	33952501	A	G
1	chr1_33953784	0	33953784	T	A
1	chr1_33954430	0	33954430	T	C
1	chr1_33954590	0	33954590	G	A
1	chr1_33956176	0	33956176	A	G
1	chr1_33961648	0	33961648	A	G
1	chr1_33963342	0	33963342	G	A
1	chr1_33963420	0	33963420	G	C
1	chr1_33964146	0	33964146	T	G
1	chr1_33965435	0	33965435	T	C
1	chr1_33965993	0	33965993	C	T
1	chr1_33967516	0	33967516	A	G
1	chr1_33968200	0	33968200	A	T
1	chr1_33969189	0	33969189	C	A
1	chr1_33970435	0	33970435	C	T
1	chr1_33971081	0	33971081	A	G
1	chr1_33971211	0	33971211	A	C
1	chr1_33971922	0	33971922	C	T
1	chr1_33975844	0	33975844	C	G
1	chr1_33979817	0	33979817	G	T
1	chr1_33980031	0	33980031	A	G
1	chr1_33980220	0	33980220	A	G
1	chr1_33980686	0	33980686	A	G
1	chr1_33982046	0	33982046	T	C
1	chr1_33985269	0	33985269	C	T
1	chr1_33986762	0	33986762	A	G
1	chr1_33996740	0	33996740	A	G
1	chr1_33997056	0	33997056	G	A
1	chr1_33998245	0	33998245	T	C
1	chr1_34000665	0	34000665	G	T
1	chr1_34003119	0	34003119	T	C
1	chr1_34003814	0	34003814	T	C
1	chr1_34005038	0	34005038	A	G
1	chr1_34005067	0	34005067	T	C
1	chr1_34010568	0	34010568	G	A
1	chr1_34012663	0	34012663	G	A
1	chr1_34012874	0	34012874	T	G
1	chr1_34013571	0	34013571	G	A
1	chr1_34014290	0	34014290	A	G
1	chr1_34018687	0	34018687	T	C
1	chr1_34032499	0	34032499	G	A
1	chr1_34033938	0	34033938	G	C
1	chr1_34034615	0	34034615	T	G
1	chr1_34036281	0	34036281	G	T
1	chr1_34036663	0	34036663	T	A
1	chr1_34040045	0	34040045	T	A
1	chr1_34042776	0	34042776	G	A
1	chr1_34044250	0	34044250	T	G
1	chr1_34045187	0	34045187	A	C
1	chr1_34048992	0	34048992	G	A
1	chr1_34049012	0	34049012	A	T
1	chr1_34055416	0	34055416	T	C
1	chr1_34055513	0	34055513	G	A
1	chr1_34056888	0	34056888	G	C
1	chr1_34059541	0	34059541	T	C
1	chr1_34062935	0	34062935	A	C
1	chr1_34070871	0	34070871	G	C
1	chr1_34074457	0	34074457	G	A
1	chr1_34075180	0	34075180	C	T
1	chr1_34075630	0	34075630	C	T
1	chr1_34077732	0	34077732	A	C
1	chr1_34078500	0	34078500	C	T
1	chr1_34086226	0	34086226	T	G
1	chr1_34088316	0	34088316	A	C
1	chr1_34090553	0	34090553	A	G
1	chr1_34090661	0	34090661	T	C
1	chr1_34095001	0	34095001	C	T
1	chr1_34095125	0	34095125	G	A
1	chr1_34095444	0	34095444	T	C
1	chr1_34098683	0	34098683	T	C
1	chr1_34099145	0	34099145	T	C
1	chr1_34100722	0	34100722	T	C
1	chr1_34101224	0	34101224	T	C
1	chr1_34104026	0	34104026	G	A
1	chr1_34105616	0	34105616	T	C
1	chr1_34106337	0	34106337	T	C
1	chr1_34106536	0	34106536	G	A
1	chr1_34106758	0	34106758	A	G
1	chr1_34108252	0	34108252	C	G
1	chr1_34108275	0	34108275	C	A
1	chr1_34108685	0	34108685	T	C
1	chr1_34110199	0	34110199	G	C
1	chr1_34110608	0	34110608	A	G
1	chr1_34113203	0	34113203	C	A
1	chr1_34114455	0	34114455	C	G
1	chr1_34117388	0	34117388	G	C
1	chr1_34117523	0	34117523	T	C
1	chr1_34119231	0	34119231	A	G
1	chr1_34119326	0	34119326	T	G
1	chr1_34119474	0	34119474	C	G
1	chr1_34120431	0	34120431	G	C
1	chr1_34124226	0	34124226	T	C
1	chr1_34124451	0	34124451	A	G
1	chr1_34127368	0	34127368	A	T
1	chr1_34127544	0	34127544	C	G
1	chr1_34127904	0	34127904	G	C
1	chr1_34134341	0	34134341	G	A
1	chr1_34135965	0	34135965	G	A
1	chr1_34138260	0	34138260	A	G
1	chr1_34143409	0	34143409	G	C
1	chr1_34143578	0	34143578	C	T
1	chr1_34144259	0	34144259	T	G
1	chr1_34145658	0	34145658	T	G
1	chr1_34146085	0	34146085	T	A
1	chr1_34146935	0	34146935	T	G
1	chr1_34147126	0	34147126	T	C
1	chr1_34149702	0	34149702	C	G
1	chr1_34155060	0	34155060	A	G
1	chr1_34155568	0	34155568	T	G
1	chr1_34157354	0	34157354	C	A
1	chr1_34158279	0	34158279	G	A
1	chr1_34160123	0	34160123	A	G
1	chr1_34160507	0	34160507	G	A
1	chr1_34160635	0	34160635	G	A
1	chr1_34161292	0	34161292	G	T
1	chr1_34162804	0	34162804	T	C
1	chr1_34163349	0	34163349	G	A
1	chr1_34164595	0	34164595	A	G
1	chr1_34167476	0	34167476	C	T
1	chr1_34171886	0	34171886	C	G
1	chr1_34175263	0	34175263	C	A
1	chr1_34176525	0	34176525	C	G
1	chr1_34178004	0	34178004	T	C
1	chr1_34178476	0	34178476	T	C
1	chr1_34179093	0	34179093	C	T
1	chr1_34179440	0	34179440	C	T
1	chr1_34181468	0	34181468	G	C
1	chr1_34182476	0	34182476	C	T
1	chr1_34182799	0	34182799	C	T
1	chr1_34183480	0	34183480	G	C
1	chr1_34185889	0	34185889	C	T
1	chr1_34187616	0	34187616	C	T
1	chr1_34190817	0	34190817	A	T
1	chr1_34194991	0	34194991	A	G
1	chr1_34196552	0	34196552	A	G
1	chr1_34197900	0	34197900	G	A
1	chr1_34199796	0	34199796	T	C
1	chr1_34200186	0	34200186	A	G
1	chr1_34201043	0	34201043	G	T
1	chr1_34201763	0	34201763	G	A
1	chr1_34204464	0	34204464	T	C
1	chr1_34205515	0	34205515	A	T
1	chr1_34207490	0	34207490	A	G
1	chr1_34207709	0	34207709	C	G
1	chr1_34207918	0	34207918	G	A
1	chr1_34209473	0	34209473	A	G
1	chr1_34210922	0	34210922	G	A
1	chr1_34213981	0	34213981	A	G
1	chr1_34215331	0	34215331	C	A
1	chr1_34215448	0	34215448	C	G
1	chr1_34216593	0	34216593	G	A
1	chr1_34217212	0	34217212	C	G
1	chr1_34221085	0	34221085	C	G
1	chr1_34221808	0	34221808	T	C
1	chr1_34223375	0	34223375	A	G
1	chr1_34224093	0	34224093	T	C
1	chr1_34224223	0	34224223	A	G
1	chr1_34227718	0	34227718	C	T
1	chr1_34228241	0	34228241	C	T
1	chr1_34228410	0	34228410	T	C
1	chr1_34228615	0	34228615	A	G
1	chr1_34229523	0	34229523	A	C
1	chr1_34230803	0	34230803	A	G
1	chr1_34249426	0	34249426	T	C
1	chr1_34250831	0	34250831	A	G
1	chr1_34264711	0	34264711	C	T
1	chr1_34264998	0	34264998	G	C
1	chr1_34270671	0	34270671	T	C
1	chr1_34272376	0	34272376	G	T
1	chr1_34276416	0	34276416	C	T
1	chr1_34286540	0	34286540	G	T
1	chr1_34298874	0	34298874	T	G
1	chr1_34303028	0	34303028	A	G
1	chr1_34307481	0	34307481	A	C
1	chr1_34310661	0	34310661	A	G
1	chr1_34310673	0	34310673	A	G
1	chr1_34323561	0	34323561	A	C
1	chr1_34324572	0	34324572	T	G
1	chr1_34325735	0	34325735	C	G
1	chr1_34332902	0	34332902	T	C
1	chr1_34332977	0	34332977	T	G
1	chr1_34333510	0	34333510	C	G
1	chr1_34336317	0	34336317	G	C
1	chr1_34338429	0	34338429	A	C
1	chr1_34340975	0	34340975	C	T
1	chr1_34342860	0	34342860	G	T
1	chr1_34350098	0	34350098	C	T
1	chr1_34352154	0	34352154	T	C
1	chr1_34352260	0	34352260	A	G
1	chr1_34352514	0	34352514	G	A
1	chr1_34353156	0	34353156	T	G
1	chr1_34358302	0	34358302	A	G
1	chr1_34374519	0	34374519	A	C
1	chr1_34382187	0	34382187	T	C
1	chr1_34383999	0	34383999	C	T
1	chr1_34386378	0	34386378	A	G
1	chr1_34400916	0	34400916	T	C
1	chr1_34405295	0	34405295	G	A
1	chr1_34409298	0	34409298	C	T
1	chr1_34412906	0	34412906	A	G
1	chr1_34413473	0	34413473	G	A
1	chr1_34418107	0	34418107	C	T
1	chr1_34419884	0	34419884	T	C
1	chr1_34422988	0	34422988	A	C
1	chr1_34428147	0	34428147	C	T
1	chr1_34431228	0	34431228	T	C
1	chr1_34431517	0	34431517	C	T
1	chr1_34434787	0	34434787	T	C
1	chr1_34435458	0	34435458	T	C
1	chr1_34456354	0	34456354	T	C
1	chr1_34468457	0	34468457	G	A
1	chr1_34468909	0	34468909	T	C
1	chr1_34481098	0	34481098	A	G
1	chr1_34484202	0	34484202	C	T
1	chr1_34486153	0	34486153	A	G
1	chr1_34486952	0	34486952	C	T
1	chr1_34492709	0	34492709	T	C
1	chr1_34494632	0	34494632	A	G
1	chr1_34508199	0	34508199	C	T
1	chr1_34511353	0	34511353	C	G
1	chr1_34515274	0	34515274	G	A
1	chr1_34522240	0	34522240	T	C
1	chr1_34523955	0	34523955	G	T
1	chr1_34531191	0	34531191	A	G
1	chr1_34536575	0	34536575	T	G
1	chr1_34538172	0	34538172	A	T
1	chr1_34543562	0	34543562	C	T
1	chr1_34555269	0	34555269	A	C
1	chr1_34560411	0	34560411	A	C
1	chr1_34560425	0	34560425	C	T
1	chr1_34564765	0	34564765	T	C
1	chr1_34566052	0	34566052	G	A
1	chr1_34569900	0	34569900	T	A
1	chr1_34582045	0	34582045	A	G
1	chr1_34607459	0	34607459	C	G
1	chr1_34617833	0	34617833	A	G
1	chr1_34619713	0	34619713	A	G
1	chr1_34619719	0	34619719	C	T
1	chr1_34629391	0	34629391	T	C
1	chr1_34640653	0	34640653	A	G
1	chr1_34643627	0	34643627	G	T
1	chr1_34645947	0	34645947	G	A
1	chr1_34646776	0	34646776	C	T
1	chr1_34646782	0	34646782	G	C
1	chr1_34649617	0	34649617	C	T
1	chr1_34652583	0	34652583	T	C
1	chr1_34664272	0	34664272	T	A
1	chr1_34667105	0	34667105	T	G
1	chr1_34681016	0	34681016	G	A
1	chr1_34684863	0	34684863	A	G
1	chr1_34707566	0	34707566	A	T
1	chr1_34714134	0	34714134	C	T
1	chr1_34719254	0	34719254	C	T
1	chr1_34722312	0	34722312	C	T
1	chr1_34727504	0	34727504	G	A
1	chr1_34731109	0	34731109	T	C
1	chr1_34742411	0	34742411	A	G
1	chr1_34755394	0	34755394	G	A
1	chr1_34756846	0	34756846	C	T
1	chr1_34759646	0	34759646	C	T
1	chr1_34772912	0	34772912	T	C
1	chr1_34774565	0	34774565	C	A
1	chr1_34782428	0	34782428	C	T
1	chr1_34785204	0	34785204	C	T
1	chr1_34794878	0	34794878	C	T
1	chr1_34799967	0	34799967	G	A
1	chr1_34818165	0	34818165	T	C
1	chr1_34851786	0	34851786	G	A
1	chr1_34852249	0	34852249	C	T
1	chr1_34862012	0	34862012	T	C
1	chr1_34869417	0	34869417	C	T
1	chr1_34872995	0	34872995	T	G
1	chr1_34873397	0	34873397	C	T
1	chr1_34875927	0	34875927	C	T
1	chr1_34880727	0	34880727	C	T
1	chr1_34884927	0	34884927	A	G
1	chr1_34887936	0	34887936	C	T
1	chr1_34890439	0	34890439	G	A
1	chr1_34891365	0	34891365	C	A
1	chr1_34891723	0	34891723	C	T
1	chr1_34892312	0	34892312	T	C
1	chr1_34892620	0	34892620	C	G
1	chr1_34895227	0	34895227	G	A
1	chr1_34901260	0	34901260	G	A
1	chr1_34901819	0	34901819	T	C
1	chr1_34906754	0	34906754	C	T
1	chr1_34915326	0	34915326	C	T
1	chr1_34921450	0	34921450	T	C
1	chr1_34930548	0	34930548	C	T
1	chr1_34931467	0	34931467	C	T
1	chr1_34937650	0	34937650	C	T
1	chr1_34940743	0	34940743	C	G
1	chr1_34945708	0	34945708	A	G
1	chr1_34954515	0	34954515	A	G
1	chr1_34957908	0	34957908	T	C
1	chr1_34958457	0	34958457	G	C
1	chr1_34958715	0	34958715	A	G
1	chr1_34968659	0	34968659	C	T
1	chr1_34969209	0	34969209	G	T
1	chr1_34970182	0	34970182	C	T
1	chr1_34980254	0	34980254	A	G
1	chr1_34982740	0	34982740	T	A
1	chr1_34982972	0	34982972	G	A
1	chr1_34983659	0	34983659	T	C
1	chr1_34985363	0	34985363	T	G
1	chr1_34985404	0	34985404	C	T
1	chr1_34991270	0	34991270	A	G
1	chr1_34993862	0	34993862	T	C
1	chr1_34994102	0	34994102	C	G
1	chr1_34996934	0	34996934	A	G
1	chr1_34998450	0	34998450	G	A
1	chr1_34999968	0	34999968	T	C
1	chr1_35006081	0	35006081	G	A
1	chr1_35009593	0	35009593	C	T
1	chr1_35014037	0	35014037	T	G
1	chr1_35014184	0	35014184	A	T
1	chr1_35017835	0	35017835	C	A
1	chr1_35018346	0	35018346	A	G
1	chr1_35020893	0	35020893	C	T
1	chr1_35026065	0	35026065	C	T
1	chr1_35027893	0	35027893	G	T
1	chr1_35033379	0	35033379	G	T
1	chr1_35035754	0	35035754	G	A
1	chr1_35040013	0	35040013	C	G
1	chr1_35041695	0	35041695	G	T
1	chr1_35044977	0	35044977	C	T
1	chr1_35046230	0	35046230	G	A
1	chr1_35051426	0	35051426	T	C
1	chr1_35063396	0	35063396	T	C
1	chr1_35064474	0	35064474	A	G
1	chr1_35065468	0	35065468	G	A
1	chr1_35084287	0	35084287	A	G
1	chr1_35084693	0	35084693	C	T
1	chr1_35095047	0	35095047	G	A
1	chr1_35112697	0	35112697	T	C
1	chr1_35118228	0	35118228	T	C
1	chr1_35123498	0	35123498	A	G
1	chr1_35124709	0	35124709	C	A
1	chr1_35126795	0	35126795	T	A
1	chr1_35144419	0	35144419	A	G
1	chr1_35145098	0	35145098	A	T
1	chr1_35145787	0	35145787	T	C
1	chr1_35146893	0	35146893	A	G
1	chr1_35147156	0	35147156	T	A
1	chr1_35161536	0	35161536	T	C
1	chr1_35163672	0	35163672	G	A
1	chr1_35165785	0	35165785	T	C
1	chr1_35170330	0	35170330	T	C
1	chr1_35187849	0	35187849	C	T
1	chr1_35189869	0	35189869	A	C
1	chr1_35194180	0	35194180	C	T
1	chr1_35198576	0	35198576	C	T
1	chr1_35202378	0	35202378	C	T
1	chr1_35207061	0	35207061	C	T
1	chr1_35209595	0	35209595	C	T
1	chr1_35220508	0	35220508	G	A
1	chr1_35221960	0	35221960	A	T
1	chr1_35234166	0	35234166	G	A
1	chr1_35235672	0	35235672	C	A
1	chr1_35237774	0	35237774	A	G
1	chr1_35241603	0	35241603	A	G
1	chr1_35242372	0	35242372	G	T
1	chr1_35245119	0	35245119	C	A
1	chr1_35247876	0	35247876	A	G
1	chr1_35248812	0	35248812	C	T
1	chr1_35249002	0	35249002	T	G
1	chr1_35251997	0	35251997	T	G
1	chr1_35252022	0	35252022	T	C
1	chr1_35254531	0	35254531	C	G
1	chr1_35260463	0	35260463	A	G
1	chr1_35262197	0	35262197	T	C
1	chr1_35262817	0	35262817	T	C
1	chr1_35265231	0	35265231	G	A
1	chr1_35268913	0	35268913	G	A
1	chr1_35276945	0	35276945	T	C
1	chr1_35279531	0	35279531	C	G
1	chr1_35279603	0	35279603	A	G
1	chr1_35280201	0	35280201	T	C
1	chr1_35287727	0	35287727	A	G
1	chr1_35288339	0	35288339	G	A
1	chr1_35291780	0	35291780	T	C
1	chr1_35299586	0	35299586	G	T
1	chr1_35302947	0	35302947	A	G
1	chr1_35303886	0	35303886	T	C
1	chr1_35311200	0	35311200	T	C
1	chr1_35316372	0	35316372	G	A
1	chr1_35318465	0	35318465	A	G
1	chr1_35319302	0	35319302	C	T
1	chr1_35319944	0	35319944	G	T
1	chr1_35326365	0	35326365	G	T
1	chr1_35329002	0	35329002	A	G
1	chr1_35331389	0	35331389	T	C
1	chr1_35333038	0	35333038	G	C
1	chr1_35338567	0	35338567	T	C
1	chr1_35339525	0	35339525	G	A
1	chr1_35345479	0	35345479	A	T
1	chr1_35350602	0	35350602	T	C
1	chr1_35357164	0	35357164	A	G
1	chr1_35360896	0	35360896	A	C
1	chr1_35369544	0	35369544	T	C
1	chr1_35370730	0	35370730	T	G
1	chr1_35376045	0	35376045	C	T
1	chr1_35377310	0	35377310	G	C
1	chr1_35380954	0	35380954	G	A
1	chr1_35384020	0	35384020	G	A
1	chr1_35384318	0	35384318	G	A
1	chr1_35384549	0	35384549	T	G
1	chr1_35391628	0	35391628	T	C
1	chr1_35392724	0	35392724	C	T
1	chr1_35396896	0	35396896	C	A
1	chr1_35403459	0	35403459	C	T
1	chr1_35408268	0	35408268	C	T
1	chr1_35414122	0	35414122	C	A
1	chr1_35430436	0	35430436	T	C
1	chr1_35443607	0	35443607	C	T
1	chr1_35452660	0	35452660	A	C
1	chr1_35454252	0	35454252	A	G
1	chr1_35458377	0	35458377	A	G
1	chr1_35468157	0	35468157	A	G
1	chr1_35468319	0	35468319	C	T
1	chr1_35474145	0	35474145	C	G
1	chr1_35475392	0	35475392	C	T
1	chr1_35475928	0	35475928	T	C
1	chr1_35478745	0	35478745	T	C
1	chr1_35482569	0	35482569	A	G
1	chr1_35485836	0	35485836	G	C
1	chr1_35486916	0	35486916	A	T
1	chr1_35490929	0	35490929	A	C
1	chr1_35492361	0	35492361	C	T
1	chr1_35495403	0	35495403	G	A
1	chr1_35495596	0	35495596	C	T
1	chr1_35496150	0	35496150	C	T
1	chr1_35497649	0	35497649	C	A
1	chr1_35499732	0	35499732	A	G
1	chr1_35507124	0	35507124	A	T
1	chr1_35510030	0	35510030	T	C
1	chr1_35513641	0	35513641	G	T
1	chr1_35514465	0	35514465	A	T
1	chr1_35517880	0	35517880	C	A
1	chr1_35520152	0	35520152	A	G
1	chr1_35521181	0	35521181	A	G
1	chr1_35525666	0	35525666	C	T
1	chr1_35531681	0	35531681	C	T
1	chr1_35537022	0	35537022	T	C
1	chr1_35537097	0	35537097	T	C
1	chr1_35542977	0	35542977	C	A
1	chr1_35543447	0	35543447	G	A
1	chr1_35547853	0	35547853	G	A
1	chr1_35548869	0	35548869	A	G
1	chr1_35550512	0	35550512	G	T
1	chr1_35554362	0	35554362	C	T
1	chr1_35558540	0	35558540	C	T
1	chr1_35558758	0	35558758	C	T
1	chr1_35562207	0	35562207	A	G
1	chr1_35564814	0	35564814	G	A
1	chr1_35572567	0	35572567	C	T
1	chr1_35572616	0	35572616	A	G
1	chr1_35576544	0	35576544	A	G
1	chr1_35580132	0	35580132	C	A
1	chr1_35586834	0	35586834	T	C
1	chr1_35587836	0	35587836	A	G
1	chr1_35588867	0	35588867	G	A
1	chr1_35592505	0	35592505	T	C
1	chr1_35595200	0	35595200	C	A
1	chr1_35610963	0	35610963	G	A
1	chr1_35611377	0	35611377	T	C
1	chr1_35613085	0	35613085	T	C
1	chr1_35618434	0	35618434	G	T
1	chr1_35619781	0	35619781	G	A
1	chr1_35622691	0	35622691	G	T
1	chr1_35630286	0	35630286	A	G
1	chr1_35632959	0	35632959	C	T
1	chr1_35633067	0	35633067	T	C
1	chr1_35635304	0	35635304	T	C
1	chr1_35637308	0	35637308	T	C
1	chr1_35641731	0	35641731	A	C
1	chr1_35659640	0	35659640	C	G
1	chr1_35667701	0	35667701	A	C
1	chr1_35671809	0	35671809	G	A
1	chr1_35674358	0	35674358	G	T
1	chr1_35677896	0	35677896	C	A
1	chr1_35681363	0	35681363	G	A
1	chr1_35681388	0	35681388	G	A
1	chr1_35681614	0	35681614	G	T
1	chr1_35683188	0	35683188	T	C
1	chr1_35687313	0	35687313	G	C
1	chr1_35688114	0	35688114	T	C
1	chr1_35689586	0	35689586	T	G
1	chr1_35691318	0	35691318	G	A
1	chr1_35698273	0	35698273	G	A
1	chr1_35709443	0	35709443	C	T
1	chr1_35713335	0	35713335	A	G
1	chr1_35718193	0	35718193	T	C
1	chr1_35718406	0	35718406	T	C
1	chr1_35723746	0	35723746	G	T
1	chr1_35727142	0	35727142	T	C
1	chr1_35728685	0	35728685	C	A
1	chr1_35733440	0	35733440	A	G
1	chr1_35733660	0	35733660	C	T
1	chr1_35738041	0	35738041	A	C
1	chr1_35744441	0	35744441	C	T
1	chr1_35748252	0	35748252	T	C
1	chr1_35751522	0	35751522	T	C
1	chr1_35763186	0	35763186	G	A
1	chr1_35764701	0	35764701	A	G
1	chr1_35765136	0	35765136	A	C
1	chr1_35767869	0	35767869	C	T
1	chr1_35774536	0	35774536	G	C
1	chr1_35778058	0	35778058	A	G
1	chr1_35778978	0	35778978	T	C
1	chr1_35785730	0	35785730	T	A
1	chr1_35785784	0	35785784	A	G
1	chr1_35786763	0	35786763	C	T
1	chr1_35787678	0	35787678	G	T
1	chr1_35808890	0	35808890	A	G
1	chr1_35810519	0	35810519	G	A
1	chr1_35814853	0	35814853	G	A
1	chr1_35816692	0	35816692	G	T
1	chr1_35843283	0	35843283	G	A
1	chr1_35847007	0	35847007	G	C
1	chr1_35847598	0	35847598	A	G
1	chr1_35848776	0	35848776	A	T
1	chr1_35862096	0	35862096	G	A
1	chr1_35862406	0	35862406	C	T
1	chr1_35875363	0	35875363	T	C
1	chr1_35879114	0	35879114	T	C
1	chr1_35882527	0	35882527	A	G
1	chr1_35888248	0	35888248	A	G
1	chr1_35891751	0	35891751	A	T
1	chr1_35907155	0	35907155	A	G
1	chr1_35907284	0	35907284	C	T
1	chr1_35907545	0	35907545	T	C
1	chr1_35909089	0	35909089	T	C
1	chr1_35922367	0	35922367	C	A
1	chr1_35933165	0	35933165	C	T
1	chr1_35950714	0	35950714	A	T
1	chr1_35968538	0	35968538	G	A
1	chr1_35970978	0	35970978	T	A
1	chr1_35977278	0	35977278	A	G
1	chr1_35978162	0	35978162	T	G
1	chr1_35994358	0	35994358	G	C
1	chr1_35994516	0	35994516	T	G
1	chr1_36014900	0	36014900	T	C
1	chr1_36015983	0	36015983	A	G
1	chr1_36016647	0	36016647	G	A
1	chr1_36026074	0	36026074	C	A
1	chr1_36045110	0	36045110	T	C
1	chr1_36047535	0	36047535	C	G
1	chr1_36051585	0	36051585	T	C
1	chr1_36052268	0	36052268	C	T
1	chr1_36053580	0	36053580	C	G
1	chr1_36058483	0	36058483	A	T
1	chr1_36061611	0	36061611	T	A
1	chr1_36065976	0	36065976	T	C
1	chr1_36073707	0	36073707	G	C
1	chr1_36083073	0	36083073	C	T
1	chr1_36090491	0	36090491	G	A
1	chr1_36101723	0	36101723	C	T
1	chr1_36113640	0	36113640	C	G
1	chr1_36121415	0	36121415	C	T
1	chr1_36126337	0	36126337	C	G
1	chr1_36129248	0	36129248	G	C
1	chr1_36132908	0	36132908	T	C
1	chr1_36165600	0	36165600	C	T
1	chr1_36168815	0	36168815	C	T
1	chr1_36182742	0	36182742	C	A
1	chr1_36192352	0	36192352	T	G
1	chr1_36193169	0	36193169	G	A
1	chr1_36195004	0	36195004	C	T
1	chr1_36205179	0	36205179	G	A
1	chr1_36205237	0	36205237	T	G
1	chr1_36209426	0	36209426	A	G
1	chr1_36210620	0	36210620	T	C
1	chr1_36213529	0	36213529	T	A
1	chr1_36214013	0	36214013	A	T
1	chr1_36215202	0	36215202	T	C
1	chr1_36216014	0	36216014	C	A
1	chr1_36216065	0	36216065	T	A
1	chr1_36216113	0	36216113	C	T
1	chr1_36220354	0	36220354	C	T
1	chr1_36221565	0	36221565	C	T
1	chr1_36223197	0	36223197	C	T
1	chr1_36231607	0	36231607	A	G
1	chr1_36231637	0	36231637	A	G
1	chr1_36235323	0	36235323	C	T
1	chr1_36237377	0	36237377	A	G
1	chr1_36238987	0	36238987	A	C
1	chr1_36241874	0	36241874	A	G
1	chr1_36245994	0	36245994	C	T
1	chr1_36258867	0	36258867	T	C
1	chr1_36262822	0	36262822	G	T
1	chr1_36262949	0	36262949	A	G
1	chr1_36273265	0	36273265	T	C
1	chr1_36283757	0	36283757	C	G
1	chr1_36313116	0	36313116	C	T
1	chr1_36316805	0	36316805	A	T
1	chr1_36320623	0	36320623	G	T
1	chr1_36320815	0	36320815	G	A
1	chr1_36326538	0	36326538	C	A
1	chr1_36328705	0	36328705	T	C
1	chr1_36333211	0	36333211	T	G
1	chr1_36333331	0	36333331	C	T
1	chr1_36344076	0	36344076	T	G
1	chr1_36344318	0	36344318	G	T
1	chr1_36351521	0	36351521	T	G
1	chr1_36360733	0	36360733	G	A
1	chr1_36372455	0	36372455	A	G
1	chr1_36374714	0	36374714	A	G
1	chr1_36379134	0	36379134	A	G
1	chr1_36380760	0	36380760	G	A
1	chr1_36389166	0	36389166	A	G
1	chr1_36393492	0	36393492	G	A
1	chr1_36394609	0	36394609	C	T
1	chr1_36395364	0	36395364	C	A
1	chr1_36400218	0	36400218	T	C
1	chr1_36403139	0	36403139	A	G
1	chr1_36406703	0	36406703	A	G
1	chr1_36406748	0	36406748	G	A
1	chr1_36410981	0	36410981	G	A
1	chr1_36416553	0	36416553	A	G
1	chr1_36416677	0	36416677	T	C
1	chr1_36421724	0	36421724	G	A
1	chr1_36422021	0	36422021	T	C
1	chr1_36428221	0	36428221	T	C
1	chr1_36429548	0	36429548	G	A
1	chr1_36430163	0	36430163	T	A
1	chr1_36430622	0	36430622	C	A
1	chr1_36431752	0	36431752	G	A
1	chr1_36433384	0	36433384	A	G
1	chr1_36438923	0	36438923	G	C
1	chr1_36459629	0	36459629	T	C
1	chr1_36460015	0	36460015	A	C
1	chr1_36463932	0	36463932	T	C
1	chr1_36470952	0	36470952	A	G
1	chr1_36478990	0	36478990	G	A
1	chr1_36484405	0	36484405	A	C
1	chr1_36485914	0	36485914	T	C
1	chr1_36491535	0	36491535	C	G
1	chr1_36495589	0	36495589	C	G
1	chr1_36505897	0	36505897	T	C
1	chr1_36514454	0	36514454	C	G
1	chr1_36543261	0	36543261	A	C
1	chr1_36546526	0	36546526	C	G
1	chr1_36572155	0	36572155	T	C
1	chr1_36592695	0	36592695	C	G
1	chr1_36599970	0	36599970	G	T
1	chr1_36630830	0	36630830	G	A
1	chr1_36639410	0	36639410	C	T
1	chr1_36664148	0	36664148	A	G
1	chr1_36670737	0	36670737	G	A
1	chr1_36677438	0	36677438	T	G
1	chr1_36677751	0	36677751	A	G
1	chr1_36677888	0	36677888	T	C
1	chr1_36678801	0	36678801	T	C
1	chr1_36680350	0	36680350	G	A
1	chr1_36680449	0	36680449	A	G
1	chr1_36687030	0	36687030	A	C
1	chr1_36689892	0	36689892	T	C
1	chr1_36691727	0	36691727	T	C
1	chr1_36700843	0	36700843	T	A
1	chr1_36702223	0	36702223	G	A
1	chr1_36705131	0	36705131	T	C
1	chr1_36709134	0	36709134	T	C
1	chr1_36710082	0	36710082	T	C
1	chr1_36712311	0	36712311	G	A
1	chr1_36717110	0	36717110	A	T
1	chr1_36719622	0	36719622	T	C
1	chr1_36728093	0	36728093	A	T
1	chr1_36730483	0	36730483	A	G
1	chr1_36731919	0	36731919	T	C
1	chr1_36746783	0	36746783	G	A
1	chr1_36756337	0	36756337	C	T
1	chr1_36768472	0	36768472	G	A
1	chr1_36784438	0	36784438	A	G
1	chr1_36796543	0	36796543	G	C
1	chr1_36796821	0	36796821	A	C
1	chr1_36807057	0	36807057	T	C
1	chr1_36807726	0	36807726	A	G
1	chr1_36808071	0	36808071	A	G
1	chr1_36808458	0	36808458	G	A
1	chr1_36810632	0	36810632	T	A
1	chr1_36821305	0	36821305	T	C
1	chr1_36821533	0	36821533	G	A
1	chr1_36824969	0	36824969	C	T
1	chr1_36826468	0	36826468	G	A
1	chr1_36837151	0	36837151	A	G
1	chr1_36838439	0	36838439	G	A
1	chr1_36852183	0	36852183	C	T
1	chr1_36858884	0	36858884	C	T
1	chr1_36863696	0	36863696	C	A
1	chr1_36867055	0	36867055	G	T
1	chr1_36869346	0	36869346	A	T
1	chr1_36875056	0	36875056	A	G
1	chr1_36880621	0	36880621	G	C
1	chr1_36881647	0	36881647	C	A
1	chr1_36882046	0	36882046	G	A
1	chr1_36885673	0	36885673	C	A
1	chr1_36886217	0	36886217	C	T
1	chr1_36892516	0	36892516	T	C
1	chr1_36898117	0	36898117	C	A
1	chr1_36904299	0	36904299	A	G
1	chr1_36904966	0	36904966	C	T
1	chr1_36909485	0	36909485	C	A
1	chr1_36913910	0	36913910	A	G
1	chr1_36914968	0	36914968	C	T
1	chr1_36914976	0	36914976	T	C
1	chr1_36929863	0	36929863	T	C
1	chr1_36934578	0	36934578	G	T
1	chr1_36935694	0	36935694	G	T
1	chr1_36947426	0	36947426	C	T
1	chr1_36955190	0	36955190	T	C
1	chr1_36959203	0	36959203	A	G
1	chr1_36961890	0	36961890	G	A
1	chr1_36962698	0	36962698	C	A
1	chr1_36971096	0	36971096	T	C
1	chr1_36971851	0	36971851	G	A
1	chr1_36995678	0	36995678	A	G
1	chr1_36998759	0	36998759	C	G
1	chr1_37002355	0	37002355	A	T
1	chr1_37004853	0	37004853	A	G
1	chr1_37005163	0	37005163	A	G
1	chr1_37007869	0	37007869	G	A
1	chr1_37012758	0	37012758	T	C
1	chr1_37014733	0	37014733	C	A
1	chr1_37015964	0	37015964	C	T
1	chr1_37030272	0	37030272	G	C
1	chr1_37031707	0	37031707	T	A
1	chr1_37034837	0	37034837	A	C
1	chr1_37039775	0	37039775	A	T
1	chr1_37042294	0	37042294	C	T
1	chr1_37054177	0	37054177	G	A
1	chr1_37054585	0	37054585	C	T
1	chr1_37056210	0	37056210	T	C
1	chr1_37069116	0	37069116	T	G
1	chr1_37069203	0	37069203	C	T
1	chr1_37075040	0	37075040	T	C
1	chr1_37075135	0	37075135	C	T
1	chr1_37079199	0	37079199	A	C
1	chr1_37085764	0	37085764	T	C
1	chr1_37086553	0	37086553	T	G
1	chr1_37087431	0	37087431	A	G
1	chr1_37089479	0	37089479	G	C
1	chr1_37095702	0	37095702	T	C
1	chr1_37106175	0	37106175	A	G
1	chr1_37115032	0	37115032	A	G
1	chr1_37141552	0	37141552	G	A
1	chr1_37143921	0	37143921	G	C
1	chr1_37144118	0	37144118	T	C
1	chr1_37149653	0	37149653	C	A
1	chr1_37151389	0	37151389	T	C
1	chr1_37151480	0	37151480	C	T
1	chr1_37151787	0	37151787	A	G
1	chr1_37152750	0	37152750	T	C
1	chr1_37155431	0	37155431	G	C
1	chr1_37158845	0	37158845	T	G
1	chr1_37165357	0	37165357	A	G
1	chr1_37170303	0	37170303	C	T
1	chr1_37170601	0	37170601	C	T
1	chr1_37202528	0	37202528	T	C
1	chr1_37220577	0	37220577	A	G
1	chr1_37227148	0	37227148	T	C
1	chr1_37227843	0	37227843	C	T
1	chr1_37235169	0	37235169	A	T
1	chr1_37250047	0	37250047	C	T
1	chr1_37255896	0	37255896	A	G
1	chr1_37256452	0	37256452	G	A
1	chr1_37256990	0	37256990	C	T
1	chr1_37262136	0	37262136	T	C
1	chr1_37267646	0	37267646	C	T
1	chr1_37291195	0	37291195	T	C
1	chr1_37297021	0	37297021	A	G
1	chr1_37297625	0	37297625	A	G
1	chr1_37301737	0	37301737	A	C
1	chr1_37303872	0	37303872	G	A
1	chr1_37304725	0	37304725	G	A
1	chr1_37312067	0	37312067	A	G
1	chr1_37315021	0	37315021	G	T
1	chr1_37319719	0	37319719	G	A
1	chr1_37322376	0	37322376	T	C
1	chr1_37323059	0	37323059	G	A
1	chr1_37337098	0	37337098	A	C
1	chr1_37337628	0	37337628	A	G
1	chr1_37344667	0	37344667	T	C
1	chr1_37353259	0	37353259	A	G
1	chr1_37359358	0	37359358	C	T
1	chr1_37359361	0	37359361	A	G
1	chr1_37364281	0	37364281	G	A
1	chr1_37378387	0	37378387	T	C
1	chr1_37380767	0	37380767	A	C
1	chr1_37391247	0	37391247	T	C
1	chr1_37394754	0	37394754	A	G
1	chr1_37394794	0	37394794	A	C
1	chr1_37414599	0	37414599	C	T
1	chr1_37417789	0	37417789	G	T
1	chr1_37421118	0	37421118	G	A
1	chr1_37428044	0	37428044	C	T
1	chr1_37428299	0	37428299	C	T
1	chr1_37434262	0	37434262	C	T
1	chr1_37448323	0	37448323	C	T
1	chr1_37448779	0	37448779	A	G
1	chr1_37451331	0	37451331	G	T
1	chr1_37451769	0	37451769	C	T
1	chr1_37453227	0	37453227	T	C
1	chr1_37455092	0	37455092	T	C
1	chr1_37460683	0	37460683	T	C
1	chr1_37461906	0	37461906	A	G
1	chr1_37462568	0	37462568	A	T
1	chr1_37471704	0	37471704	A	G
1	chr1_37475058	0	37475058	C	A
1	chr1_37484297	0	37484297	G	A
1	chr1_37485207	0	37485207	G	C
1	chr1_37492720	0	37492720	T	C
1	chr1_37495114	0	37495114	G	A
1	chr1_37499041	0	37499041	C	T
1	chr1_37501342	0	37501342	A	C
1	chr1_37502366	0	37502366	T	C
1	chr1_37504246	0	37504246	G	C
1	chr1_37508318	0	37508318	A	G
1	chr1_37513522	0	37513522	A	G
1	chr1_37514776	0	37514776	T	A
1	chr1_37520027	0	37520027	C	T
1	chr1_37525435	0	37525435	C	T
1	chr1_37526020	0	37526020	G	A
1	chr1_37531329	0	37531329	G	A
1	chr1_37536015	0	37536015	C	T
1	chr1_37536938	0	37536938	A	G
1	chr1_37539034	0	37539034	T	C
1	chr1_37540060	0	37540060	T	C
1	chr1_37548558	0	37548558	G	A
1	chr1_37553571	0	37553571	A	G
1	chr1_37561416	0	37561416	C	T
1	chr1_37562347	0	37562347	A	G
1	chr1_37567214	0	37567214	T	C
1	chr1_37572410	0	37572410	A	C
1	chr1_37572454	0	37572454	C	T
1	chr1_37573207	0	37573207	T	C
1	chr1_37577356	0	37577356	T	C
1	chr1_37580888	0	37580888	A	T
1	chr1_37583552	0	37583552	T	G
1	chr1_37589616	0	37589616	T	C
1	chr1_37590425	0	37590425	G	A
1	chr1_37596432	0	37596432	T	G
1	chr1_37598714	0	37598714	G	A
1	chr1_37607967	0	37607967	C	A
1	chr1_37609835	0	37609835	A	G
1	chr1_37611653	0	37611653	C	G
1	chr1_37620005	0	37620005	C	T
1	chr1_37623213	0	37623213	A	G
1	chr1_37623323	0	37623323	T	A
1	chr1_37634932	0	37634932	C	G
1	chr1_37635596	0	37635596	A	T
1	chr1_37637652	0	37637652	T	G
1	chr1_37638919	0	37638919	A	G
1	chr1_37641535	0	37641535	G	A
1	chr1_37641558	0	37641558	C	T
1	chr1_37641851	0	37641851	C	T
1	chr1_37644066	0	37644066	T	G
1	chr1_37649962	0	37649962	T	C
1	chr1_37660827	0	37660827	A	G
1	chr1_37662251	0	37662251	C	T
1	chr1_37671370	0	37671370	G	T
1	chr1_37673248	0	37673248	G	A
1	chr1_37675273	0	37675273	C	T
1	chr1_37682064	0	37682064	A	G
1	chr1_37682488	0	37682488	A	G
1	chr1_37687640	0	37687640	A	T
1	chr1_37692093	0	37692093	G	A
1	chr1_37693616	0	37693616	A	G
1	chr1_37694859	0	37694859	C	G
1	chr1_37695334	0	37695334	A	G
1	chr1_37697519	0	37697519	C	A
1	chr1_37698159	0	37698159	A	T
1	chr1_37702576	0	37702576	A	C
1	chr1_37706437	0	37706437	T	C
1	chr1_37707365	0	37707365	A	G
1	chr1_37714859	0	37714859	A	C
1	chr1_37719840	0	37719840	C	G
1	chr1_37720276	0	37720276	G	A
1	chr1_37725938	0	37725938	T	C
1	chr1_37726598	0	37726598	T	C
1	chr1_37729994	0	37729994	C	G
1	chr1_37734665	0	37734665	T	C
1	chr1_37734962	0	37734962	G	A
1	chr1_37736801	0	37736801	A	C
1	chr1_37743289	0	37743289	G	A
1	chr1_37745348	0	37745348	G	A
1	chr1_37750389	0	37750389	A	G
1	chr1_37757712	0	37757712	T	G
1	chr1_37758993	0	37758993	A	G
1	chr1_37761514	0	37761514	T	C
1	chr1_37769856	0	37769856	T	C
1	chr1_37773969	0	37773969	T	C
1	chr1_37775422	0	37775422	T	C
1	chr1_37776444	0	37776444	T	C
1	chr1_37785449	0	37785449	T	C
1	chr1_37794494	0	37794494	A	C
1	chr1_37799386	0	37799386	A	G
1	chr1_37801590	0	37801590	T	C
1	chr1_37808804	0	37808804	C	T
1	chr1_37815541	0	37815541	C	T
1	chr1_37817159	0	37817159	G	A
1	chr1_37817782	0	37817782	G	A
1	chr1_37818550	0	37818550	T	G
1	chr1_37820311	0	37820311	C	T
1	chr1_37821837	0	37821837	G	A
1	chr1_37824269	0	37824269	T	C
1	chr1_37830420	0	37830420	A	G
1	chr1_37832397	0	37832397	G	C
1	chr1_37835183	0	37835183	T	G
1	chr1_37838544	0	37838544	C	T
1	chr1_37843001	0	37843001	T	C
1	chr1_37849436	0	37849436	T	A
1	chr1_37850980	0	37850980	A	G
1	chr1_37858884	0	37858884	T	A
1	chr1_37859007	0	37859007	A	G
1	chr1_37864355	0	37864355	G	A
1	chr1_37865220	0	37865220	G	A
1	chr1_37870128	0	37870128	T	C
1	chr1_37874993	0	37874993	A	G
1	chr1_37876432	0	37876432	G	T
1	chr1_37876494	0	37876494	G	A
1	chr1_37879719	0	37879719	A	G
1	chr1_37881871	0	37881871	T	C
1	chr1_37882411	0	37882411	G	A
1	chr1_37887503	0	37887503	A	G
1	chr1_37888885	0	37888885	G	A
1	chr1_37892446	0	37892446	T	C
1	chr1_37893336	0	37893336	G	C
1	chr1_37896057	0	37896057	A	G
1	chr1_37896593	0	37896593	T	C
1	chr1_37897399	0	37897399	A	G
1	chr1_37898629	0	37898629	C	T
1	chr1_37909818	0	37909818	T	C
1	chr1_37910843	0	37910843	G	T
1	chr1_37911511	0	37911511	T	C
1	chr1_37912030	0	37912030	C	T
1	chr1_37915160	0	37915160	C	T
1	chr1_37917108	0	37917108	A	G
1	chr1_37918372	0	37918372	G	T
1	chr1_37921041	0	37921041	T	C
1	chr1_37921603	0	37921603	G	T
1	chr1_37922422	0	37922422	C	T
1	chr1_37925633	0	37925633	A	G
1	chr1_37934659	0	37934659	T	C
1	chr1_37936397	0	37936397	C	T
1	chr1_37940085	0	37940085	C	T
1	chr1_37941123	0	37941123	G	A
1	chr1_37941959	0	37941959	T	C
1	chr1_37942613	0	37942613	C	A
1	chr1_37948571	0	37948571	C	T
1	chr1_37967593	0	37967593	C	A
1	chr1_37973998	0	37973998	C	A
1	chr1_37985747	0	37985747	C	T
1	chr1_37990683	0	37990683	G	T
1	chr1_37995745	0	37995745	G	A
1	chr1_38002341	0	38002341	C	G
1	chr1_38002521	0	38002521	T	G
1	chr1_38005479	0	38005479	C	T
1	chr1_38009435	0	38009435	G	T
1	chr1_38012623	0	38012623	C	T
1	chr1_38014715	0	38014715	A	G
1	chr1_38022704	0	38022704	T	C
1	chr1_38029709	0	38029709	A	T
1	chr1_38039306	0	38039306	A	T
1	chr1_38039798	0	38039798	T	G
1	chr1_38041447	0	38041447	T	C
1	chr1_38048588	0	38048588	T	C
1	chr1_38053725	0	38053725	A	C
1	chr1_38055608	0	38055608	G	A
1	chr1_38056634	0	38056634	A	G
1	chr1_38062149	0	38062149	G	A
1	chr1_38068684	0	38068684	A	G
1	chr1_38073177	0	38073177	T	C
1	chr1_38075670	0	38075670	C	T
1	chr1_38093251	0	38093251	A	G
1	chr1_38096774	0	38096774	A	C
1	chr1_38097221	0	38097221	T	C
1	chr1_38098814	0	38098814	A	G
1	chr1_38105575	0	38105575	G	T
1	chr1_38108418	0	38108418	T	A
1	chr1_38114150	0	38114150	A	G
1	chr1_38118815	0	38118815	C	T
1	chr1_38124977	0	38124977	T	C
1	chr1_38128070	0	38128070	T	C
1	chr1_38141105	0	38141105	C	A
1	chr1_38141159	0	38141159	G	A
1	chr1_38144319	0	38144319	C	T
1	chr1_38145130	0	38145130	A	C
1	chr1_38149614	0	38149614	T	C
1	chr1_38169444	0	38169444	C	A
1	chr1_38174696	0	38174696	A	C
1	chr1_38174972	0	38174972	T	C
1	chr1_38184715	0	38184715	G	A
1	chr1_38189112	0	38189112	A	G
1	chr1_38193980	0	38193980	C	G
1	chr1_38199120	0	38199120	C	A
1	chr1_38206304	0	38206304	A	G
1	chr1_38209979	0	38209979	A	G
1	chr1_38217665	0	38217665	A	G
1	chr1_38217855	0	38217855	G	T
1	chr1_38219665	0	38219665	C	T
1	chr1_38244252	0	38244252	T	C
1	chr1_38246668	0	38246668	A	G
1	chr1_38249620	0	38249620	C	T
1	chr1_38271205	0	38271205	T	C
1	chr1_38273607	0	38273607	T	C
1	chr1_38278761	0	38278761	G	A
1	chr1_38284603	0	38284603	C	G
1	chr1_38291447	0	38291447	T	G
1	chr1_38291661	0	38291661	T	C
1	chr1_38292215	0	38292215	T	G
1	chr1_38294114	0	38294114	A	C
1	chr1_38302263	0	38302263	A	G
1	chr1_38305186	0	38305186	A	G
1	chr1_38308576	0	38308576	C	T
1	chr1_38319565	0	38319565	G	A
1	chr1_38323600	0	38323600	G	A
1	chr1_38329658	0	38329658	G	C
1	chr1_38334369	0	38334369	A	G
1	chr1_38334903	0	38334903	T	C
1	chr1_38334965	0	38334965	T	C
1	chr1_38336162	0	38336162	T	C
1	chr1_38350908	0	38350908	C	A
1	chr1_38351968	0	38351968	G	A
1	chr1_38353410	0	38353410	C	T
1	chr1_38354040	0	38354040	A	G
1	chr1_38370293	0	38370293	G	C
1	chr1_38379947	0	38379947	T	C
1	chr1_38381458	0	38381458	T	C
1	chr1_38382902	0	38382902	G	T
1	chr1_38384599	0	38384599	C	A
1	chr1_38385946	0	38385946	T	G
1	chr1_38400581	0	38400581	T	C
1	chr1_38401069	0	38401069	T	C
1	chr1_38401849	0	38401849	C	G
1	chr1_38405016	0	38405016	G	A
1	chr1_38425840	0	38425840	T	A
1	chr1_38428783	0	38428783	G	A
1	chr1_38443718	0	38443718	T	C
1	chr1_38447310	0	38447310	A	G
1	chr1_38456158	0	38456158	A	C
1	chr1_38462094	0	38462094	A	G
1	chr1_38468557	0	38468557	C	T
1	chr1_38468925	0	38468925	C	G
1	chr1_38470859	0	38470859	G	A
1	chr1_38471580	0	38471580	C	T
1	chr1_38477716	0	38477716	A	G
1	chr1_38479055	0	38479055	A	C
1	chr1_38497362	0	38497362	T	C
1	chr1_38504547	0	38504547	A	C
1	chr1_38513401	0	38513401	C	T
1	chr1_38518351	0	38518351	G	C
1	chr1_38519507	0	38519507	C	T
1	chr1_38522839	0	38522839	C	G
1	chr1_38523356	0	38523356	T	G
1	chr1_38524412	0	38524412	A	G
1	chr1_38537369	0	38537369	G	A
1	chr1_38540580	0	38540580	A	G
1	chr1_38541395	0	38541395	T	G
1	chr1_38542507	0	38542507	T	G
1	chr1_38543603	0	38543603	A	C
1	chr1_38550153	0	38550153	G	A
1	chr1_38553111	0	38553111	A	T
1	chr1_38553947	0	38553947	A	G
1	chr1_38557709	0	38557709	T	G
1	chr1_38560451	0	38560451	A	G
1	chr1_38563668	0	38563668	G	T
1	chr1_38564332	0	38564332	C	T
1	chr1_38589810	0	38589810	C	T
1	chr1_38601602	0	38601602	G	A
1	chr1_38606815	0	38606815	C	T
1	chr1_38607551	0	38607551	G	T
1	chr1_38617524	0	38617524	C	T
1	chr1_38625177	0	38625177	G	T
1	chr1_38636118	0	38636118	T	C
1	chr1_38644557	0	38644557	A	T
1	chr1_38649111	0	38649111	C	T
1	chr1_38651894	0	38651894	A	G
1	chr1_38664340	0	38664340	T	C
1	chr1_38668843	0	38668843	C	G
1	chr1_38670901	0	38670901	C	T
1	chr1_38684010	0	38684010	G	A
1	chr1_38686310	0	38686310	T	A
1	chr1_38688393	0	38688393	A	G
1	chr1_38692324	0	38692324	T	C
1	chr1_38697640	0	38697640	G	T
1	chr1_38697850	0	38697850	G	A
1	chr1_38697868	0	38697868	T	C
1	chr1_38710694	0	38710694	C	A
1	chr1_38719279	0	38719279	A	G
1	chr1_38720022	0	38720022	T	C
1	chr1_38720023	0	38720023	A	G
1	chr1_38723125	0	38723125	G	A
1	chr1_38726007	0	38726007	A	G
1	chr1_38729278	0	38729278	C	T
1	chr1_38739095	0	38739095	G	C
1	chr1_38752147	0	38752147	T	C
1	chr1_38757404	0	38757404	A	C
1	chr1_38758234	0	38758234	C	A
1	chr1_38760215	0	38760215	G	T
1	chr1_38765029	0	38765029	G	A
1	chr1_38772938	0	38772938	T	C
1	chr1_38776574	0	38776574	A	T
1	chr1_38780540	0	38780540	G	C
1	chr1_38782595	0	38782595	C	A
1	chr1_38786227	0	38786227	T	C
1	chr1_38789356	0	38789356	A	G
1	chr1_38792748	0	38792748	A	C
1	chr1_38794664	0	38794664	T	C
1	chr1_38810433	0	38810433	T	C
1	chr1_38816433	0	38816433	C	T
1	chr1_38819787	0	38819787	G	C
1	chr1_38823904	0	38823904	G	A
1	chr1_38828673	0	38828673	T	C
1	chr1_38833700	0	38833700	G	A
1	chr1_38839778	0	38839778	T	C
1	chr1_38839891	0	38839891	A	G
1	chr1_38846455	0	38846455	A	G
1	chr1_38857799	0	38857799	T	C
1	chr1_38858005	0	38858005	C	T
1	chr1_38860369	0	38860369	G	C
1	chr1_38866196	0	38866196	G	C
1	chr1_38870475	0	38870475	T	C
1	chr1_38878200	0	38878200	G	A
1	chr1_38886334	0	38886334	T	C
1	chr1_38894891	0	38894891	T	C
1	chr1_38894949	0	38894949	G	A
1	chr1_38901640	0	38901640	G	A
1	chr1_38949897	0	38949897	C	T
1	chr1_38953415	0	38953415	G	A
1	chr1_38954816	0	38954816	T	C
1	chr1_38954993	0	38954993	A	T
1	chr1_38957564	0	38957564	A	G
1	chr1_38957947	0	38957947	G	C
1	chr1_38973351	0	38973351	G	T
1	chr1_38977054	0	38977054	C	G
1	chr1_38977269	0	38977269	A	G
1	chr1_38980365	0	38980365	C	G
1	chr1_38982850	0	38982850	A	G
1	chr1_38983478	0	38983478	A	G
1	chr1_38986401	0	38986401	A	G
1	chr1_38991437	0	38991437	A	G
1	chr1_39020299	0	39020299	T	A
1	chr1_39037423	0	39037423	G	C
1	chr1_39043816	0	39043816	A	G
1	chr1_39043887	0	39043887	A	G
1	chr1_39044496	0	39044496	T	C
1	chr1_39049307	0	39049307	C	G
1	chr1_39069939	0	39069939	T	C
1	chr1_39078656	0	39078656	C	T
1	chr1_39083557	0	39083557	C	T
1	chr1_39092564	0	39092564	A	T
1	chr1_39092963	0	39092963	T	C
1	chr1_39101885	0	39101885	C	T
1	chr1_39102542	0	39102542	G	A
1	chr1_39107981	0	39107981	G	C
1	chr1_39112205	0	39112205	T	C
1	chr1_39114564	0	39114564	G	C
1	chr1_39122451	0	39122451	G	T
1	chr1_39125370	0	39125370	G	C
1	chr1_39135133	0	39135133	C	T
1	chr1_39177180	0	39177180	C	T
1	chr1_39178177	0	39178177	A	G
1	chr1_39186825	0	39186825	T	C
1	chr1_39190455	0	39190455	G	A
1	chr1_39191242	0	39191242	A	T
1	chr1_39194413	0	39194413	C	G
1	chr1_39200654	0	39200654	C	A
1	chr1_39209358	0	39209358	C	A
1	chr1_39209601	0	39209601	A	G
1	chr1_39220212	0	39220212	A	G
1	chr1_39226208	0	39226208	A	C
1	chr1_39227241	0	39227241	G	A
1	chr1_39228191	0	39228191	A	C
1	chr1_39231202	0	39231202	T	G
1	chr1_39234983	0	39234983	G	T
1	chr1_39242684	0	39242684	G	A
1	chr1_39244242	0	39244242	T	A
1	chr1_39249307	0	39249307	C	T
1	chr1_39250345	0	39250345	C	T
1	chr1_39252134	0	39252134	A	G
1	chr1_39253895	0	39253895	T	C
1	chr1_39255413	0	39255413	A	G
1	chr1_39284434	0	39284434	C	T
1	chr1_39285013	0	39285013	G	A
1	chr1_39285410	0	39285410	A	G
1	chr1_39287068	0	39287068	C	T
1	chr1_39287355	0	39287355	A	G
1	chr1_39289770	0	39289770	G	A
1	chr1_39291372	0	39291372	A	G
1	chr1_39301321	0	39301321	T	G
1	chr1_39302436	0	39302436	G	A
1	chr1_39306465	0	39306465	T	C
1	chr1_39307434	0	39307434	T	C
1	chr1_39315033	0	39315033	A	G
1	chr1_39324001	0	39324001	A	C
1	chr1_39324604	0	39324604	G	T
1	chr1_39325275	0	39325275	C	G
1	chr1_39326388	0	39326388	G	A
1	chr1_39331337	0	39331337	T	C
1	chr1_39333971	0	39333971	C	A
1	chr1_39334883	0	39334883	T	C
1	chr1_39335999	0	39335999	T	A
1	chr1_39336058	0	39336058	G	A
1	chr1_39338186	0	39338186	A	G
1	chr1_39342508	0	39342508	A	C
1	chr1_39342770	0	39342770	G	T
1	chr1_39344294	0	39344294	G	A
1	chr1_39345616	0	39345616	A	G
1	chr1_39346972	0	39346972	A	G
1	chr1_39351583	0	39351583	G	A
1	chr1_39356626	0	39356626	C	T
1	chr1_39357369	0	39357369	T	C
1	chr1_39371208	0	39371208	A	G
1	chr1_39372895	0	39372895	C	T
1	chr1_39373901	0	39373901	G	A
1	chr1_39379863	0	39379863	C	T
1	chr1_39385575	0	39385575	A	T
1	chr1_39385645	0	39385645	T	C
1	chr1_39398848	0	39398848	G	C
1	chr1_39400596	0	39400596	T	C
1	chr1_39401994	0	39401994	C	G
1	chr1_39408800	0	39408800	A	C
1	chr1_39409754	0	39409754	G	C
1	chr1_39428079	0	39428079	T	C
1	chr1_39430515	0	39430515	T	C
1	chr1_39430582	0	39430582	T	C
1	chr1_39432048	0	39432048	C	T
1	chr1_39435253	0	39435253	G	A
1	chr1_39440121	0	39440121	C	T
1	chr1_39442147	0	39442147	C	T
1	chr1_39447364	0	39447364	A	C
1	chr1_39449347	0	39449347	T	C
1	chr1_39452028	0	39452028	G	A
1	chr1_39454647	0	39454647	G	T
1	chr1_39461424	0	39461424	G	T
1	chr1_39469068	0	39469068	T	G
1	chr1_39472176	0	39472176	C	T
1	chr1_39472872	0	39472872	A	G
1	chr1_39473298	0	39473298	A	G
1	chr1_39475256	0	39475256	C	A
1	chr1_39475919	0	39475919	C	A
1	chr1_39478155	0	39478155	T	C
1	chr1_39480140	0	39480140	A	G
1	chr1_39481072	0	39481072	C	A
1	chr1_39485227	0	39485227	G	T
1	chr1_39493586	0	39493586	T	C
1	chr1_39494583	0	39494583	C	A
1	chr1_39495821	0	39495821	C	T
1	chr1_39499554	0	39499554	T	C
1	chr1_39501086	0	39501086	T	C
1	chr1_39501146	0	39501146	T	C
1	chr1_39505159	0	39505159	A	G
1	chr1_39508703	0	39508703	T	C
1	chr1_39512069	0	39512069	G	C
1	chr1_39516892	0	39516892	T	C
1	chr1_39517060	0	39517060	A	C
1	chr1_39526080	0	39526080	G	C
1	chr1_39533072	0	39533072	A	C
1	chr1_39557507	0	39557507	A	G
1	chr1_39565453	0	39565453	T	C
1	chr1_39575964	0	39575964	T	C
1	chr1_39580034	0	39580034	A	G
1	chr1_39592118	0	39592118	G	T
1	chr1_39595616	0	39595616	C	A
1	chr1_39606910	0	39606910	C	T
1	chr1_39611693	0	39611693	G	A
1	chr1_39611865	0	39611865	G	A
1	chr1_39615827	0	39615827	G	A
1	chr1_39623268	0	39623268	G	A
1	chr1_39623534	0	39623534	A	C
1	chr1_39629045	0	39629045	C	G
1	chr1_39651721	0	39651721	G	A
1	chr1_39657798	0	39657798	C	A
1	chr1_39664154	0	39664154	C	G
1	chr1_39664220	0	39664220	C	T
1	chr1_39664296	0	39664296	A	G
1	chr1_39664862	0	39664862	G	C
1	chr1_39671154	0	39671154	T	C
1	chr1_39681188	0	39681188	T	C
1	chr1_39681695	0	39681695	G	A
1	chr1_39682905	0	39682905	A	G
1	chr1_39683553	0	39683553	T	A
1	chr1_39701740	0	39701740	T	G
1	chr1_39710369	0	39710369	A	C
1	chr1_39711524	0	39711524	T	G
1	chr1_39733508	0	39733508	A	T
1	chr1_39751618	0	39751618	C	T
1	chr1_39751810	0	39751810	G	C
1	chr1_39752387	0	39752387	T	C
1	chr1_39755922	0	39755922	A	C
1	chr1_39759580	0	39759580	C	T
1	chr1_39763098	0	39763098	T	C
1	chr1_39765277	0	39765277	A	G
1	chr1_39765326	0	39765326	T	A
1	chr1_39765449	0	39765449	T	C
1	chr1_39775341	0	39775341	T	G
1	chr1_39777747	0	39777747	A	C
1	chr1_39777914	0	39777914	C	T
1	chr1_39793210	0	39793210	C	T
1	chr1_39801068	0	39801068	C	T
1	chr1_39809220	0	39809220	C	T
1	chr1_39811007	0	39811007	T	G
1	chr1_39824314	0	39824314	A	T
1	chr1_39824728	0	39824728	C	T
1	chr1_39838188	0	39838188	A	G
1	chr1_39843101	0	39843101	A	T
1	chr1_39843799	0	39843799	C	G
1	chr1_39845997	0	39845997	T	C
1	chr1_39848258	0	39848258	C	T
1	chr1_39858922	0	39858922	C	T
1	chr1_39863219	0	39863219	A	G
1	chr1_39863749	0	39863749	T	C
1	chr1_39871141	0	39871141	T	G
1	chr1_39875464	0	39875464	A	G
1	chr1_39878375	0	39878375	G	A
1	chr1_39879425	0	39879425	G	A
1	chr1_39881772	0	39881772	G	A
1	chr1_39881819	0	39881819	T	G
1	chr1_39882544	0	39882544	A	C
1	chr1_39884811	0	39884811	A	G
1	chr1_39899976	0	39899976	T	C
1	chr1_39912658	0	39912658	T	C
1	chr1_39912858	0	39912858	G	A
1	chr1_39915388	0	39915388	G	T
1	chr1_39917154	0	39917154	A	G
1	chr1_39920688	0	39920688	A	G
1	chr1_39924124	0	39924124	A	G
1	chr1_39924816	0	39924816	G	A
1	chr1_39926079	0	39926079	G	T
1	chr1_39938439	0	39938439	G	A
1	chr1_39939622	0	39939622	T	C
1	chr1_39941759	0	39941759	A	G
1	chr1_39945622	0	39945622	A	G
1	chr1_39961012	0	39961012	C	T
1	chr1_39961229	0	39961229	C	A
1	chr1_39963459	0	39963459	A	C
1	chr1_39972621	0	39972621	C	A
1	chr1_39985359	0	39985359	T	C
1	chr1_39987664	0	39987664	T	C
1	chr1_39991492	0	39991492	T	G
1	chr1_39994222	0	39994222	A	G
1	chr1_39998469	0	39998469	A	G
1	chr1_39999121	0	39999121	A	G
1	chr1_39999612	0	39999612	G	A
1	chr1_40000164	0	40000164	G	A
1	chr1_40016369	0	40016369	A	C
1	chr1_40028119	0	40028119	T	C
1	chr1_40028687	0	40028687	G	A
1	chr1_40031396	0	40031396	T	A
1	chr1_40031499	0	40031499	G	A
1	chr1_40031574	0	40031574	T	A
1	chr1_40037386	0	40037386	C	T
1	chr1_40041027	0	40041027	G	A
1	chr1_40042393	0	40042393	T	C
1	chr1_40061300	0	40061300	A	G
1	chr1_40073472	0	40073472	G	T
1	chr1_40075540	0	40075540	T	C
1	chr1_40076387	0	40076387	C	G
1	chr1_40081067	0	40081067	A	G
1	chr1_40086281	0	40086281	T	C
1	chr1_40088690	0	40088690	T	A
1	chr1_40096566	0	40096566	A	G
1	chr1_40105623	0	40105623	C	T
1	chr1_40109452	0	40109452	T	C
1	chr1_40113329	0	40113329	A	C
1	chr1_40113429	0	40113429	C	A
1	chr1_40121599	0	40121599	A	G
1	chr1_40126972	0	40126972	G	A
1	chr1_40143912	0	40143912	T	C
1	chr1_40146374	0	40146374	C	T
1	chr1_40146504	0	40146504	T	C
1	chr1_40147407	0	40147407	G	A
1	chr1_40149280	0	40149280	G	A
1	chr1_40150831	0	40150831	C	G
1	chr1_40151930	0	40151930	A	G
1	chr1_40161022	0	40161022	G	T
1	chr1_40170468	0	40170468	C	T
1	chr1_40172630	0	40172630	A	G
1	chr1_40177248	0	40177248	G	A
1	chr1_40185812	0	40185812	C	A
1	chr1_40199557	0	40199557	A	G
1	chr1_40207549	0	40207549	G	C
1	chr1_40211369	0	40211369	C	A
1	chr1_40212036	0	40212036	A	G
1	chr1_40217861	0	40217861	C	G
1	chr1_40221014	0	40221014	G	A
1	chr1_40223466	0	40223466	T	G
1	chr1_40226999	0	40226999	G	C
1	chr1_40232805	0	40232805	A	G
1	chr1_40233040	0	40233040	C	T
1	chr1_40238921	0	40238921	G	C
1	chr1_40239039	0	40239039	T	C
1	chr1_40240320	0	40240320	T	A
1	chr1_40254649	0	40254649	T	C
1	chr1_40256731	0	40256731	G	C
1	chr1_40256830	0	40256830	A	T
1	chr1_40258927	0	40258927	A	G
1	chr1_40266078	0	40266078	A	G
1	chr1_40267887	0	40267887	A	C
1	chr1_40270013	0	40270013	T	C
1	chr1_40279445	0	40279445	G	A
1	chr1_40279498	0	40279498	C	A
1	chr1_40282147	0	40282147	G	A
1	chr1_40285744	0	40285744	G	A
1	chr1_40286977	0	40286977	A	G
1	chr1_40288159	0	40288159	G	A
1	chr1_40295341	0	40295341	C	G
1	chr1_40295488	0	40295488	G	C
1	chr1_40296453	0	40296453	A	G
1	chr1_40302570	0	40302570	A	C
1	chr1_40307319	0	40307319	A	G
1	chr1_40312508	0	40312508	G	A
1	chr1_40314193	0	40314193	C	G
1	chr1_40315098	0	40315098	C	T
1	chr1_40326488	0	40326488	G	T
1	chr1_40332860	0	40332860	T	C
1	chr1_40335411	0	40335411	G	T
1	chr1_40339881	0	40339881	T	A
1	chr1_40347722	0	40347722	A	G
1	chr1_40350294	0	40350294	A	C
1	chr1_40352328	0	40352328	G	A
1	chr1_40352700	0	40352700	G	C
1	chr1_40363683	0	40363683	T	A
1	chr1_40369888	0	40369888	C	G
1	chr1_40373738	0	40373738	A	G
1	chr1_40379402	0	40379402	A	G
1	chr1_40383385	0	40383385	C	A
1	chr1_40391198	0	40391198	A	C
1	chr1_40394381	0	40394381	A	C
1	chr1_40396652	0	40396652	T	C
1	chr1_40401120	0	40401120	C	T
1	chr1_40402026	0	40402026	C	G
1	chr1_40402301	0	40402301	T	C
1	chr1_40406278	0	40406278	A	G
1	chr1_40406706	0	40406706	C	T
1	chr1_40406851	0	40406851	C	T
1	chr1_40408112	0	40408112	A	G
1	chr1_40410338	0	40410338	C	T
1	chr1_40416158	0	40416158	T	G
1	chr1_40422512	0	40422512	C	A
1	chr1_40435139	0	40435139	C	T
1	chr1_40438529	0	40438529	T	C
1	chr1_40440119	0	40440119	G	T
1	chr1_40445420	0	40445420	G	A
1	chr1_40447351	0	40447351	C	T
1	chr1_40452618	0	40452618	C	T
1	chr1_40454091	0	40454091	T	C
1	chr1_40454898	0	40454898	T	C
1	chr1_40464554	0	40464554	A	G
1	chr1_40478051	0	40478051	T	C
1	chr1_40488435	0	40488435	A	G
1	chr1_40492649	0	40492649	T	C
1	chr1_40498245	0	40498245	T	C
1	chr1_40503667	0	40503667	C	T
1	chr1_40526218	0	40526218	T	A
1	chr1_40534874	0	40534874	T	A
1	chr1_40541309	0	40541309	G	A
1	chr1_40544457	0	40544457	G	C
1	chr1_40558211	0	40558211	T	C
1	chr1_40560489	0	40560489	G	T
1	chr1_40578097	0	40578097	G	A
1	chr1_40582370	0	40582370	G	C
1	chr1_40587245	0	40587245	C	A
1	chr1_40594773	0	40594773	A	C
1	chr1_40603812	0	40603812	C	T
1	chr1_40607995	0	40607995	A	G
1	chr1_40614210	0	40614210	A	G
1	chr1_40615295	0	40615295	T	C
1	chr1_40617832	0	40617832	G	A
1	chr1_40619994	0	40619994	T	C
1	chr1_40622351	0	40622351	C	G
1	chr1_40623817	0	40623817	A	G
1	chr1_40624155	0	40624155	A	C
1	chr1_40631826	0	40631826	T	C
1	chr1_40636261	0	40636261	T	A
1	chr1_40639350	0	40639350	G	T
1	chr1_40643377	0	40643377	A	T
1	chr1_40643559	0	40643559	T	C
1	chr1_40646819	0	40646819	A	T
1	chr1_40647074	0	40647074	A	G
1	chr1_40655702	0	40655702	G	T
1	chr1_40656192	0	40656192	A	G
1	chr1_40659503	0	40659503	G	C
1	chr1_40659810	0	40659810	T	C
1	chr1_40660944	0	40660944	T	G
1	chr1_40670428	0	40670428	C	T
1	chr1_40670593	0	40670593	A	G
1	chr1_40674645	0	40674645	C	T
1	chr1_40675592	0	40675592	C	A
1	chr1_40678712	0	40678712	G	A
1	chr1_40685909	0	40685909	A	C
1	chr1_40698133	0	40698133	G	A
1	chr1_40699319	0	40699319	C	A
1	chr1_40701293	0	40701293	C	A
1	chr1_40706999	0	40706999	A	G
1	chr1_40710080	0	40710080	A	G
1	chr1_40711600	0	40711600	A	G
1	chr1_40712788	0	40712788	C	T
1	chr1_40713310	0	40713310	A	C
1	chr1_40716461	0	40716461	G	A
1	chr1_40716631	0	40716631	C	T
1	chr1_40721870	0	40721870	A	C
1	chr1_40721881	0	40721881	A	G
1	chr1_40731908	0	40731908	T	G
1	chr1_40744467	0	40744467	T	C
1	chr1_40745003	0	40745003	T	A
1	chr1_40746956	0	40746956	A	T
1	chr1_40754657	0	40754657	G	A
1	chr1_40769117	0	40769117	C	G
1	chr1_40777991	0	40777991	A	C
1	chr1_40780740	0	40780740	C	A
1	chr1_40781441	0	40781441	G	A
1	chr1_40842585	0	40842585	A	G
1	chr1_40842826	0	40842826	C	T
1	chr1_40847225	0	40847225	T	C
1	chr1_40852976	0	40852976	T	C
1	chr1_40854251	0	40854251	T	C
1	chr1_40854917	0	40854917	T	C
1	chr1_40855201	0	40855201	C	A
1	chr1_40855891	0	40855891	T	C
1	chr1_40861081	0	40861081	A	G
1	chr1_40862671	0	40862671	G	A
1	chr1_40864975	0	40864975	C	T
1	chr1_40877292	0	40877292	A	G
1	chr1_40892677	0	40892677	T	C
1	chr1_40892848	0	40892848	T	C
1	chr1_40900083	0	40900083	G	C
1	chr1_40915169	0	40915169	A	G
1	chr1_40917211	0	40917211	C	T
1	chr1_40923191	0	40923191	A	G
1	chr1_40925410	0	40925410	A	G
1	chr1_40928893	0	40928893	G	A
1	chr1_40930732	0	40930732	G	A
1	chr1_40931501	0	40931501	C	G
1	chr1_40938602	0	40938602	T	C
1	chr1_40941257	0	40941257	A	G
1	chr1_40942437	0	40942437	C	A
1	chr1_40942731	0	40942731	A	G
1	chr1_40964846	0	40964846	T	C
1	chr1_40970966	0	40970966	C	G
1	chr1_40978338	0	40978338	G	A
1	chr1_40980546	0	40980546	A	G
1	chr1_40985975	0	40985975	G	C
1	chr1_40995470	0	40995470	C	T
1	chr1_40997061	0	40997061	A	G
1	chr1_41009529	0	41009529	G	A
1	chr1_41011107	0	41011107	T	C
1	chr1_41015841	0	41015841	A	G
1	chr1_41018359	0	41018359	C	T
1	chr1_41019813	0	41019813	T	C
1	chr1_41022846	0	41022846	G	A
1	chr1_41030152	0	41030152	A	G
1	chr1_41034683	0	41034683	A	G
1	chr1_41042206	0	41042206	G	A
1	chr1_41046905	0	41046905	G	C
1	chr1_41048402	0	41048402	A	C
1	chr1_41057432	0	41057432	T	C
1	chr1_41059723	0	41059723	A	T
1	chr1_41064212	0	41064212	G	A
1	chr1_41065084	0	41065084	C	A
1	chr1_41065734	0	41065734	C	G
1	chr1_41072116	0	41072116	G	A
1	chr1_41074071	0	41074071	C	T
1	chr1_41075748	0	41075748	T	C
1	chr1_41078057	0	41078057	C	A
1	chr1_41080924	0	41080924	G	A
1	chr1_41085517	0	41085517	T	C
1	chr1_41096331	0	41096331	T	C
1	chr1_41096332	0	41096332	A	G
1	chr1_41103876	0	41103876	T	C
1	chr1_41104255	0	41104255	A	T
1	chr1_41105923	0	41105923	C	G
1	chr1_41117836	0	41117836	A	G
1	chr1_41120015	0	41120015	C	T
1	chr1_41122210	0	41122210	C	T
1	chr1_41127493	0	41127493	G	C
1	chr1_41129746	0	41129746	G	A
1	chr1_41137386	0	41137386	T	C
1	chr1_41146738	0	41146738	T	C
1	chr1_41150256	0	41150256	C	A
1	chr1_41154240	0	41154240	G	A
1	chr1_41158972	0	41158972	C	G
1	chr1_41162695	0	41162695	G	A
1	chr1_41163615	0	41163615	A	G
1	chr1_41178551	0	41178551	G	A
1	chr1_41183772	0	41183772	G	C
1	chr1_41187217	0	41187217	G	A
1	chr1_41192126	0	41192126	C	A
1	chr1_41192547	0	41192547	C	G
1	chr1_41193271	0	41193271	A	G
1	chr1_41199765	0	41199765	G	T
1	chr1_41200410	0	41200410	A	C
1	chr1_41202697	0	41202697	C	A
1	chr1_41218427	0	41218427	A	G
1	chr1_41219849	0	41219849	A	G
1	chr1_41226357	0	41226357	C	T
1	chr1_41226399	0	41226399	T	C
1	chr1_41239689	0	41239689	T	C
1	chr1_41245957	0	41245957	T	G
1	chr1_41245980	0	41245980	T	C
1	chr1_41250981	0	41250981	G	A
1	chr1_41265148	0	41265148	C	T
1	chr1_41266612	0	41266612	T	C
1	chr1_41269192	0	41269192	T	C
1	chr1_41270779	0	41270779	G	A
1	chr1_41271999	0	41271999	A	G
1	chr1_41275302	0	41275302	T	C
1	chr1_41291872	0	41291872	G	A
1	chr1_41296969	0	41296969	G	A
1	chr1_41305975	0	41305975	A	C
1	chr1_41310050	0	41310050	G	T
1	chr1_41311415	0	41311415	A	C
1	chr1_41312726	0	41312726	C	A
1	chr1_41313831	0	41313831	C	T
1	chr1_41314435	0	41314435	G	T
1	chr1_41322970	0	41322970	G	A
1	chr1_41324895	0	41324895	G	A
1	chr1_41334441	0	41334441	T	G
1	chr1_41338689	0	41338689	G	A
1	chr1_41339180	0	41339180	G	A
1	chr1_41339782	0	41339782	A	G
1	chr1_41351552	0	41351552	C	T
1	chr1_41351739	0	41351739	A	G
1	chr1_41352370	0	41352370	T	C
1	chr1_41355907	0	41355907	T	G
1	chr1_41357164	0	41357164	C	G
1	chr1_41358342	0	41358342	C	G
1	chr1_41359953	0	41359953	C	G
1	chr1_41361134	0	41361134	A	G
1	chr1_41372472	0	41372472	C	T
1	chr1_41374231	0	41374231	A	G
1	chr1_41383088	0	41383088	G	A
1	chr1_41385816	0	41385816	A	G
1	chr1_41388998	0	41388998	T	C
1	chr1_41398012	0	41398012	A	G
1	chr1_41406062	0	41406062	C	A
1	chr1_41418163	0	41418163	T	C
1	chr1_41431990	0	41431990	C	A
1	chr1_41434392	0	41434392	G	A
1	chr1_41435267	0	41435267	G	A
1	chr1_41440308	0	41440308	T	C
1	chr1_41446232	0	41446232	T	C
1	chr1_41446670	0	41446670	T	G
1	chr1_41451081	0	41451081	C	A
1	chr1_41455636	0	41455636	A	G
1	chr1_41455941	0	41455941	T	C
1	chr1_41459165	0	41459165	A	G
1	chr1_41464192	0	41464192	C	T
1	chr1_41480764	0	41480764	C	T
1	chr1_41483418	0	41483418	T	C
1	chr1_41487326	0	41487326	G	T
1	chr1_41493346	0	41493346	C	T
1	chr1_41496266	0	41496266	G	C
1	chr1_41497953	0	41497953	T	G
1	chr1_41503243	0	41503243	A	G
1	chr1_41510838	0	41510838	T	C
1	chr1_41529714	0	41529714	T	G
1	chr1_41535782	0	41535782	C	A
1	chr1_41549843	0	41549843	T	C
1	chr1_41550920	0	41550920	A	G
1	chr1_41554143	0	41554143	T	C
1	chr1_41557297	0	41557297	C	G
1	chr1_41569558	0	41569558	G	A
1	chr1_41571508	0	41571508	A	T
1	chr1_41575576	0	41575576	T	C
1	chr1_41578275	0	41578275	A	G
1	chr1_41580683	0	41580683	T	G
1	chr1_41592593	0	41592593	A	T
1	chr1_41601934	0	41601934	G	T
1	chr1_41608130	0	41608130	T	A
1	chr1_41609466	0	41609466	C	T
1	chr1_41626523	0	41626523	C	A
1	chr1_41626749	0	41626749	C	G
1	chr1_41635105	0	41635105	A	C
1	chr1_41640852	0	41640852	A	G
1	chr1_41644078	0	41644078	T	C
1	chr1_41649613	0	41649613	C	T
1	chr1_41650286	0	41650286	A	G
1	chr1_41662214	0	41662214	G	T
1	chr1_41664176	0	41664176	C	T
1	chr1_41664502	0	41664502	C	T
1	chr1_41679218	0	41679218	C	T
1	chr1_41682499	0	41682499	T	A
1	chr1_41685119	0	41685119	A	C
1	chr1_41685843	0	41685843	G	A
1	chr1_41686664	0	41686664	G	A
1	chr1_41703272	0	41703272	A	G
1	chr1_41706824	0	41706824	A	G
1	chr1_41712014	0	41712014	A	G
1	chr1_41715463	0	41715463	A	G
1	chr1_41715744	0	41715744	T	C
1	chr1_41724164	0	41724164	G	A
1	chr1_41727184	0	41727184	A	G
1	chr1_41727256	0	41727256	G	A
1	chr1_41732990	0	41732990	T	C
1	chr1_41738342	0	41738342	T	G
1	chr1_41748274	0	41748274	A	G
1	chr1_41752372	0	41752372	A	G
1	chr1_41759573	0	41759573	T	C
1	chr1_41760160	0	41760160	T	C
1	chr1_41766372	0	41766372	G	A
1	chr1_41770273	0	41770273	A	G
1	chr1_41774917	0	41774917	T	C
1	chr1_41777857	0	41777857	C	A
1	chr1_41781339	0	41781339	T	C
1	chr1_41783869	0	41783869	T	G
1	chr1_41785694	0	41785694	T	G
1	chr1_41787580	0	41787580	G	A
1	chr1_41789826	0	41789826	G	A
1	chr1_41794131	0	41794131	G	A
1	chr1_41795632	0	41795632	G	A
1	chr1_41808852	0	41808852	G	A
1	chr1_41815512	0	41815512	T	G
1	chr1_41816153	0	41816153	T	C
1	chr1_41816651	0	41816651	G	A
1	chr1_41821044	0	41821044	T	A
1	chr1_41822474	0	41822474	G	A
1	chr1_41824336	0	41824336	G	A
1	chr1_41830079	0	41830079	T	C
1	chr1_41831465	0	41831465	G	T
1	chr1_41831799	0	41831799	G	A
1	chr1_41841507	0	41841507	T	G
1	chr1_41842256	0	41842256	C	T
1	chr1_41846969	0	41846969	A	G
1	chr1_41849002	0	41849002	A	C
1	chr1_41849190	0	41849190	C	T
1	chr1_41855107	0	41855107	A	G
1	chr1_41861221	0	41861221	A	G
1	chr1_41873698	0	41873698	G	A
1	chr1_41880937	0	41880937	G	T
1	chr1_41884832	0	41884832	C	T
1	chr1_41887317	0	41887317	T	C
1	chr1_41892612	0	41892612	C	T
1	chr1_41899431	0	41899431	T	C
1	chr1_41908898	0	41908898	T	C
1	chr1_41913757	0	41913757	C	T
1	chr1_41915261	0	41915261	C	A
1	chr1_41921683	0	41921683	A	G
1	chr1_41926020	0	41926020	G	C
1	chr1_41935461	0	41935461	C	T
1	chr1_41947450	0	41947450	A	G
1	chr1_41950719	0	41950719	C	T
1	chr1_41954012	0	41954012	A	G
1	chr1_41957737	0	41957737	T	C
1	chr1_41958533	0	41958533	C	G
1	chr1_41962083	0	41962083	T	C
1	chr1_41967146	0	41967146	A	G
1	chr1_41970476	0	41970476	A	T
1	chr1_41988065	0	41988065	A	G
1	chr1_41990223	0	41990223	T	C
1	chr1_42000836	0	42000836	A	C
1	chr1_42003471	0	42003471	A	G
1	chr1_42006227	0	42006227	T	A
1	chr1_42016041	0	42016041	C	T
1	chr1_42017705	0	42017705	G	A
1	chr1_42021655	0	42021655	A	G
1	chr1_42030577	0	42030577	G	T
1	chr1_42033008	0	42033008	C	T
1	chr1_42033679	0	42033679	C	T
1	chr1_42033987	0	42033987	T	G
1	chr1_42036491	0	42036491	C	G
1	chr1_42052163	0	42052163	A	G
1	chr1_42056967	0	42056967	A	T
1	chr1_42060676	0	42060676	C	A
1	chr1_42064460	0	42064460	T	C
1	chr1_42068436	0	42068436	C	T
1	chr1_42076853	0	42076853	G	A
1	chr1_42079874	0	42079874	T	C
1	chr1_42083074	0	42083074	A	G
1	chr1_42085720	0	42085720	C	G
1	chr1_42097188	0	42097188	G	C
1	chr1_42098890	0	42098890	G	A
1	chr1_42102837	0	42102837	G	A
1	chr1_42114649	0	42114649	T	G
1	chr1_42132661	0	42132661	G	A
1	chr1_42135552	0	42135552	T	C
1	chr1_42144927	0	42144927	C	G
1	chr1_42147348	0	42147348	C	T
1	chr1_42148588	0	42148588	C	G
1	chr1_42150227	0	42150227	G	T
1	chr1_42150829	0	42150829	G	A
1	chr1_42151986	0	42151986	T	C
1	chr1_42153149	0	42153149	G	A
1	chr1_42156808	0	42156808	G	C
1	chr1_42159392	0	42159392	A	C
1	chr1_42161870	0	42161870	T	C
1	chr1_42166600	0	42166600	T	C
1	chr1_42169363	0	42169363	C	T
1	chr1_42172147	0	42172147	T	G
1	chr1_42173458	0	42173458	G	A
1	chr1_42177772	0	42177772	G	A
1	chr1_42186427	0	42186427	T	C
1	chr1_42186868	0	42186868	G	A
1	chr1_42189940	0	42189940	C	T
1	chr1_42213204	0	42213204	C	T
1	chr1_42213399	0	42213399	T	C
1	chr1_42220042	0	42220042	G	A
1	chr1_42221614	0	42221614	C	T
1	chr1_42225304	0	42225304	A	G
1	chr1_42238564	0	42238564	A	G
1	chr1_42240441	0	42240441	C	T
1	chr1_42244094	0	42244094	T	G
1	chr1_42257967	0	42257967	A	G
1	chr1_42263171	0	42263171	G	A
1	chr1_42263439	0	42263439	A	G
1	chr1_42263496	0	42263496	C	G
1	chr1_42272076	0	42272076	G	A
1	chr1_42281475	0	42281475	T	C
1	chr1_42288482	0	42288482	A	G
1	chr1_42289800	0	42289800	A	T
1	chr1_42290543	0	42290543	A	G
1	chr1_42295614	0	42295614	A	G
1	chr1_42298326	0	42298326	C	G
1	chr1_42310091	0	42310091	C	T
1	chr1_42311519	0	42311519	G	T
1	chr1_42316597	0	42316597	T	G
1	chr1_42317991	0	42317991	A	G
1	chr1_42319209	0	42319209	G	A
1	chr1_42323380	0	42323380	T	C
1	chr1_42334463	0	42334463	A	G
1	chr1_42334579	0	42334579	C	G
1	chr1_42339049	0	42339049	T	C
1	chr1_42345855	0	42345855	T	C
1	chr1_42353011	0	42353011	C	A
1	chr1_42354749	0	42354749	T	C
1	chr1_42355428	0	42355428	T	C
1	chr1_42355846	0	42355846	G	A
1	chr1_42361939	0	42361939	G	C
1	chr1_42370691	0	42370691	C	T
1	chr1_42376316	0	42376316	A	G
1	chr1_42384393	0	42384393	T	C
1	chr1_42387427	0	42387427	C	T
1	chr1_42402832	0	42402832	G	C
1	chr1_42404216	0	42404216	G	A
1	chr1_42404222	0	42404222	C	T
1	chr1_42406567	0	42406567	T	G
1	chr1_42412241	0	42412241	A	G
1	chr1_42423551	0	42423551	T	C
1	chr1_42427577	0	42427577	A	T
1	chr1_42434822	0	42434822	A	C
1	chr1_42437616	0	42437616	T	C
1	chr1_42438010	0	42438010	C	G
1	chr1_42445167	0	42445167	G	A
1	chr1_42448274	0	42448274	C	T
1	chr1_42455736	0	42455736	G	T
1	chr1_42462263	0	42462263	A	G
1	chr1_42463427	0	42463427	A	T
1	chr1_42469409	0	42469409	G	T
1	chr1_42469725	0	42469725	G	T
1	chr1_42471276	0	42471276	A	T
1	chr1_42498600	0	42498600	G	A
1	chr1_42502674	0	42502674	T	G
1	chr1_42510555	0	42510555	A	G
1	chr1_42510602	0	42510602	A	G
1	chr1_42514560	0	42514560	A	T
1	chr1_42519960	0	42519960	G	A
1	chr1_42523615	0	42523615	G	T
1	chr1_42527983	0	42527983	G	T
1	chr1_42535477	0	42535477	G	A
1	chr1_42536655	0	42536655	C	T
1	chr1_42560527	0	42560527	T	C
1	chr1_42566179	0	42566179	T	G
1	chr1_42566452	0	42566452	G	C
1	chr1_42569459	0	42569459	G	A
1	chr1_42570997	0	42570997	G	A
1	chr1_42571877	0	42571877	C	T
1	chr1_42571947	0	42571947	C	A
1	chr1_42578335	0	42578335	A	G
1	chr1_42592325	0	42592325	G	A
1	chr1_42596730	0	42596730	G	A
1	chr1_42600177	0	42600177	G	A
1	chr1_42608012	0	42608012	G	T
1	chr1_42617487	0	42617487	A	T
1	chr1_42634940	0	42634940	A	G
1	chr1_42643890	0	42643890	A	G
1	chr1_42646507	0	42646507	G	A
1	chr1_42647691	0	42647691	G	A
1	chr1_42649533	0	42649533	T	G
1	chr1_42658955	0	42658955	A	G
1	chr1_42665258	0	42665258	G	A
1	chr1_42668638	0	42668638	C	T
1	chr1_42674763	0	42674763	G	T
1	chr1_42681762	0	42681762	A	G
1	chr1_42684995	0	42684995	G	A
1	chr1_42693479	0	42693479	C	A
1	chr1_42697344	0	42697344	T	A
1	chr1_42702268	0	42702268	G	A
1	chr1_42702304	0	42702304	A	G
1	chr1_42704655	0	42704655	T	C
1	chr1_42711197	0	42711197	C	T
1	chr1_42717262	0	42717262	G	A
1	chr1_42723265	0	42723265	C	G
1	chr1_42723355	0	42723355	A	T
1	chr1_42735677	0	42735677	T	C
1	chr1_42744720	0	42744720	C	G
1	chr1_42745491	0	42745491	G	A
1	chr1_42754819	0	42754819	T	C
1	chr1_42756953	0	42756953	G	A
1	chr1_42761711	0	42761711	G	A
1	chr1_42767802	0	42767802	A	G
1	chr1_42769165	0	42769165	C	T
1	chr1_42775399	0	42775399	A	G
1	chr1_42786574	0	42786574	C	A
1	chr1_42799933	0	42799933	C	A
1	chr1_42801447	0	42801447	T	C
1	chr1_42802456	0	42802456	G	A
1	chr1_42820297	0	42820297	T	C
1	chr1_42833536	0	42833536	A	G
1	chr1_42842504	0	42842504	T	C
1	chr1_42843494	0	42843494	A	C
1	chr1_42845050	0	42845050	T	G
1	chr1_42845647	0	42845647	G	T
1	chr1_42848251	0	42848251	C	T
1	chr1_42861680	0	42861680	C	T
1	chr1_42867619	0	42867619	A	C
1	chr1_42870574	0	42870574	A	C
1	chr1_42872650	0	42872650	C	A
1	chr1_42876147	0	42876147	G	A
1	chr1_42877171	0	42877171	G	A
1	chr1_42885527	0	42885527	T	C
1	chr1_42889710	0	42889710	A	C
1	chr1_42896146	0	42896146	C	A
1	chr1_42898226	0	42898226	C	T
1	chr1_42899501	0	42899501	G	A
1	chr1_42903276	0	42903276	C	T
1	chr1_42906775	0	42906775	T	C
1	chr1_42910241	0	42910241	C	T
1	chr1_42912133	0	42912133	A	G
1	chr1_42917761	0	42917761	T	C
1	chr1_42924991	0	42924991	A	C
1	chr1_42929656	0	42929656	G	A
1	chr1_42932954	0	42932954	G	C
1	chr1_42940054	0	42940054	T	C
1	chr1_42942627	0	42942627	C	T
1	chr1_42947097	0	42947097	G	A
1	chr1_42952332	0	42952332	G	A
1	chr1_42952895	0	42952895	G	A
1	chr1_42954010	0	42954010	T	C
1	chr1_42957599	0	42957599	A	G
1	chr1_42958246	0	42958246	A	T
1	chr1_42959555	0	42959555	A	G
1	chr1_42959629	0	42959629	A	T
1	chr1_42961278	0	42961278	T	C
1	chr1_42970216	0	42970216	A	T
1	chr1_42981515	0	42981515	T	A
1	chr1_42982503	0	42982503	A	T
1	chr1_42989585	0	42989585	T	C
1	chr1_42992179	0	42992179	G	A
1	chr1_42997017	0	42997017	T	A
1	chr1_42999215	0	42999215	C	T
1	chr1_43006252	0	43006252	A	C
1	chr1_43018765	0	43018765	T	C
1	chr1_43019377	0	43019377	C	T
1	chr1_43021255	0	43021255	G	T
1	chr1_43027594	0	43027594	G	A
1	chr1_43030988	0	43030988	C	G
1	chr1_43061606	0	43061606	C	T
1	chr1_43072655	0	43072655	G	A
1	chr1_43078078	0	43078078	T	G
1	chr1_43088058	0	43088058	C	T
1	chr1_43091905	0	43091905	G	T
1	chr1_43091981	0	43091981	A	G
1	chr1_43094357	0	43094357	G	T
1	chr1_43104580	0	43104580	A	G
1	chr1_43108104	0	43108104	A	G
1	chr1_43111778	0	43111778	A	C
1	chr1_43112211	0	43112211	T	C
1	chr1_43115727	0	43115727	A	G
1	chr1_43117341	0	43117341	C	A
1	chr1_43127759	0	43127759	C	A
1	chr1_43139459	0	43139459	T	C
1	chr1_43141600	0	43141600	T	C
1	chr1_43148785	0	43148785	A	G
1	chr1_43155576	0	43155576	T	C
1	chr1_43159852	0	43159852	C	T
1	chr1_43161898	0	43161898	C	G
1	chr1_43163908	0	43163908	C	A
1	chr1_43170406	0	43170406	A	G
1	chr1_43186788	0	43186788	T	C
1	chr1_43193133	0	43193133	T	C
1	chr1_43196528	0	43196528	C	T
1	chr1_43201811	0	43201811	G	C
1	chr1_43207816	0	43207816	G	A
1	chr1_43213029	0	43213029	G	A
1	chr1_43214313	0	43214313	G	A
1	chr1_43224316	0	43224316	T	C
1	chr1_43225874	0	43225874	C	G
1	chr1_43229902	0	43229902	G	A
1	chr1_43234661	0	43234661	C	A
1	chr1_43236275	0	43236275	G	A
1	chr1_43238456	0	43238456	C	T
1	chr1_43241587	0	43241587	G	T
1	chr1_43243947	0	43243947	A	G
1	chr1_43247460	0	43247460	G	C
1	chr1_43254192	0	43254192	C	T
1	chr1_43255665	0	43255665	A	C
1	chr1_43261132	0	43261132	C	T
1	chr1_43272955	0	43272955	C	G
1	chr1_43273446	0	43273446	T	C
1	chr1_43276405	0	43276405	T	C
1	chr1_43282124	0	43282124	C	T
1	chr1_43288782	0	43288782	G	A
1	chr1_43296516	0	43296516	T	C
1	chr1_43297037	0	43297037	G	A
1	chr1_43304675	0	43304675	C	T
1	chr1_43309192	0	43309192	G	T
1	chr1_43313075	0	43313075	T	C
1	chr1_43324336	0	43324336	C	T
1	chr1_43326462	0	43326462	C	T
1	chr1_43326891	0	43326891	C	G
1	chr1_43327624	0	43327624	T	C
1	chr1_43332718	0	43332718	A	C
1	chr1_43334084	0	43334084	T	A
1	chr1_43340718	0	43340718	A	G
1	chr1_43341343	0	43341343	G	A
1	chr1_43341722	0	43341722	C	G
1	chr1_43342370	0	43342370	A	T
1	chr1_43344296	0	43344296	T	C
1	chr1_43353835	0	43353835	G	A
1	chr1_43353977	0	43353977	T	A
1	chr1_43358799	0	43358799	A	G
1	chr1_43360472	0	43360472	G	C
1	chr1_43363954	0	43363954	A	G
1	chr1_43366269	0	43366269	A	T
1	chr1_43373111	0	43373111	A	G
1	chr1_43375706	0	43375706	A	C
1	chr1_43392541	0	43392541	A	G
1	chr1_43396273	0	43396273	A	C
1	chr1_43425003	0	43425003	T	C
1	chr1_43429262	0	43429262	A	C
1	chr1_43433962	0	43433962	A	G
1	chr1_43440030	0	43440030	A	G
1	chr1_43442188	0	43442188	A	C
1	chr1_43447981	0	43447981	C	T
1	chr1_43456085	0	43456085	T	C
1	chr1_43462488	0	43462488	C	T
1	chr1_43462678	0	43462678	T	C
1	chr1_43464600	0	43464600	A	G
1	chr1_43464753	0	43464753	C	A
1	chr1_43475257	0	43475257	G	T
1	chr1_43475491	0	43475491	C	T
1	chr1_43476163	0	43476163	G	C
1	chr1_43486410	0	43486410	A	T
1	chr1_43490225	0	43490225	A	G
1	chr1_43498295	0	43498295	G	A
1	chr1_43501583	0	43501583	A	G
1	chr1_43501761	0	43501761	A	G
1	chr1_43501768	0	43501768	G	A
1	chr1_43515012	0	43515012	A	G
1	chr1_43515758	0	43515758	G	C
1	chr1_43530465	0	43530465	A	G
1	chr1_43550423	0	43550423	G	A
1	chr1_43553144	0	43553144	C	T
1	chr1_43560200	0	43560200	G	A
1	chr1_43562870	0	43562870	G	A
1	chr1_43568230	0	43568230	G	A
1	chr1_43585248	0	43585248	T	C
1	chr1_43586117	0	43586117	C	T
1	chr1_43588374	0	43588374	A	G
1	chr1_43593181	0	43593181	A	G
1	chr1_43595799	0	43595799	G	A
1	chr1_43602534	0	43602534	T	C
1	chr1_43605700	0	43605700	C	T
1	chr1_43611097	0	43611097	T	C
1	chr1_43622724	0	43622724	C	G
1	chr1_43624245	0	43624245	A	T
1	chr1_43625342	0	43625342	T	C
1	chr1_43625502	0	43625502	T	A
1	chr1_43630359	0	43630359	G	A
1	chr1_43633258	0	43633258	A	C
1	chr1_43633790	0	43633790	T	C
1	chr1_43638822	0	43638822	C	T
1	chr1_43639439	0	43639439	C	A
1	chr1_43642815	0	43642815	T	G
1	chr1_43645704	0	43645704	G	A
1	chr1_43647102	0	43647102	C	A
1	chr1_43650913	0	43650913	T	C
1	chr1_43673769	0	43673769	A	G
1	chr1_43687228	0	43687228	T	C
1	chr1_43689923	0	43689923	G	A
1	chr1_43690839	0	43690839	T	C
1	chr1_43697566	0	43697566	T	A
1	chr1_43698117	0	43698117	T	G
1	chr1_43700051	0	43700051	T	C
1	chr1_43701150	0	43701150	G	T
1	chr1_43712465	0	43712465	T	G
1	chr1_43720242	0	43720242	C	T
1	chr1_43742474	0	43742474	A	G
1	chr1_43751889	0	43751889	A	T
1	chr1_43751917	0	43751917	C	T
1	chr1_43754157	0	43754157	T	C
1	chr1_43762721	0	43762721	G	T
1	chr1_43767499	0	43767499	A	G
1	chr1_43776415	0	43776415	C	T
1	chr1_43780314	0	43780314	T	G
1	chr1_43788052	0	43788052	G	A
1	chr1_43810766	0	43810766	T	A
1	chr1_43810794	0	43810794	T	G
1	chr1_43816894	0	43816894	G	A
1	chr1_43822048	0	43822048	T	C
1	chr1_43825163	0	43825163	G	T
1	chr1_43831796	0	43831796	T	G
1	chr1_43838176	0	43838176	G	A
1	chr1_43843783	0	43843783	C	T
1	chr1_43855769	0	43855769	A	G
1	chr1_43863869	0	43863869	T	A
1	chr1_43881781	0	43881781	A	C
1	chr1_43891253	0	43891253	T	C
1	chr1_43893282	0	43893282	A	T
1	chr1_43895571	0	43895571	G	C
1	chr1_43898059	0	43898059	T	C
1	chr1_43901575	0	43901575	C	T
1	chr1_43908123	0	43908123	C	G
1	chr1_43908666	0	43908666	T	C
1	chr1_43911442	0	43911442	G	A
1	chr1_43924449	0	43924449	G	T
1	chr1_43931498	0	43931498	C	A
1	chr1_43932243	0	43932243	A	G
1	chr1_43945257	0	43945257	T	G
1	chr1_43955322	0	43955322	C	T
1	chr1_43955506	0	43955506	G	A
1	chr1_43962941	0	43962941	G	A
1	chr1_43983100	0	43983100	A	C
1	chr1_43990683	0	43990683	T	C
1	chr1_43994759	0	43994759	A	C
1	chr1_43995910	0	43995910	C	T
1	chr1_43996319	0	43996319	G	A
1	chr1_44001248	0	44001248	T	C
1	chr1_44001859	0	44001859	C	T
1	chr1_44003742	0	44003742	G	C
1	chr1_44009556	0	44009556	T	C
1	chr1_44009973	0	44009973	T	C
1	chr1_44010461	0	44010461	C	G
1	chr1_44017914	0	44017914	C	G
1	chr1_44019417	0	44019417	A	C
1	chr1_44020931	0	44020931	G	A
1	chr1_44020999	0	44020999	T	A
1	chr1_44026923	0	44026923	T	C
1	chr1_44029359	0	44029359	G	A
1	chr1_44035570	0	44035570	C	T
1	chr1_44047215	0	44047215	G	A
1	chr1_44054191	0	44054191	C	T
1	chr1_44058133	0	44058133	C	A
1	chr1_44063312	0	44063312	C	A
1	chr1_44063930	0	44063930	T	C
1	chr1_44064966	0	44064966	C	A
1	chr1_44070003	0	44070003	T	A
1	chr1_44072846	0	44072846	A	C
1	chr1_44074502	0	44074502	T	C
1	chr1_44075073	0	44075073	A	G
1	chr1_44092159	0	44092159	G	A
1	chr1_44105082	0	44105082	A	T
1	chr1_44108797	0	44108797	C	T
1	chr1_44115546	0	44115546	G	A
1	chr1_44119612	0	44119612	A	T
1	chr1_44120105	0	44120105	C	T
1	chr1_44121505	0	44121505	C	T
1	chr1_44129215	0	44129215	A	G
1	chr1_44133071	0	44133071	A	G
1	chr1_44144127	0	44144127	G	C
1	chr1_44147702	0	44147702	C	T
1	chr1_44152359	0	44152359	G	A
1	chr1_44168132	0	44168132	G	A
1	chr1_44179372	0	44179372	T	C
1	chr1_44181446	0	44181446	C	T
1	chr1_44205902	0	44205902	A	G
1	chr1_44206855	0	44206855	G	A
1	chr1_44211741	0	44211741	A	C
1	chr1_44212445	0	44212445	C	T
1	chr1_44214334	0	44214334	G	A
1	chr1_44226370	0	44226370	C	T
1	chr1_44227060	0	44227060	G	A
1	chr1_44237546	0	44237546	T	C
1	chr1_44238698	0	44238698	T	C
1	chr1_44252274	0	44252274	G	A
1	chr1_44256198	0	44256198	C	T
1	chr1_44261454	0	44261454	T	G
1	chr1_44263949	0	44263949	C	T
1	chr1_44264025	0	44264025	G	C
1	chr1_44264714	0	44264714	G	A
1	chr1_44272329	0	44272329	T	C
1	chr1_44272565	0	44272565	T	G
1	chr1_44280796	0	44280796	A	T
1	chr1_44291290	0	44291290	T	C
1	chr1_44310285	0	44310285	G	A
1	chr1_44310547	0	44310547	C	T
1	chr1_44311107	0	44311107	T	C
1	chr1_44312262	0	44312262	C	G
1	chr1_44313013	0	44313013	G	C
1	chr1_44327792	0	44327792	G	T
1	chr1_44328772	0	44328772	C	T
1	chr1_44330067	0	44330067	T	A
1	chr1_44341001	0	44341001	A	G
1	chr1_44345272	0	44345272	T	C
1	chr1_44348892	0	44348892	C	T
1	chr1_44351791	0	44351791	A	G
1	chr1_44351934	0	44351934	G	A
1	chr1_44355771	0	44355771	T	G
1	chr1_44357109	0	44357109	G	C
1	chr1_44367740	0	44367740	T	C
1	chr1_44368302	0	44368302	A	G
1	chr1_44371223	0	44371223	C	T
1	chr1_44378215	0	44378215	T	G
1	chr1_44565565	0	44565565	G	C
1	chr1_44582520	0	44582520	T	C
1	chr1_44585723	0	44585723	A	G
1	chr1_44587559	0	44587559	G	A
1	chr1_44593000	0	44593000	A	G
1	chr1_44601917	0	44601917	G	A
1	chr1_44602349	0	44602349	G	A
1	chr1_44613454	0	44613454	A	C
1	chr1_44624606	0	44624606	C	A
1	chr1_44628540	0	44628540	G	A
1	chr1_44636325	0	44636325	T	A
1	chr1_44642528	0	44642528	T	C
1	chr1_44643743	0	44643743	A	G
1	chr1_44643935	0	44643935	C	T
1	chr1_44666022	0	44666022	T	C
1	chr1_44666075	0	44666075	C	T
1	chr1_44693242	0	44693242	T	C
1	chr1_44708876	0	44708876	G	A
1	chr1_44716283	0	44716283	A	G
1	chr1_44717288	0	44717288	T	G
1	chr1_44726150	0	44726150	G	A
1	chr1_44727778	0	44727778	A	G
1	chr1_44728640	0	44728640	C	T
1	chr1_44732011	0	44732011	G	A
1	chr1_44734167	0	44734167	A	C
1	chr1_44738721	0	44738721	G	T
1	chr1_44751371	0	44751371	A	C
1	chr1_44754123	0	44754123	T	C
1	chr1_44754250	0	44754250	T	G
1	chr1_44755765	0	44755765	C	G
1	chr1_44756917	0	44756917	A	G
1	chr1_44762341	0	44762341	T	C
1	chr1_44767967	0	44767967	G	A
1	chr1_44771425	0	44771425	C	T
1	chr1_44774540	0	44774540	T	C
1	chr1_44778503	0	44778503	C	T
1	chr1_44787193	0	44787193	G	C
1	chr1_44790300	0	44790300	T	A
1	chr1_44791409	0	44791409	C	T
1	chr1_44795675	0	44795675	C	T
1	chr1_44802453	0	44802453	T	C
1	chr1_44804791	0	44804791	T	C
1	chr1_44808546	0	44808546	G	T
1	chr1_44812950	0	44812950	C	G
1	chr1_44815093	0	44815093	G	A
1	chr1_44816348	0	44816348	A	T
1	chr1_44817830	0	44817830	A	G
1	chr1_44822419	0	44822419	T	G
1	chr1_44827396	0	44827396	T	C
1	chr1_44828072	0	44828072	A	G
1	chr1_44837864	0	44837864	T	C
1	chr1_44838922	0	44838922	T	C
1	chr1_44855135	0	44855135	A	G
1	chr1_44862541	0	44862541	T	C
1	chr1_44868103	0	44868103	G	A
1	chr1_44872867	0	44872867	C	G
1	chr1_44879085	0	44879085	T	A
1	chr1_44882743	0	44882743	A	G
1	chr1_44882951	0	44882951	G	C
1	chr1_44897321	0	44897321	A	G
1	chr1_44906426	0	44906426	C	G
1	chr1_44919905	0	44919905	G	T
1	chr1_44922831	0	44922831	A	C
1	chr1_44923600	0	44923600	T	C
1	chr1_44925090	0	44925090	G	A
1	chr1_44930099	0	44930099	G	A
1	chr1_44930242	0	44930242	T	C
1	chr1_44930733	0	44930733	C	G
1	chr1_44935507	0	44935507	A	C
1	chr1_44937219	0	44937219	G	T
1	chr1_44944240	0	44944240	T	G
1	chr1_44979170	0	44979170	T	C
1	chr1_44987546	0	44987546	G	T
1	chr1_44995530	0	44995530	T	C
1	chr1_44998562	0	44998562	G	A
1	chr1_45001310	0	45001310	C	T
1	chr1_45008760	0	45008760	A	T
1	chr1_45011769	0	45011769	A	G
1	chr1_45012254	0	45012254	T	C
1	chr1_45044167	0	45044167	A	T
1	chr1_45052432	0	45052432	T	C
1	chr1_45056236	0	45056236	G	A
1	chr1_45057019	0	45057019	T	C
1	chr1_45071970	0	45071970	C	G
1	chr1_45071980	0	45071980	G	A
1	chr1_45072173	0	45072173	G	A
1	chr1_45072990	0	45072990	A	G
1	chr1_45074192	0	45074192	C	A
1	chr1_45077630	0	45077630	C	A
1	chr1_45080288	0	45080288	A	C
1	chr1_45091606	0	45091606	A	G
1	chr1_45112356	0	45112356	A	T
1	chr1_45117985	0	45117985	C	T
1	chr1_45118194	0	45118194	C	T
1	chr1_45133951	0	45133951	T	A
1	chr1_45139416	0	45139416	C	T
1	chr1_45159730	0	45159730	C	T
1	chr1_45163841	0	45163841	G	C
1	chr1_45167466	0	45167466	G	T
1	chr1_45167906	0	45167906	T	C
1	chr1_45170599	0	45170599	A	G
1	chr1_45176572	0	45176572	G	T
1	chr1_45176685	0	45176685	G	A
1	chr1_45178964	0	45178964	A	G
1	chr1_45179420	0	45179420	G	A
1	chr1_45181639	0	45181639	A	C
1	chr1_45183537	0	45183537	C	G
1	chr1_45185484	0	45185484	C	A
1	chr1_45187710	0	45187710	C	T
1	chr1_45198920	0	45198920	G	A
1	chr1_45206724	0	45206724	C	A
1	chr1_45208177	0	45208177	C	T
1	chr1_45233142	0	45233142	A	G
1	chr1_45234882	0	45234882	T	C
1	chr1_45240832	0	45240832	C	T
1	chr1_45247751	0	45247751	G	T
1	chr1_45248255	0	45248255	A	G
1	chr1_45270901	0	45270901	T	A
1	chr1_45277941	0	45277941	A	G
1	chr1_45278457	0	45278457	T	C
1	chr1_45278520	0	45278520	A	C
1	chr1_45282490	0	45282490	C	T
1	chr1_45296703	0	45296703	T	C
1	chr1_45302913	0	45302913	A	G
1	chr1_45304076	0	45304076	A	T
1	chr1_45305216	0	45305216	T	A
1	chr1_45309557	0	45309557	A	G
1	chr1_45313519	0	45313519	A	G
1	chr1_45322961	0	45322961	G	A
1	chr1_45323573	0	45323573	T	C
1	chr1_45327931	0	45327931	C	T
1	chr1_45329512	0	45329512	A	T
1	chr1_45336307	0	45336307	T	C
1	chr1_45339689	0	45339689	A	G
1	chr1_45343496	0	45343496	A	G
1	chr1_45353579	0	45353579	C	T
1	chr1_45389228	0	45389228	G	A
1	chr1_45417282	0	45417282	C	T
1	chr1_45421485	0	45421485	G	C
1	chr1_45423761	0	45423761	T	C
1	chr1_45427794	0	45427794	A	G
1	chr1_45436801	0	45436801	T	A
1	chr1_45465504	0	45465504	A	T
1	chr1_45470078	0	45470078	C	T
1	chr1_45487191	0	45487191	A	G
1	chr1_45495661	0	45495661	T	C
1	chr1_45510774	0	45510774	T	C
1	chr1_45512768	0	45512768	G	A
1	chr1_45518353	0	45518353	C	T
1	chr1_45520482	0	45520482	T	C
1	chr1_45524481	0	45524481	C	T
1	chr1_45536038	0	45536038	T	A
1	chr1_45538582	0	45538582	G	T
1	chr1_45544157	0	45544157	T	C
1	chr1_45557648	0	45557648	T	G
1	chr1_45558735	0	45558735	G	A
1	chr1_45561261	0	45561261	G	T
1	chr1_45578160	0	45578160	T	G
1	chr1_45583780	0	45583780	A	G
1	chr1_45587269	0	45587269	A	G
1	chr1_45588105	0	45588105	C	A
1	chr1_45593745	0	45593745	G	A
1	chr1_45594217	0	45594217	C	T
1	chr1_45595195	0	45595195	A	G
1	chr1_45615084	0	45615084	A	G
1	chr1_45615672	0	45615672	T	C
1	chr1_45615949	0	45615949	C	G
1	chr1_45619864	0	45619864	T	C
1	chr1_45624642	0	45624642	G	A
1	chr1_45636694	0	45636694	T	C
1	chr1_45638156	0	45638156	T	A
1	chr1_45638254	0	45638254	T	A
1	chr1_45639515	0	45639515	T	C
1	chr1_45644959	0	45644959	C	T
1	chr1_45650993	0	45650993	T	C
1	chr1_45655715	0	45655715	T	C
1	chr1_45663980	0	45663980	G	C
1	chr1_45669395	0	45669395	A	G
1	chr1_45675837	0	45675837	T	G
1	chr1_45676605	0	45676605	T	G
1	chr1_45680161	0	45680161	A	G
1	chr1_45693743	0	45693743	C	T
1	chr1_45695269	0	45695269	T	C
1	chr1_45700114	0	45700114	C	G
1	chr1_45711102	0	45711102	G	A
1	chr1_45711612	0	45711612	T	A
1	chr1_45715660	0	45715660	A	G
1	chr1_45723032	0	45723032	A	T
1	chr1_45737617	0	45737617	A	G
1	chr1_45737669	0	45737669	C	T
1	chr1_45757902	0	45757902	A	G
1	chr1_45766009	0	45766009	C	A
1	chr1_45779751	0	45779751	C	T
1	chr1_45781686	0	45781686	G	A
1	chr1_45788561	0	45788561	A	T
1	chr1_45789135	0	45789135	C	T
1	chr1_45793335	0	45793335	G	A
1	chr1_45800699	0	45800699	C	T
1	chr1_45802603	0	45802603	G	T
1	chr1_45803943	0	45803943	G	A
1	chr1_45808037	0	45808037	T	A
1	chr1_45815085	0	45815085	G	C
1	chr1_45818501	0	45818501	C	A
1	chr1_45820499	0	45820499	G	C
1	chr1_45821617	0	45821617	T	C
1	chr1_45828035	0	45828035	C	A
1	chr1_45828639	0	45828639	A	C
1	chr1_45842252	0	45842252	G	A
1	chr1_45866333	0	45866333	A	G
1	chr1_45885282	0	45885282	A	G
1	chr1_45896358	0	45896358	T	G
1	chr1_45898271	0	45898271	G	T
1	chr1_45902792	0	45902792	T	C
1	chr1_45904962	0	45904962	G	A
1	chr1_45905273	0	45905273	C	A
1	chr1_45910761	0	45910761	G	A
1	chr1_45913981	0	45913981	G	T
1	chr1_45939828	0	45939828	C	T
1	chr1_45943248	0	45943248	A	T
1	chr1_45952125	0	45952125	T	C
1	chr1_45956528	0	45956528	A	T
1	chr1_45985474	0	45985474	C	A
1	chr1_45988159	0	45988159	G	C
1	chr1_45988749	0	45988749	A	G
1	chr1_45989403	0	45989403	A	G
1	chr1_45993682	0	45993682	A	G
1	chr1_46005600	0	46005600	A	T
1	chr1_46015248	0	46015248	C	T
1	chr1_46020144	0	46020144	C	A
1	chr1_46038326	0	46038326	T	A
1	chr1_46044314	0	46044314	A	T
1	chr1_46048394	0	46048394	T	G
1	chr1_46050132	0	46050132	T	C
1	chr1_46062082	0	46062082	G	A
1	chr1_46069293	0	46069293	G	T
1	chr1_46071839	0	46071839	T	C
1	chr1_46071920	0	46071920	A	G
1	chr1_46086218	0	46086218	A	C
1	chr1_46109473	0	46109473	T	C
1	chr1_46124130	0	46124130	A	G
1	chr1_46127366	0	46127366	T	G
1	chr1_46128067	0	46128067	G	C
1	chr1_46128144	0	46128144	G	A
1	chr1_46128632	0	46128632	T	C
1	chr1_46129131	0	46129131	C	G
1	chr1_46129860	0	46129860	T	C
1	chr1_46152782	0	46152782	G	A
1	chr1_46157090	0	46157090	C	A
1	chr1_46172988	0	46172988	T	C
1	chr1_46181041	0	46181041	A	G
1	chr1_46193502	0	46193502	G	A
1	chr1_46203856	0	46203856	A	G
1	chr1_46217761	0	46217761	C	T
1	chr1_46225246	0	46225246	G	C
1	chr1_46244023	0	46244023	C	T
1	chr1_46252889	0	46252889	G	T
1	chr1_46261939	0	46261939	T	C
1	chr1_46282936	0	46282936	C	A
1	chr1_46293693	0	46293693	C	T
1	chr1_46293869	0	46293869	C	G
1	chr1_46302604	0	46302604	G	A
1	chr1_46304809	0	46304809	G	A
1	chr1_46306563	0	46306563	T	C
1	chr1_46319494	0	46319494	A	T
1	chr1_46328356	0	46328356	T	C
1	chr1_46333117	0	46333117	G	A
1	chr1_46339184	0	46339184	T	C
1	chr1_46347810	0	46347810	T	C
1	chr1_46355494	0	46355494	C	G
1	chr1_46375240	0	46375240	T	C
1	chr1_46376366	0	46376366	A	G
1	chr1_46384336	0	46384336	A	G
1	chr1_46396343	0	46396343	A	G
1	chr1_46403797	0	46403797	T	C
1	chr1_46417180	0	46417180	T	C
1	chr1_46423292	0	46423292	G	A
1	chr1_46433460	0	46433460	G	T
1	chr1_46445519	0	46445519	G	A
1	chr1_46447283	0	46447283	G	A
1	chr1_46471976	0	46471976	T	G
1	chr1_46484698	0	46484698	T	C
1	chr1_46486271	0	46486271	C	T
1	chr1_46486385	0	46486385	A	G
1	chr1_46491113	0	46491113	G	T
1	chr1_46492941	0	46492941	T	A
1	chr1_46510716	0	46510716	C	T
1	chr1_46510904	0	46510904	C	A
1	chr1_46514122	0	46514122	C	T
1	chr1_46515663	0	46515663	C	T
1	chr1_46518324	0	46518324	A	G
1	chr1_46523807	0	46523807	A	G
1	chr1_46524332	0	46524332	T	A
1	chr1_46531251	0	46531251	G	T
1	chr1_46534273	0	46534273	G	T
1	chr1_46538455	0	46538455	A	G
1	chr1_46544041	0	46544041	A	G
1	chr1_46544459	0	46544459	T	C
1	chr1_46545016	0	46545016	T	C
1	chr1_46546271	0	46546271	A	G
1	chr1_46557807	0	46557807	A	T
1	chr1_46559515	0	46559515	A	G
1	chr1_46560649	0	46560649	A	G
1	chr1_46561839	0	46561839	C	T
1	chr1_46564102	0	46564102	C	G
1	chr1_46570302	0	46570302	G	A
1	chr1_46573989	0	46573989	A	G
1	chr1_46574308	0	46574308	G	C
1	chr1_46575615	0	46575615	T	C
1	chr1_46585914	0	46585914	G	T
1	chr1_46589823	0	46589823	A	G
1	chr1_46594795	0	46594795	T	C
1	chr1_46599575	0	46599575	G	A
1	chr1_46601455	0	46601455	G	C
1	chr1_46603162	0	46603162	A	C
1	chr1_46606501	0	46606501	A	C
1	chr1_46607180	0	46607180	T	C
1	chr1_46609299	0	46609299	G	A
1	chr1_46612153	0	46612153	T	C
1	chr1_46612798	0	46612798	T	C
1	chr1_46616658	0	46616658	T	G
1	chr1_46625738	0	46625738	C	T
1	chr1_46626775	0	46626775	G	A
1	chr1_46627791	0	46627791	T	C
1	chr1_46631192	0	46631192	T	C
1	chr1_46631924	0	46631924	C	T
1	chr1_46661847	0	46661847	G	T
1	chr1_46668012	0	46668012	G	A
1	chr1_46668674	0	46668674	T	C
1	chr1_46672446	0	46672446	A	C
1	chr1_46682153	0	46682153	T	A
1	chr1_46703142	0	46703142	T	C
1	chr1_46707032	0	46707032	T	A
1	chr1_46709467	0	46709467	T	G
1	chr1_46710424	0	46710424	C	A
1	chr1_46719931	0	46719931	T	C
1	chr1_46729454	0	46729454	G	C
1	chr1_46733140	0	46733140	A	G
1	chr1_46749245	0	46749245	G	A
1	chr1_46754635	0	46754635	T	C
1	chr1_46755436	0	46755436	A	G
1	chr1_46771079	0	46771079	A	G
1	chr1_46772036	0	46772036	G	A
1	chr1_46773458	0	46773458	G	A
1	chr1_46773511	0	46773511	T	A
1	chr1_46774554	0	46774554	A	G
1	chr1_46777357	0	46777357	G	A
1	chr1_46790620	0	46790620	A	G
1	chr1_46790787	0	46790787	T	C
1	chr1_46799676	0	46799676	T	C
1	chr1_46800082	0	46800082	G	A
1	chr1_46802057	0	46802057	C	T
1	chr1_46807802	0	46807802	A	G
1	chr1_46819645	0	46819645	C	A
1	chr1_46821110	0	46821110	C	A
1	chr1_46827202	0	46827202	C	A
1	chr1_46828914	0	46828914	C	A
1	chr1_46837833	0	46837833	C	G
1	chr1_46839802	0	46839802	A	G
1	chr1_46841399	0	46841399	T	C
1	chr1_46842475	0	46842475	T	C
1	chr1_46842719	0	46842719	C	G
1	chr1_46849778	0	46849778	T	C
1	chr1_46856532	0	46856532	G	C
1	chr1_46858097	0	46858097	C	A
1	chr1_46861649	0	46861649	C	T
1	chr1_46867138	0	46867138	G	T
1	chr1_46868537	0	46868537	A	G
1	chr1_46868735	0	46868735	A	G
1	chr1_46870011	0	46870011	T	C
1	chr1_46872074	0	46872074	A	C
1	chr1_46885949	0	46885949	C	G
1	chr1_46889021	0	46889021	C	T
1	chr1_46891827	0	46891827	T	G
1	chr1_46899097	0	46899097	G	A
1	chr1_46910684	0	46910684	C	T
1	chr1_46914163	0	46914163	G	A
1	chr1_46917130	0	46917130	G	T
1	chr1_46924332	0	46924332	G	T
1	chr1_46928343	0	46928343	T	G
1	chr1_46930875	0	46930875	A	G
1	chr1_46932803	0	46932803	T	C
1	chr1_46932807	0	46932807	T	G
1	chr1_46936600	0	46936600	C	T
1	chr1_46937278	0	46937278	T	C
1	chr1_46938699	0	46938699	G	C
1	chr1_46939201	0	46939201	G	T
1	chr1_46942099	0	46942099	C	G
1	chr1_46942504	0	46942504	G	A
1	chr1_46943235	0	46943235	A	C
1	chr1_46943575	0	46943575	G	A
1	chr1_46944961	0	46944961	A	C
1	chr1_46945111	0	46945111	G	A
1	chr1_46947988	0	46947988	G	A
1	chr1_46961668	0	46961668	A	G
1	chr1_46978917	0	46978917	C	T
1	chr1_47000133	0	47000133	T	C
1	chr1_47021940	0	47021940	G	A
1	chr1_47026755	0	47026755	T	G
1	chr1_47035537	0	47035537	G	C
1	chr1_47056493	0	47056493	T	C
1	chr1_47058680	0	47058680	T	A
1	chr1_47060347	0	47060347	T	C
1	chr1_47072914	0	47072914	G	A
1	chr1_47073195	0	47073195	C	T
1	chr1_47073218	0	47073218	A	G
1	chr1_47074118	0	47074118	G	C
1	chr1_47074685	0	47074685	C	G
1	chr1_47087846	0	47087846	T	C
1	chr1_47089546	0	47089546	A	C
1	chr1_47106308	0	47106308	C	T
1	chr1_47129024	0	47129024	A	G
1	chr1_47129979	0	47129979	G	A
1	chr1_47133779	0	47133779	T	C
1	chr1_47147380	0	47147380	G	C
1	chr1_47147439	0	47147439	G	C
1	chr1_47153999	0	47153999	G	T
1	chr1_47163920	0	47163920	T	C
1	chr1_47172222	0	47172222	C	T
1	chr1_47191469	0	47191469	G	A
1	chr1_47195957	0	47195957	A	G
1	chr1_47204702	0	47204702	C	G
1	chr1_47209012	0	47209012	C	G
1	chr1_47225575	0	47225575	G	A
1	chr1_47229887	0	47229887	C	T
1	chr1_47236763	0	47236763	T	C
1	chr1_47253740	0	47253740	C	T
1	chr1_47261568	0	47261568	C	T
1	chr1_47261616	0	47261616	C	A
1	chr1_47269724	0	47269724	C	T
1	chr1_47273682	0	47273682	C	G
1	chr1_47282044	0	47282044	C	T
1	chr1_47287655	0	47287655	G	A
1	chr1_47300240	0	47300240	C	A
1	chr1_47302264	0	47302264	T	C
1	chr1_47302313	0	47302313	A	G
1	chr1_47303035	0	47303035	G	A
1	chr1_47313242	0	47313242	T	C
1	chr1_47315061	0	47315061	A	G
1	chr1_47326230	0	47326230	A	G
1	chr1_47327157	0	47327157	C	T
1	chr1_47327890	0	47327890	C	T
1	chr1_47330890	0	47330890	C	T
1	chr1_47338768	0	47338768	C	A
1	chr1_47358698	0	47358698	C	T
1	chr1_47376372	0	47376372	A	G
1	chr1_47377517	0	47377517	C	T
1	chr1_47380527	0	47380527	T	C
1	chr1_47382404	0	47382404	C	T
1	chr1_47382855	0	47382855	C	T
1	chr1_47384363	0	47384363	T	A
1	chr1_47403301	0	47403301	G	T
1	chr1_47407342	0	47407342	C	T
1	chr1_47409233	0	47409233	A	C
1	chr1_47415024	0	47415024	A	T
1	chr1_47420843	0	47420843	G	A
1	chr1_47422859	0	47422859	T	G
1	chr1_47423486	0	47423486	C	G
1	chr1_47434005	0	47434005	A	G
1	chr1_47439198	0	47439198	G	T
1	chr1_47443019	0	47443019	G	C
1	chr1_47443427	0	47443427	A	G
1	chr1_47447666	0	47447666	T	C
1	chr1_47450454	0	47450454	T	C
1	chr1_47455732	0	47455732	A	G
1	chr1_47455985	0	47455985	C	T
1	chr1_47458688	0	47458688	C	T
1	chr1_47468614	0	47468614	A	G
1	chr1_47475211	0	47475211	C	T
1	chr1_47477310	0	47477310	G	A
1	chr1_47483799	0	47483799	A	G
1	chr1_47488709	0	47488709	C	T
1	chr1_47491255	0	47491255	G	A
1	chr1_47491911	0	47491911	C	T
1	chr1_47494134	0	47494134	G	A
1	chr1_47500459	0	47500459	T	G
1	chr1_47501196	0	47501196	A	C
1	chr1_47503023	0	47503023	T	G
1	chr1_47506408	0	47506408	C	T
1	chr1_47513135	0	47513135	A	G
1	chr1_47513571	0	47513571	C	T
1	chr1_47513836	0	47513836	A	G
1	chr1_47515296	0	47515296	G	C
1	chr1_47518482	0	47518482	T	C
1	chr1_47530156	0	47530156	G	T
1	chr1_47530384	0	47530384	C	T
1	chr1_47533451	0	47533451	T	A
1	chr1_47540965	0	47540965	C	T
1	chr1_47544358	0	47544358	G	C
1	chr1_47548950	0	47548950	A	G
1	chr1_47561117	0	47561117	A	G
1	chr1_47581374	0	47581374	C	G
1	chr1_47594872	0	47594872	A	G
1	chr1_47595845	0	47595845	A	G
1	chr1_47608386	0	47608386	G	C
1	chr1_47609641	0	47609641	T	C
1	chr1_47611602	0	47611602	A	G
1	chr1_47624737	0	47624737	T	C
1	chr1_47634507	0	47634507	A	G
1	chr1_47643293	0	47643293	C	G
1	chr1_47650997	0	47650997	T	A
1	chr1_47657334	0	47657334	G	A
1	chr1_47659030	0	47659030	C	T
1	chr1_47662867	0	47662867	A	G
1	chr1_47667618	0	47667618	C	T
1	chr1_47667944	0	47667944	A	G
1	chr1_47670676	0	47670676	C	T
1	chr1_47677838	0	47677838	C	T
1	chr1_47678350	0	47678350	G	C
1	chr1_47679873	0	47679873	A	G
1	chr1_47680387	0	47680387	C	T
1	chr1_47696518	0	47696518	C	T
1	chr1_47696538	0	47696538	G	A
1	chr1_47697745	0	47697745	A	G
1	chr1_47707256	0	47707256	T	C
1	chr1_47710520	0	47710520	A	G
1	chr1_47715573	0	47715573	G	C
1	chr1_47740857	0	47740857	A	G
1	chr1_47753624	0	47753624	T	C
1	chr1_47754142	0	47754142	C	A
1	chr1_47758232	0	47758232	T	C
1	chr1_47764745	0	47764745	G	A
1	chr1_47764860	0	47764860	C	A
1	chr1_47775381	0	47775381	C	A
1	chr1_47780044	0	47780044	A	C
1	chr1_47783730	0	47783730	G	A
1	chr1_47785650	0	47785650	G	A
1	chr1_47787608	0	47787608	A	G
1	chr1_47790845	0	47790845	T	C
1	chr1_47798481	0	47798481	T	G
1	chr1_47799322	0	47799322	C	T
1	chr1_47805488	0	47805488	A	G
1	chr1_47808391	0	47808391	C	A
1	chr1_47818220	0	47818220	A	G
1	chr1_47827764	0	47827764	T	C
1	chr1_47845666	0	47845666	G	C
1	chr1_47850215	0	47850215	A	G
1	chr1_47859385	0	47859385	T	G
1	chr1_47860924	0	47860924	T	C
1	chr1_47866204	0	47866204	A	G
1	chr1_47867780	0	47867780	T	C
1	chr1_47870485	0	47870485	C	T
1	chr1_47871413	0	47871413	G	A
1	chr1_47873194	0	47873194	A	C
1	chr1_47874327	0	47874327	G	A
1	chr1_47874420	0	47874420	C	G
1	chr1_47874431	0	47874431	G	A
1	chr1_47879824	0	47879824	C	A
1	chr1_47881539	0	47881539	A	G
1	chr1_47882465	0	47882465	A	G
1	chr1_47883366	0	47883366	A	G
1	chr1_47922748	0	47922748	A	G
1	chr1_47930624	0	47930624	A	C
1	chr1_47934994	0	47934994	G	A
1	chr1_47935164	0	47935164	G	A
1	chr1_47935942	0	47935942	T	A
1	chr1_47937799	0	47937799	T	C
1	chr1_47938668	0	47938668	A	G
1	chr1_47942171	0	47942171	G	C
1	chr1_47947364	0	47947364	G	A
1	chr1_47950996	0	47950996	T	G
1	chr1_47951377	0	47951377	T	C
1	chr1_47955199	0	47955199	C	G
1	chr1_47957825	0	47957825	T	G
1	chr1_47960939	0	47960939	G	T
1	chr1_47963631	0	47963631	A	G
1	chr1_47968714	0	47968714	C	G
1	chr1_47973353	0	47973353	C	T
1	chr1_47987926	0	47987926	C	T
1	chr1_48001438	0	48001438	C	T
1	chr1_48001679	0	48001679	A	G
1	chr1_48006125	0	48006125	T	C
1	chr1_48009526	0	48009526	T	G
1	chr1_48018358	0	48018358	T	C
1	chr1_48021477	0	48021477	T	A
1	chr1_48028162	0	48028162	G	C
1	chr1_48040024	0	48040024	T	A
1	chr1_48063942	0	48063942	C	T
1	chr1_48065361	0	48065361	A	C
1	chr1_48070018	0	48070018	C	T
1	chr1_48071300	0	48071300	T	C
1	chr1_48072630	0	48072630	G	C
1	chr1_48082583	0	48082583	T	C
1	chr1_48082620	0	48082620	A	C
1	chr1_48093564	0	48093564	G	C
1	chr1_48097197	0	48097197	A	T
1	chr1_48099783	0	48099783	G	A
1	chr1_48103861	0	48103861	T	C
1	chr1_48116073	0	48116073	C	T
1	chr1_48118784	0	48118784	G	T
1	chr1_48127193	0	48127193	G	A
1	chr1_48127635	0	48127635	C	A
1	chr1_48128574	0	48128574	C	T
1	chr1_48132483	0	48132483	A	G
1	chr1_48140080	0	48140080	A	G
1	chr1_48141671	0	48141671	C	A
1	chr1_48142667	0	48142667	C	A
1	chr1_48145279	0	48145279	G	A
1	chr1_48151345	0	48151345	G	C
1	chr1_48151752	0	48151752	T	A
1	chr1_48153360	0	48153360	T	A
1	chr1_48165639	0	48165639	G	A
1	chr1_48170696	0	48170696	G	A
1	chr1_48202175	0	48202175	C	T
1	chr1_48206789	0	48206789	G	A
1	chr1_48211694	0	48211694	A	G
1	chr1_48215165	0	48215165	C	T
1	chr1_48217868	0	48217868	A	G
1	chr1_48221193	0	48221193	C	G
1	chr1_48231737	0	48231737	T	C
1	chr1_48238054	0	48238054	G	A
1	chr1_48251122	0	48251122	C	A
1	chr1_48251650	0	48251650	G	C
1	chr1_48253947	0	48253947	A	G
1	chr1_48257892	0	48257892	A	G
1	chr1_48259394	0	48259394	G	C
1	chr1_48267648	0	48267648	A	G
1	chr1_48273125	0	48273125	T	C
1	chr1_48277572	0	48277572	A	G
1	chr1_48284452	0	48284452	G	T
1	chr1_48292679	0	48292679	T	C
1	chr1_48301135	0	48301135	G	A
1	chr1_48303695	0	48303695	G	A
1	chr1_48314334	0	48314334	T	C
1	chr1_48323541	0	48323541	A	G
1	chr1_48325489	0	48325489	G	A
1	chr1_48326287	0	48326287	T	C
1	chr1_48329166	0	48329166	G	T
1	chr1_48331176	0	48331176	A	G
1	chr1_48334282	0	48334282	C	A
1	chr1_48337838	0	48337838	T	C
1	chr1_48342532	0	48342532	G	C
1	chr1_48353811	0	48353811	T	C
1	chr1_48357205	0	48357205	G	A
1	chr1_48359217	0	48359217	T	C
1	chr1_48359576	0	48359576	A	G
1	chr1_48365247	0	48365247	A	C
1	chr1_48372912	0	48372912	T	C
1	chr1_48376047	0	48376047	T	G
1	chr1_48378547	0	48378547	T	C
1	chr1_48382160	0	48382160	T	G
1	chr1_48388273	0	48388273	T	G
1	chr1_48394008	0	48394008	C	T
1	chr1_48394320	0	48394320	G	A
1	chr1_48399980	0	48399980	G	A
1	chr1_48413126	0	48413126	C	A
1	chr1_48413344	0	48413344	C	T
1	chr1_48414295	0	48414295	T	A
1	chr1_48418355	0	48418355	A	G
1	chr1_48430174	0	48430174	G	A
1	chr1_48432250	0	48432250	C	T
1	chr1_48433973	0	48433973	T	C
1	chr1_48435818	0	48435818	G	A
1	chr1_48445169	0	48445169	C	T
1	chr1_48446898	0	48446898	A	G
1	chr1_48449581	0	48449581	A	G
1	chr1_48458959	0	48458959	G	A
1	chr1_48464266	0	48464266	C	T
1	chr1_48469066	0	48469066	A	G
1	chr1_48475078	0	48475078	A	G
1	chr1_48476128	0	48476128	T	G
1	chr1_48476562	0	48476562	A	C
1	chr1_48483482	0	48483482	A	G
1	chr1_48484279	0	48484279	A	G
1	chr1_48488559	0	48488559	T	G
1	chr1_48492211	0	48492211	C	T
1	chr1_48495448	0	48495448	T	G
1	chr1_48497405	0	48497405	A	G
1	chr1_48504679	0	48504679	T	C
1	chr1_48506543	0	48506543	G	A
1	chr1_48507592	0	48507592	A	G
1	chr1_48513793	0	48513793	G	T
1	chr1_48517987	0	48517987	G	A
1	chr1_48524829	0	48524829	T	C
1	chr1_48524955	0	48524955	G	C
1	chr1_48526480	0	48526480	A	G
1	chr1_48541693	0	48541693	T	C
1	chr1_48542823	0	48542823	T	C
1	chr1_48558635	0	48558635	C	T
1	chr1_48562701	0	48562701	T	G
1	chr1_48566102	0	48566102	T	C
1	chr1_48577323	0	48577323	G	T
1	chr1_48583822	0	48583822	T	C
1	chr1_48586221	0	48586221	C	T
1	chr1_48589626	0	48589626	G	C
1	chr1_48590822	0	48590822	G	A
1	chr1_48594510	0	48594510	C	G
1	chr1_48594528	0	48594528	G	A
1	chr1_48598989	0	48598989	T	G
1	chr1_48602544	0	48602544	A	T
1	chr1_48604391	0	48604391	T	C
1	chr1_48610117	0	48610117	A	G
1	chr1_48615074	0	48615074	T	C
1	chr1_48619701	0	48619701	G	T
1	chr1_48636134	0	48636134	C	A
1	chr1_48644777	0	48644777	T	C
1	chr1_48645246	0	48645246	A	G
1	chr1_48645756	0	48645756	G	A
1	chr1_48646626	0	48646626	C	T
1	chr1_48655694	0	48655694	G	A
1	chr1_48661641	0	48661641	T	A
1	chr1_48662218	0	48662218	A	G
1	chr1_48665976	0	48665976	G	A
1	chr1_48667070	0	48667070	C	G
1	chr1_48667158	0	48667158	G	A
1	chr1_48672057	0	48672057	A	G
1	chr1_48673240	0	48673240	G	A
1	chr1_48673646	0	48673646	C	T
1	chr1_48684779	0	48684779	A	G
1	chr1_48687584	0	48687584	A	G
1	chr1_48689394	0	48689394	A	G
1	chr1_48697222	0	48697222	C	T
1	chr1_48698296	0	48698296	A	T
1	chr1_48700583	0	48700583	T	A
1	chr1_48711661	0	48711661	G	T
1	chr1_48724410	0	48724410	A	T
1	chr1_48725178	0	48725178	G	A
1	chr1_48727407	0	48727407	T	C
1	chr1_48733110	0	48733110	C	T
1	chr1_48744877	0	48744877	T	C
1	chr1_48748620	0	48748620	C	A
1	chr1_48751358	0	48751358	G	A
1	chr1_48752502	0	48752502	A	G
1	chr1_48795282	0	48795282	T	A
1	chr1_48801606	0	48801606	A	G
1	chr1_48820328	0	48820328	C	T
1	chr1_48823028	0	48823028	C	T
1	chr1_48823214	0	48823214	C	A
1	chr1_48824695	0	48824695	A	G
1	chr1_48825473	0	48825473	T	G
1	chr1_48832698	0	48832698	G	A
1	chr1_48833111	0	48833111	C	T
1	chr1_48833740	0	48833740	C	T
1	chr1_48840530	0	48840530	T	C
1	chr1_48855879	0	48855879	C	T
1	chr1_48858473	0	48858473	C	A
1	chr1_48859393	0	48859393	A	G
1	chr1_48860190	0	48860190	C	G
1	chr1_48865749	0	48865749	T	C
1	chr1_48886221	0	48886221	T	C
1	chr1_48891039	0	48891039	A	C
1	chr1_48908609	0	48908609	G	T
1	chr1_48912611	0	48912611	A	G
1	chr1_48914656	0	48914656	G	A
1	chr1_48926949	0	48926949	C	T
1	chr1_48937729	0	48937729	G	A
1	chr1_48942041	0	48942041	T	C
1	chr1_48943246	0	48943246	C	T
1	chr1_48947143	0	48947143	T	A
1	chr1_48951144	0	48951144	A	G
1	chr1_48952951	0	48952951	T	C
1	chr1_48955079	0	48955079	C	G
1	chr1_48963073	0	48963073	G	A
1	chr1_48964648	0	48964648	C	T
1	chr1_48965989	0	48965989	A	G
1	chr1_48968116	0	48968116	T	A
1	chr1_48973064	0	48973064	T	A
1	chr1_48983113	0	48983113	T	A
1	chr1_48992707	0	48992707	C	G
1	chr1_48993812	0	48993812	A	G
1	chr1_48994439	0	48994439	C	T
1	chr1_48995086	0	48995086	A	G
1	chr1_48998671	0	48998671	C	T
1	chr1_48999384	0	48999384	T	C
1	chr1_49004812	0	49004812	C	T
1	chr1_49006355	0	49006355	G	C
1	chr1_49017097	0	49017097	A	G
1	chr1_49019464	0	49019464	C	T
1	chr1_49021683	0	49021683	G	A
1	chr1_49026814	0	49026814	A	G
1	chr1_49030019	0	49030019	C	A
1	chr1_49035066	0	49035066	C	G
1	chr1_49035737	0	49035737	T	G
1	chr1_49037413	0	49037413	A	G
1	chr1_49039838	0	49039838	C	T
1	chr1_49050361	0	49050361	C	T
1	chr1_49052448	0	49052448	C	T
1	chr1_49056183	0	49056183	T	G
1	chr1_49057799	0	49057799	C	A
1	chr1_49060007	0	49060007	A	T
1	chr1_49062791	0	49062791	A	C
1	chr1_49070096	0	49070096	A	G
1	chr1_49071368	0	49071368	C	G
1	chr1_49074251	0	49074251	C	G
1	chr1_49074936	0	49074936	T	C
1	chr1_49075343	0	49075343	A	G
1	chr1_49085766	0	49085766	A	G
1	chr1_49092504	0	49092504	G	A
1	chr1_49095564	0	49095564	T	G
1	chr1_49107398	0	49107398	A	G
1	chr1_49108441	0	49108441	A	G
1	chr1_49117118	0	49117118	A	G
1	chr1_49119298	0	49119298	C	T
1	chr1_49120356	0	49120356	G	A
1	chr1_49127514	0	49127514	G	A
1	chr1_49132737	0	49132737	G	A
1	chr1_49145256	0	49145256	A	G
1	chr1_49155298	0	49155298	A	G
1	chr1_49156089	0	49156089	C	G
1	chr1_49158415	0	49158415	T	C
1	chr1_49161969	0	49161969	T	C
1	chr1_49173909	0	49173909	G	A
1	chr1_49180391	0	49180391	T	C
1	chr1_49182061	0	49182061	T	C
1	chr1_49186437	0	49186437	T	C
1	chr1_49195637	0	49195637	A	G
1	chr1_49196413	0	49196413	A	G
1	chr1_49202847	0	49202847	G	A
1	chr1_49211267	0	49211267	A	G
1	chr1_49211684	0	49211684	A	G
1	chr1_49214659	0	49214659	C	T
1	chr1_49217804	0	49217804	A	G
1	chr1_49219066	0	49219066	G	A
1	chr1_49224793	0	49224793	T	C
1	chr1_49226164	0	49226164	C	T
1	chr1_49249084	0	49249084	A	G
1	chr1_49259163	0	49259163	A	C
1	chr1_49264318	0	49264318	C	T
1	chr1_49278537	0	49278537	C	G
1	chr1_49282673	0	49282673	G	C
1	chr1_49283578	0	49283578	A	C
1	chr1_49284929	0	49284929	G	T
1	chr1_49286552	0	49286552	A	G
1	chr1_49286809	0	49286809	C	A
1	chr1_49286991	0	49286991	T	C
1	chr1_49286992	0	49286992	A	G
1	chr1_49287428	0	49287428	T	C
1	chr1_49296402	0	49296402	T	A
1	chr1_49299994	0	49299994	T	C
1	chr1_49300061	0	49300061	T	G
1	chr1_49300231	0	49300231	A	C
1	chr1_49304725	0	49304725	T	C
1	chr1_49304980	0	49304980	G	A
1	chr1_49315758	0	49315758	A	G
1	chr1_49317773	0	49317773	T	A
1	chr1_49330142	0	49330142	T	A
1	chr1_49334553	0	49334553	T	A
1	chr1_49339021	0	49339021	C	T
1	chr1_49340370	0	49340370	G	A
1	chr1_49342397	0	49342397	T	C
1	chr1_49345096	0	49345096	C	T
1	chr1_49350955	0	49350955	T	C
1	chr1_49352713	0	49352713	A	G
1	chr1_49359770	0	49359770	G	A
1	chr1_49362912	0	49362912	T	C
1	chr1_49365282	0	49365282	C	T
1	chr1_49372756	0	49372756	A	G
1	chr1_49384288	0	49384288	G	A
1	chr1_49394577	0	49394577	C	T
1	chr1_49397193	0	49397193	G	A
1	chr1_49398219	0	49398219	C	T
1	chr1_49399464	0	49399464	A	G
1	chr1_49405976	0	49405976	T	C
1	chr1_49410423	0	49410423	A	C
1	chr1_49417869	0	49417869	T	C
1	chr1_49422402	0	49422402	T	A
1	chr1_49426521	0	49426521	C	T
1	chr1_49427397	0	49427397	T	C
1	chr1_49429275	0	49429275	C	A
1	chr1_49430728	0	49430728	C	A
1	chr1_49439386	0	49439386	G	T
1	chr1_49444436	0	49444436	C	A
1	chr1_49444904	0	49444904	G	A
1	chr1_49445135	0	49445135	T	C
1	chr1_49448401	0	49448401	C	T
1	chr1_49448698	0	49448698	T	C
1	chr1_49452372	0	49452372	C	A
1	chr1_49453385	0	49453385	G	A
1	chr1_49454876	0	49454876	A	G
1	chr1_49461156	0	49461156	T	C
1	chr1_49463098	0	49463098	G	T
1	chr1_49463392	0	49463392	C	G
1	chr1_49465242	0	49465242	T	A
1	chr1_49472127	0	49472127	G	A
1	chr1_49479241	0	49479241	A	G
1	chr1_49479875	0	49479875	T	G
1	chr1_49487253	0	49487253	G	A
1	chr1_49487607	0	49487607	T	C
1	chr1_49506652	0	49506652	G	A
1	chr1_49522534	0	49522534	C	T
1	chr1_49525683	0	49525683	A	G
1	chr1_49527737	0	49527737	T	C
1	chr1_49534869	0	49534869	C	T
1	chr1_49535435	0	49535435	T	C
1	chr1_49560228	0	49560228	T	C
1	chr1_49571469	0	49571469	T	C
1	chr1_49571875	0	49571875	C	T
1	chr1_49576394	0	49576394	G	A
1	chr1_49604784	0	49604784	C	T
1	chr1_49608286	0	49608286	G	T
1	chr1_49613166	0	49613166	T	C
1	chr1_49615702	0	49615702	A	G
1	chr1_49624040	0	49624040	G	A
1	chr1_49626858	0	49626858	A	C
1	chr1_49631658	0	49631658	G	A
1	chr1_49632425	0	49632425	T	C
1	chr1_49635820	0	49635820	A	T
1	chr1_49636734	0	49636734	T	C
1	chr1_49639440	0	49639440	G	C
1	chr1_49641622	0	49641622	C	T
1	chr1_49641847	0	49641847	T	C
1	chr1_49647527	0	49647527	C	A
1	chr1_49649765	0	49649765	C	T
1	chr1_49670302	0	49670302	C	T
1	chr1_49674179	0	49674179	G	T
1	chr1_49676419	0	49676419	C	G
1	chr1_49681708	0	49681708	A	T
1	chr1_49684480	0	49684480	C	G
1	chr1_49686194	0	49686194	G	A
1	chr1_49693066	0	49693066	G	A
1	chr1_49702474	0	49702474	T	C
1	chr1_49709707	0	49709707	A	G
1	chr1_49730543	0	49730543	C	T
1	chr1_49730702	0	49730702	A	T
1	chr1_49731984	0	49731984	T	C
1	chr1_49752759	0	49752759	G	A
1	chr1_49766836	0	49766836	A	G
1	chr1_49779063	0	49779063	A	G
1	chr1_49779741	0	49779741	G	A
1	chr1_49780682	0	49780682	G	T
1	chr1_49782386	0	49782386	G	A
1	chr1_49795443	0	49795443	A	G
1	chr1_49796978	0	49796978	A	G
1	chr1_49814746	0	49814746	G	C
1	chr1_49816089	0	49816089	T	A
1	chr1_49817959	0	49817959	C	T
1	chr1_49823320	0	49823320	G	A
1	chr1_49826663	0	49826663	T	C
1	chr1_49836169	0	49836169	A	G
1	chr1_49837887	0	49837887	T	C
1	chr1_49839185	0	49839185	G	A
1	chr1_49841138	0	49841138	G	A
1	chr1_49842873	0	49842873	C	G
1	chr1_49849962	0	49849962	G	A
1	chr1_49853485	0	49853485	C	T
1	chr1_49855291	0	49855291	T	C
1	chr1_49864222	0	49864222	C	T
1	chr1_49865094	0	49865094	T	C
1	chr1_49867184	0	49867184	T	C
1	chr1_49870353	0	49870353	G	A
1	chr1_49880319	0	49880319	C	T
1	chr1_49882126	0	49882126	G	C
1	chr1_49907390	0	49907390	A	G
1	chr1_49913363	0	49913363	T	C
1	chr1_49916037	0	49916037	T	A
1	chr1_49926218	0	49926218	A	G
1	chr1_49929923	0	49929923	T	C
1	chr1_49931622	0	49931622	T	C
1	chr1_49937966	0	49937966	T	C
1	chr1_49948184	0	49948184	C	T
1	chr1_49949690	0	49949690	G	T
1	chr1_49951982	0	49951982	A	C
1	chr1_49954525	0	49954525	A	G
1	chr1_49964878	0	49964878	C	T
1	chr1_49966358	0	49966358	G	T
1	chr1_49971381	0	49971381	T	C
1	chr1_49978359	0	49978359	T	C
1	chr1_49984009	0	49984009	C	A
1	chr1_49986439	0	49986439	G	T
1	chr1_49986792	0	49986792	C	T
1	chr1_49987898	0	49987898	A	G
1	chr1_49988253	0	49988253	A	C
1	chr1_49997722	0	49997722	C	T
1	chr1_50009657	0	50009657	C	G
1	chr1_50011786	0	50011786	G	C
1	chr1_50015451	0	50015451	T	C
1	chr1_50017511	0	50017511	C	G
1	chr1_50025041	0	50025041	C	T
1	chr1_50027617	0	50027617	T	C
1	chr1_50032130	0	50032130	T	C
1	chr1_50038846	0	50038846	T	A
1	chr1_50049758	0	50049758	G	A
1	chr1_50051173	0	50051173	T	C
1	chr1_50059454	0	50059454	A	C
1	chr1_50059711	0	50059711	C	A
1	chr1_50062821	0	50062821	T	C
1	chr1_50063740	0	50063740	C	G
1	chr1_50065071	0	50065071	G	T
1	chr1_50069329	0	50069329	C	A
1	chr1_50072028	0	50072028	C	G
1	chr1_50073293	0	50073293	T	C
1	chr1_50073328	0	50073328	G	A
1	chr1_50073503	0	50073503	C	T
1	chr1_50077864	0	50077864	A	G
1	chr1_50081359	0	50081359	G	A
1	chr1_50084794	0	50084794	T	C
1	chr1_50096956	0	50096956	G	A
1	chr1_50097594	0	50097594	T	C
1	chr1_50123407	0	50123407	G	A
1	chr1_50131529	0	50131529	A	G
1	chr1_50131672	0	50131672	G	A
1	chr1_50133305	0	50133305	G	C
1	chr1_50143601	0	50143601	A	C
1	chr1_50144952	0	50144952	G	A
1	chr1_50153732	0	50153732	T	A
1	chr1_50157040	0	50157040	A	C
1	chr1_50162291	0	50162291	A	G
1	chr1_50168269	0	50168269	C	T
1	chr1_50179684	0	50179684	A	G
1	chr1_50179977	0	50179977	T	C
1	chr1_50183428	0	50183428	C	T
1	chr1_50186279	0	50186279	G	A
1	chr1_50188848	0	50188848	T	C
1	chr1_50189864	0	50189864	A	G
1	chr1_50200021	0	50200021	C	T
1	chr1_50205227	0	50205227	G	A
1	chr1_50205522	0	50205522	C	T
1	chr1_50205659	0	50205659	T	C
1	chr1_50207404	0	50207404	C	T
1	chr1_50210654	0	50210654	T	C
1	chr1_50216392	0	50216392	G	A
1	chr1_50216850	0	50216850	T	C
1	chr1_50220851	0	50220851	T	A
1	chr1_50223180	0	50223180	G	T
1	chr1_50226230	0	50226230	A	G
1	chr1_50232650	0	50232650	T	C
1	chr1_50234147	0	50234147	C	G
1	chr1_50234455	0	50234455	G	A
1	chr1_50239184	0	50239184	G	A
1	chr1_50251321	0	50251321	T	C
1	chr1_50252327	0	50252327	A	T
1	chr1_50256327	0	50256327	A	G
1	chr1_50259958	0	50259958	G	A
1	chr1_50264025	0	50264025	G	A
1	chr1_50269764	0	50269764	T	C
1	chr1_50292825	0	50292825	A	G
1	chr1_50293251	0	50293251	A	T
1	chr1_50296866	0	50296866	G	T
1	chr1_50297804	0	50297804	A	T
1	chr1_50299015	0	50299015	A	G
1	chr1_50300002	0	50300002	T	C
1	chr1_50301193	0	50301193	C	T
1	chr1_50301949	0	50301949	T	A
1	chr1_50302018	0	50302018	A	G
1	chr1_50302987	0	50302987	C	A
1	chr1_50303579	0	50303579	T	G
1	chr1_50305396	0	50305396	C	T
1	chr1_50306447	0	50306447	A	G
1	chr1_50314682	0	50314682	C	G
1	chr1_50316765	0	50316765	T	C
1	chr1_50325681	0	50325681	C	T
1	chr1_50335599	0	50335599	T	C
1	chr1_50339779	0	50339779	T	C
1	chr1_50341185	0	50341185	A	T
1	chr1_50347785	0	50347785	A	C
1	chr1_50349355	0	50349355	G	A
1	chr1_50375293	0	50375293	C	T
1	chr1_50377097	0	50377097	A	G
1	chr1_50379799	0	50379799	T	G
1	chr1_50401349	0	50401349	G	A
1	chr1_50405484	0	50405484	C	G
1	chr1_50406736	0	50406736	T	C
1	chr1_50412079	0	50412079	T	C
1	chr1_50412502	0	50412502	T	C
1	chr1_50413134	0	50413134	T	C
1	chr1_50425328	0	50425328	C	T
1	chr1_50428422	0	50428422	C	T
1	chr1_50441115	0	50441115	G	A
1	chr1_50444272	0	50444272	G	A
1	chr1_50455133	0	50455133	C	G
1	chr1_50455376	0	50455376	T	C
1	chr1_50457737	0	50457737	G	A
1	chr1_50464996	0	50464996	C	T
1	chr1_50465338	0	50465338	A	T
1	chr1_50466019	0	50466019	A	C
1	chr1_50472646	0	50472646	G	A
1	chr1_50472760	0	50472760	T	C
1	chr1_50481430	0	50481430	A	G
1	chr1_50488830	0	50488830	T	C
1	chr1_50489125	0	50489125	G	A
1	chr1_50499390	0	50499390	A	G
1	chr1_50503120	0	50503120	T	C
1	chr1_50505300	0	50505300	G	A
1	chr1_50507195	0	50507195	A	G
1	chr1_50523364	0	50523364	T	C
1	chr1_50530688	0	50530688	C	T
1	chr1_50538114	0	50538114	A	G
1	chr1_50538654	0	50538654	C	G
1	chr1_50546412	0	50546412	T	C
1	chr1_50548079	0	50548079	G	C
1	chr1_50548224	0	50548224	T	G
1	chr1_50548827	0	50548827	A	G
1	chr1_50553130	0	50553130	T	C
1	chr1_50553998	0	50553998	C	A
1	chr1_50555346	0	50555346	C	T
1	chr1_50560872	0	50560872	A	G
1	chr1_50571456	0	50571456	C	T
1	chr1_50574818	0	50574818	T	C
1	chr1_50575456	0	50575456	A	T
1	chr1_50576513	0	50576513	C	T
1	chr1_50581893	0	50581893	T	C
1	chr1_50586836	0	50586836	A	G
1	chr1_50592341	0	50592341	T	C
1	chr1_50596670	0	50596670	A	T
1	chr1_50598632	0	50598632	C	T
1	chr1_50614997	0	50614997	C	A
1	chr1_50622824	0	50622824	A	G
1	chr1_50623178	0	50623178	T	C
1	chr1_50633341	0	50633341	A	G
1	chr1_50636574	0	50636574	C	T
1	chr1_50644590	0	50644590	T	C
1	chr1_50648378	0	50648378	A	G
1	chr1_50660021	0	50660021	G	A
1	chr1_50670828	0	50670828	C	T
1	chr1_50671472	0	50671472	T	C
1	chr1_50678569	0	50678569	C	T
1	chr1_50678880	0	50678880	C	T
1	chr1_50705598	0	50705598	A	C
1	chr1_50718495	0	50718495	C	T
1	chr1_50755469	0	50755469	G	A
1	chr1_50756754	0	50756754	T	G
1	chr1_50767572	0	50767572	T	A
1	chr1_50772084	0	50772084	A	G
1	chr1_50783335	0	50783335	T	C
1	chr1_50784451	0	50784451	A	G
1	chr1_50790849	0	50790849	A	C
1	chr1_50792075	0	50792075	T	C
1	chr1_50797117	0	50797117	C	T
1	chr1_50808013	0	50808013	T	C
1	chr1_50809996	0	50809996	C	G
1	chr1_50832335	0	50832335	A	G
1	chr1_50834306	0	50834306	G	A
1	chr1_50836938	0	50836938	G	C
1	chr1_50840973	0	50840973	C	T
1	chr1_50859812	0	50859812	G	A
1	chr1_50869620	0	50869620	G	A
1	chr1_50876477	0	50876477	A	G
1	chr1_50882143	0	50882143	G	A
1	chr1_50892569	0	50892569	T	G
1	chr1_50894208	0	50894208	G	A
1	chr1_50895365	0	50895365	T	C
1	chr1_50901446	0	50901446	A	G
1	chr1_50904918	0	50904918	C	A
1	chr1_50906272	0	50906272	T	C
1	chr1_50917392	0	50917392	T	A
1	chr1_50917659	0	50917659	C	A
1	chr1_50917871	0	50917871	A	G
1	chr1_50921014	0	50921014	C	T
1	chr1_50923281	0	50923281	C	T
1	chr1_50931413	0	50931413	G	A
1	chr1_50941338	0	50941338	G	A
1	chr1_50941494	0	50941494	A	G
1	chr1_50944714	0	50944714	T	C
1	chr1_50944873	0	50944873	A	C
1	chr1_50946391	0	50946391	A	G
1	chr1_50948059	0	50948059	T	G
1	chr1_50949332	0	50949332	T	A
1	chr1_50951069	0	50951069	C	T
1	chr1_50955880	0	50955880	C	T
1	chr1_50956007	0	50956007	C	T
1	chr1_50957679	0	50957679	G	A
1	chr1_50958617	0	50958617	A	T
1	chr1_50969244	0	50969244	A	G
1	chr1_50970913	0	50970913	G	T
1	chr1_50973815	0	50973815	A	C
1	chr1_50975785	0	50975785	T	A
1	chr1_50978960	0	50978960	C	G
1	chr1_50981008	0	50981008	C	A
1	chr1_50983762	0	50983762	A	G
1	chr1_50988320	0	50988320	G	T
1	chr1_50990744	0	50990744	C	T
1	chr1_50993434	0	50993434	T	C
1	chr1_50998804	0	50998804	T	C
1	chr1_51007721	0	51007721	G	A
1	chr1_51017506	0	51017506	C	T
1	chr1_51019499	0	51019499	C	G
1	chr1_51020183	0	51020183	G	A
1	chr1_51023134	0	51023134	T	G
1	chr1_51030362	0	51030362	G	A
1	chr1_51030398	0	51030398	G	A
1	chr1_51030719	0	51030719	A	G
1	chr1_51031476	0	51031476	C	T
1	chr1_51036163	0	51036163	G	A
1	chr1_51037213	0	51037213	G	A
1	chr1_51047183	0	51047183	G	A
1	chr1_51060701	0	51060701	C	T
1	chr1_51067870	0	51067870	T	C
1	chr1_51071558	0	51071558	T	C
1	chr1_51081105	0	51081105	A	G
1	chr1_51086453	0	51086453	C	T
1	chr1_51087938	0	51087938	C	G
1	chr1_51099806	0	51099806	G	A
1	chr1_51117348	0	51117348	G	A
1	chr1_51123430	0	51123430	A	C
1	chr1_51133950	0	51133950	C	T
1	chr1_51140825	0	51140825	A	C
1	chr1_51142271	0	51142271	A	G
1	chr1_51147483	0	51147483	G	A
1	chr1_51155721	0	51155721	T	C
1	chr1_51157707	0	51157707	C	A
1	chr1_51162911	0	51162911	G	C
1	chr1_51164111	0	51164111	C	T
1	chr1_51168045	0	51168045	G	C
1	chr1_51177855	0	51177855	A	G
1	chr1_51178097	0	51178097	G	A
1	chr1_51178457	0	51178457	G	A
1	chr1_51182714	0	51182714	T	C
1	chr1_51189166	0	51189166	C	A
1	chr1_51189578	0	51189578	A	G
1	chr1_51192656	0	51192656	G	C
1	chr1_51198718	0	51198718	G	A
1	chr1_51207277	0	51207277	G	C
1	chr1_51211344	0	51211344	T	A
1	chr1_51211573	0	51211573	G	T
1	chr1_51214418	0	51214418	A	C
1	chr1_51217312	0	51217312	T	C
1	chr1_51227099	0	51227099	G	A
1	chr1_51227238	0	51227238	G	T
1	chr1_51234680	0	51234680	T	C
1	chr1_51237926	0	51237926	C	T
1	chr1_51247531	0	51247531	G	A
1	chr1_51247733	0	51247733	T	C
1	chr1_51248659	0	51248659	T	C
1	chr1_51252739	0	51252739	C	T
1	chr1_51258958	0	51258958	T	A
1	chr1_51260933	0	51260933	A	T
1	chr1_51261237	0	51261237	A	G
1	chr1_51264420	0	51264420	T	G
1	chr1_51273373	0	51273373	G	C
1	chr1_51278572	0	51278572	G	T
1	chr1_51314775	0	51314775	G	A
1	chr1_51317043	0	51317043	G	C
1	chr1_51338507	0	51338507	C	T
1	chr1_51338519	0	51338519	G	T
1	chr1_51339478	0	51339478	G	C
1	chr1_51343913	0	51343913	C	T
1	chr1_51346890	0	51346890	C	T
1	chr1_51347249	0	51347249	T	C
1	chr1_51348016	0	51348016	T	C
1	chr1_51349801	0	51349801	C	T
1	chr1_51350766	0	51350766	C	A
1	chr1_51365401	0	51365401	A	G
1	chr1_51373098	0	51373098	G	T
1	chr1_51373199	0	51373199	A	G
1	chr1_51385357	0	51385357	C	T
1	chr1_51388898	0	51388898	A	C
1	chr1_51390883	0	51390883	A	G
1	chr1_51390906	0	51390906	A	G
1	chr1_51395448	0	51395448	C	A
1	chr1_51398695	0	51398695	A	G
1	chr1_51399323	0	51399323	G	C
1	chr1_51399952	0	51399952	G	A
1	chr1_51400693	0	51400693	A	G
1	chr1_51407488	0	51407488	G	A
1	chr1_51408715	0	51408715	A	G
1	chr1_51410129	0	51410129	A	G
1	chr1_51416023	0	51416023	A	G
1	chr1_51416308	0	51416308	T	A
1	chr1_51416534	0	51416534	G	A
1	chr1_51416650	0	51416650	C	A
1	chr1_51417197	0	51417197	G	A
1	chr1_51423838	0	51423838	G	A
1	chr1_51426300	0	51426300	T	C
1	chr1_51427840	0	51427840	G	A
1	chr1_51435425	0	51435425	A	C
1	chr1_51437355	0	51437355	A	G
1	chr1_51445657	0	51445657	A	G
1	chr1_51446099	0	51446099	G	C
1	chr1_51448545	0	51448545	C	T
1	chr1_51450222	0	51450222	G	A
1	chr1_51458476	0	51458476	C	T
1	chr1_51475294	0	51475294	C	A
1	chr1_51477448	0	51477448	A	G
1	chr1_51485472	0	51485472	A	G
1	chr1_51497266	0	51497266	T	C
1	chr1_51506345	0	51506345	G	A
1	chr1_51509196	0	51509196	C	G
1	chr1_51533425	0	51533425	C	T
1	chr1_51551239	0	51551239	C	T
1	chr1_51561340	0	51561340	A	G
1	chr1_51565722	0	51565722	G	A
1	chr1_51569850	0	51569850	A	G
1	chr1_51578034	0	51578034	T	C
1	chr1_51580512	0	51580512	G	C
1	chr1_51583334	0	51583334	A	G
1	chr1_51587253	0	51587253	A	G
1	chr1_51592504	0	51592504	G	A
1	chr1_51594842	0	51594842	C	G
1	chr1_51609452	0	51609452	G	A
1	chr1_51627717	0	51627717	A	G
1	chr1_51628196	0	51628196	T	C
1	chr1_51628311	0	51628311	A	G
1	chr1_51631441	0	51631441	T	C
1	chr1_51642673	0	51642673	C	G
1	chr1_51647369	0	51647369	C	T
1	chr1_51650110	0	51650110	A	G
1	chr1_51652744	0	51652744	A	G
1	chr1_51657903	0	51657903	A	G
1	chr1_51665476	0	51665476	C	T
1	chr1_51665943	0	51665943	C	G
1	chr1_51677420	0	51677420	A	C
1	chr1_51684686	0	51684686	G	C
1	chr1_51687222	0	51687222	T	C
1	chr1_51700382	0	51700382	G	A
1	chr1_51702793	0	51702793	G	A
1	chr1_51707553	0	51707553	C	T
1	chr1_51707943	0	51707943	G	A
1	chr1_51709602	0	51709602	A	G
1	chr1_51711871	0	51711871	T	C
1	chr1_51712972	0	51712972	T	A
1	chr1_51713993	0	51713993	T	C
1	chr1_51716233	0	51716233	T	C
1	chr1_51717376	0	51717376	G	A
1	chr1_51719568	0	51719568	G	C
1	chr1_51726280	0	51726280	G	C
1	chr1_51726877	0	51726877	T	G
1	chr1_51734133	0	51734133	G	A
1	chr1_51738394	0	51738394	G	A
1	chr1_51741933	0	51741933	C	T
1	chr1_51748124	0	51748124	A	G
1	chr1_51759895	0	51759895	A	G
1	chr1_51767211	0	51767211	T	C
1	chr1_51768346	0	51768346	A	T
1	chr1_51775324	0	51775324	T	C
1	chr1_51778347	0	51778347	A	C
1	chr1_51783498	0	51783498	T	C
1	chr1_51792151	0	51792151	T	C
1	chr1_51792227	0	51792227	G	A
1	chr1_51793602	0	51793602	A	G
1	chr1_51797544	0	51797544	T	G
1	chr1_51806720	0	51806720	T	C
1	chr1_51808897	0	51808897	G	A
1	chr1_51809119	0	51809119	C	T
1	chr1_51831541	0	51831541	C	G
1	chr1_51846327	0	51846327	A	G
1	chr1_51847522	0	51847522	T	A
1	chr1_51848527	0	51848527	C	A
1	chr1_51850110	0	51850110	A	T
1	chr1_51852429	0	51852429	A	G
1	chr1_51853093	0	51853093	T	C
1	chr1_51867902	0	51867902	C	A
1	chr1_51874294	0	51874294	A	C
1	chr1_51878450	0	51878450	C	T
1	chr1_51884959	0	51884959	C	T
1	chr1_51888521	0	51888521	T	C
1	chr1_51889847	0	51889847	T	C
1	chr1_51892172	0	51892172	T	G
1	chr1_51906286	0	51906286	C	T
1	chr1_51910130	0	51910130	C	T
1	chr1_51916755	0	51916755	C	T
1	chr1_51923219	0	51923219	T	G
1	chr1_51924005	0	51924005	A	G
1	chr1_51928844	0	51928844	A	T
1	chr1_51932928	0	51932928	A	G
1	chr1_51934791	0	51934791	G	A
1	chr1_51939890	0	51939890	T	C
1	chr1_51942412	0	51942412	G	T
1	chr1_51953500	0	51953500	C	T
1	chr1_51961491	0	51961491	G	A
1	chr1_51968067	0	51968067	G	T
1	chr1_51972123	0	51972123	A	G
1	chr1_51972540	0	51972540	A	C
1	chr1_51974013	0	51974013	G	T
1	chr1_51974440	0	51974440	T	C
1	chr1_51983786	0	51983786	T	A
1	chr1_51984376	0	51984376	A	G
1	chr1_51984513	0	51984513	G	A
1	chr1_52011577	0	52011577	G	A
1	chr1_52011881	0	52011881	C	T
1	chr1_52018512	0	52018512	C	G
1	chr1_52025046	0	52025046	T	A
1	chr1_52028491	0	52028491	G	A
1	chr1_52035622	0	52035622	C	T
1	chr1_52040994	0	52040994	T	C
1	chr1_52046996	0	52046996	A	G
1	chr1_52052732	0	52052732	A	G
1	chr1_52053948	0	52053948	C	G
1	chr1_52056212	0	52056212	C	T
1	chr1_52056913	0	52056913	G	C
1	chr1_52064243	0	52064243	T	C
1	chr1_52064383	0	52064383	A	G
1	chr1_52066582	0	52066582	G	A
1	chr1_52069312	0	52069312	A	G
1	chr1_52081861	0	52081861	A	G
1	chr1_52082903	0	52082903	T	C
1	chr1_52083466	0	52083466	C	T
1	chr1_52086098	0	52086098	G	A
1	chr1_52087415	0	52087415	T	G
1	chr1_52106273	0	52106273	C	T
1	chr1_52116184	0	52116184	C	G
1	chr1_52123968	0	52123968	G	A
1	chr1_52138524	0	52138524	C	T
1	chr1_52154145	0	52154145	A	G
1	chr1_52156376	0	52156376	A	C
1	chr1_52160966	0	52160966	A	G
1	chr1_52164839	0	52164839	A	G
1	chr1_52171359	0	52171359	A	G
1	chr1_52175697	0	52175697	G	C
1	chr1_52177124	0	52177124	C	G
1	chr1_52179347	0	52179347	C	G
1	chr1_52190444	0	52190444	T	C
1	chr1_52190613	0	52190613	G	A
1	chr1_52193521	0	52193521	T	C
1	chr1_52200494	0	52200494	T	G
1	chr1_52200792	0	52200792	C	T
1	chr1_52200828	0	52200828	G	A
1	chr1_52203339	0	52203339	C	A
1	chr1_52204665	0	52204665	C	T
1	chr1_52208132	0	52208132	G	A
1	chr1_52210225	0	52210225	C	T
1	chr1_52221353	0	52221353	G	A
1	chr1_52238373	0	52238373	A	G
1	chr1_52242889	0	52242889	G	A
1	chr1_52243344	0	52243344	T	C
1	chr1_52247068	0	52247068	C	G
1	chr1_52252577	0	52252577	G	A
1	chr1_52255069	0	52255069	T	C
1	chr1_52260493	0	52260493	A	G
1	chr1_52265214	0	52265214	C	A
1	chr1_52266141	0	52266141	G	T
1	chr1_52272775	0	52272775	T	C
1	chr1_52279038	0	52279038	G	T
1	chr1_52279729	0	52279729	T	C
1	chr1_52293669	0	52293669	A	T
1	chr1_52302116	0	52302116	C	T
1	chr1_52312079	0	52312079	A	G
1	chr1_52314039	0	52314039	T	G
1	chr1_52315093	0	52315093	G	T
1	chr1_52319065	0	52319065	A	G
1	chr1_52348337	0	52348337	T	C
1	chr1_52350833	0	52350833	C	T
1	chr1_52375965	0	52375965	G	T
1	chr1_52376912	0	52376912	A	G
1	chr1_52385985	0	52385985	G	A
1	chr1_52386169	0	52386169	T	C
1	chr1_52403752	0	52403752	A	G
1	chr1_52406504	0	52406504	C	A
1	chr1_52410453	0	52410453	T	C
1	chr1_52423431	0	52423431	C	T
1	chr1_52429441	0	52429441	G	C
1	chr1_52438071	0	52438071	A	G
1	chr1_52455904	0	52455904	G	A
1	chr1_52458849	0	52458849	G	A
1	chr1_52458931	0	52458931	T	C
1	chr1_52460706	0	52460706	A	C
1	chr1_52467807	0	52467807	T	C
1	chr1_52479815	0	52479815	T	G
1	chr1_52482959	0	52482959	T	C
1	chr1_52485125	0	52485125	A	G
1	chr1_52486187	0	52486187	G	A
1	chr1_52489510	0	52489510	C	T
1	chr1_52493249	0	52493249	A	T
1	chr1_52510810	0	52510810	A	G
1	chr1_52512987	0	52512987	C	A
1	chr1_52531904	0	52531904	G	C
1	chr1_52533102	0	52533102	G	A
1	chr1_52536532	0	52536532	G	A
1	chr1_52537322	0	52537322	A	G
1	chr1_52539002	0	52539002	A	T
1	chr1_52543245	0	52543245	C	G
1	chr1_52549513	0	52549513	T	C
1	chr1_52549526	0	52549526	A	C
1	chr1_52575783	0	52575783	A	T
1	chr1_52584812	0	52584812	A	G
1	chr1_52587684	0	52587684	T	C
1	chr1_52592297	0	52592297	A	G
1	chr1_52621370	0	52621370	A	G
1	chr1_52621778	0	52621778	A	G
1	chr1_52633295	0	52633295	C	A
1	chr1_52637839	0	52637839	T	C
1	chr1_52645234	0	52645234	T	C
1	chr1_52650369	0	52650369	A	G
1	chr1_52655402	0	52655402	T	C
1	chr1_52660127	0	52660127	G	A
1	chr1_52660192	0	52660192	G	A
1	chr1_52672212	0	52672212	T	C
1	chr1_52683266	0	52683266	G	A
1	chr1_52688568	0	52688568	C	G
1	chr1_52692473	0	52692473	C	A
1	chr1_52703585	0	52703585	A	G
1	chr1_52704002	0	52704002	A	G
1	chr1_52705210	0	52705210	A	G
1	chr1_52712449	0	52712449	G	T
1	chr1_52714700	0	52714700	T	A
1	chr1_52719678	0	52719678	A	T
1	chr1_52724312	0	52724312	A	G
1	chr1_52729672	0	52729672	T	C
1	chr1_52732280	0	52732280	G	A
1	chr1_52743424	0	52743424	C	T
1	chr1_52744078	0	52744078	G	A
1	chr1_52744281	0	52744281	T	C
1	chr1_52746662	0	52746662	A	C
1	chr1_52747827	0	52747827	T	C
1	chr1_52750954	0	52750954	G	T
1	chr1_52758363	0	52758363	C	G
1	chr1_52760258	0	52760258	T	A
1	chr1_52760826	0	52760826	T	C
1	chr1_52766040	0	52766040	A	G
1	chr1_52766715	0	52766715	A	G
1	chr1_52774633	0	52774633	A	G
1	chr1_52784518	0	52784518	G	A
1	chr1_52801788	0	52801788	A	G
1	chr1_52806349	0	52806349	T	G
1	chr1_52810398	0	52810398	G	A
1	chr1_52811707	0	52811707	C	A
1	chr1_52812348	0	52812348	T	A
1	chr1_52813060	0	52813060	C	T
1	chr1_52820263	0	52820263	T	A
1	chr1_52828206	0	52828206	T	A
1	chr1_52829785	0	52829785	A	G
1	chr1_52832075	0	52832075	T	C
1	chr1_52836458	0	52836458	C	G
1	chr1_52840534	0	52840534	T	A
1	chr1_52841662	0	52841662	G	C
1	chr1_52847409	0	52847409	G	C
1	chr1_52868559	0	52868559	A	G
1	chr1_52875444	0	52875444	T	C
1	chr1_52880898	0	52880898	C	T
1	chr1_52883458	0	52883458	T	C
1	chr1_52883485	0	52883485	T	G
1	chr1_52883745	0	52883745	G	A
1	chr1_52891651	0	52891651	C	G
1	chr1_52897961	0	52897961	C	T
1	chr1_52898360	0	52898360	G	A
1	chr1_52906237	0	52906237	C	A
1	chr1_52906882	0	52906882	T	C
1	chr1_52908298	0	52908298	T	C
1	chr1_52909022	0	52909022	A	C
1	chr1_52910105	0	52910105	G	T
1	chr1_52916873	0	52916873	A	G
1	chr1_52921849	0	52921849	A	G
1	chr1_52922275	0	52922275	T	G
1	chr1_52926034	0	52926034	C	T
1	chr1_52927629	0	52927629	T	C
1	chr1_52932433	0	52932433	T	C
1	chr1_52932514	0	52932514	T	C
1	chr1_52937102	0	52937102	C	T
1	chr1_52937539	0	52937539	A	G
1	chr1_52937633	0	52937633	T	C
1	chr1_52939860	0	52939860	A	G
1	chr1_52946652	0	52946652	G	A
1	chr1_52947669	0	52947669	C	G
1	chr1_52948175	0	52948175	A	C
1	chr1_52953117	0	52953117	G	A
1	chr1_52961649	0	52961649	A	G
1	chr1_52967711	0	52967711	C	T
1	chr1_52968766	0	52968766	T	C
1	chr1_52969725	0	52969725	C	A
1	chr1_52976060	0	52976060	G	C
1	chr1_52976394	0	52976394	C	A
1	chr1_52976461	0	52976461	T	A
1	chr1_52977863	0	52977863	G	A
1	chr1_52978390	0	52978390	T	C
1	chr1_52979472	0	52979472	C	G
1	chr1_52986631	0	52986631	G	A
1	chr1_52989326	0	52989326	A	G
1	chr1_52990206	0	52990206	T	C
1	chr1_52998134	0	52998134	T	C
1	chr1_53010643	0	53010643	A	T
1	chr1_53023999	0	53023999	G	C
1	chr1_53029842	0	53029842	C	T
1	chr1_53030206	0	53030206	C	T
1	chr1_53038419	0	53038419	T	C
1	chr1_53039127	0	53039127	A	T
1	chr1_53049180	0	53049180	A	G
1	chr1_53049559	0	53049559	G	A
1	chr1_53058730	0	53058730	A	G
1	chr1_53062419	0	53062419	G	A
1	chr1_53064998	0	53064998	C	T
1	chr1_53067477	0	53067477	A	G
1	chr1_53084840	0	53084840	C	G
1	chr1_53091916	0	53091916	C	T
1	chr1_53091917	0	53091917	A	G
1	chr1_53093461	0	53093461	G	A
1	chr1_53094667	0	53094667	A	G
1	chr1_53096880	0	53096880	A	G
1	chr1_53102490	0	53102490	T	G
1	chr1_53104483	0	53104483	G	A
1	chr1_53108698	0	53108698	C	G
1	chr1_53110393	0	53110393	T	G
1	chr1_53111607	0	53111607	C	T
1	chr1_53120388	0	53120388	T	C
1	chr1_53124724	0	53124724	G	A
1	chr1_53133565	0	53133565	T	C
1	chr1_53139567	0	53139567	T	C
1	chr1_53145954	0	53145954	C	T
1	chr1_53146044	0	53146044	C	T
1	chr1_53149692	0	53149692	A	G
1	chr1_53152243	0	53152243	A	G
1	chr1_53152616	0	53152616	T	C
1	chr1_53153533	0	53153533	C	A
1	chr1_53156622	0	53156622	T	C
1	chr1_53161361	0	53161361	A	G
1	chr1_53163595	0	53163595	G	A
1	chr1_53163940	0	53163940	C	T
1	chr1_53171346	0	53171346	C	G
1	chr1_53172723	0	53172723	T	A
1	chr1_53172855	0	53172855	T	C
1	chr1_53175580	0	53175580	G	T
1	chr1_53177767	0	53177767	C	T
1	chr1_53178046	0	53178046	A	G
1	chr1_53195277	0	53195277	T	C
1	chr1_53201472	0	53201472	T	G
1	chr1_53202013	0	53202013	C	G
1	chr1_53208619	0	53208619	T	C
1	chr1_53210190	0	53210190	T	G
1	chr1_53212953	0	53212953	G	A
1	chr1_53215728	0	53215728	T	G
1	chr1_53224471	0	53224471	T	C
1	chr1_53228180	0	53228180	A	T
1	chr1_53229357	0	53229357	C	T
1	chr1_53234569	0	53234569	G	C
1	chr1_53238234	0	53238234	T	C
1	chr1_53239812	0	53239812	A	G
1	chr1_53243430	0	53243430	G	A
1	chr1_53250347	0	53250347	G	A
1	chr1_53264888	0	53264888	G	A
1	chr1_53267738	0	53267738	C	T
1	chr1_53270762	0	53270762	T	C
1	chr1_53275873	0	53275873	G	A
1	chr1_53296023	0	53296023	T	C
1	chr1_53297395	0	53297395	C	A
1	chr1_53302499	0	53302499	T	C
1	chr1_53313630	0	53313630	T	G
1	chr1_53324858	0	53324858	C	A
1	chr1_53328429	0	53328429	C	T
1	chr1_53330213	0	53330213	T	C
1	chr1_53337529	0	53337529	G	A
1	chr1_53339818	0	53339818	A	C
1	chr1_53341734	0	53341734	G	A
1	chr1_53342412	0	53342412	C	T
1	chr1_53347566	0	53347566	T	C
1	chr1_53348472	0	53348472	T	C
1	chr1_53351626	0	53351626	T	C
1	chr1_53361356	0	53361356	G	A
1	chr1_53362584	0	53362584	G	A
1	chr1_53366673	0	53366673	G	A
1	chr1_53372541	0	53372541	T	A
1	chr1_53372914	0	53372914	A	G
1	chr1_53420284	0	53420284	G	A
1	chr1_53427165	0	53427165	C	G
1	chr1_53432805	0	53432805	A	C
1	chr1_53433256	0	53433256	A	G
1	chr1_53451429	0	53451429	A	G
1	chr1_53459104	0	53459104	A	G
1	chr1_53463915	0	53463915	G	A
1	chr1_53468652	0	53468652	T	C
1	chr1_53477350	0	53477350	C	A
1	chr1_53479115	0	53479115	G	A
1	chr1_53480989	0	53480989	C	T
1	chr1_53483910	0	53483910	C	A
1	chr1_53492005	0	53492005	T	G
1	chr1_53504395	0	53504395	G	A
1	chr1_53504914	0	53504914	G	T
1	chr1_53519805	0	53519805	G	A
1	chr1_53521191	0	53521191	A	C
1	chr1_53521534	0	53521534	A	G
1	chr1_53540968	0	53540968	T	C
1	chr1_53546117	0	53546117	C	T
1	chr1_53553596	0	53553596	C	G
1	chr1_53555129	0	53555129	A	C
1	chr1_53555528	0	53555528	T	C
1	chr1_53564133	0	53564133	A	C
1	chr1_53566901	0	53566901	C	T
1	chr1_53581141	0	53581141	A	G
1	chr1_53585741	0	53585741	C	A
1	chr1_53589541	0	53589541	G	A
1	chr1_53594238	0	53594238	G	T
1	chr1_53597704	0	53597704	T	A
1	chr1_53598759	0	53598759	A	G
1	chr1_53601789	0	53601789	T	C
1	chr1_53623125	0	53623125	A	G
1	chr1_53626176	0	53626176	T	C
1	chr1_53626346	0	53626346	G	A
1	chr1_53642410	0	53642410	C	T
1	chr1_53644826	0	53644826	C	T
1	chr1_53645265	0	53645265	A	G
1	chr1_53652441	0	53652441	A	G
1	chr1_53659963	0	53659963	T	C
1	chr1_53661223	0	53661223	A	G
1	chr1_53664403	0	53664403	A	C
1	chr1_53669794	0	53669794	A	G
1	chr1_53672543	0	53672543	A	C
1	chr1_53678053	0	53678053	A	G
1	chr1_53683657	0	53683657	G	A
1	chr1_53685009	0	53685009	T	C
1	chr1_53691566	0	53691566	A	G
1	chr1_53694415	0	53694415	T	C
1	chr1_53721379	0	53721379	A	G
1	chr1_53729069	0	53729069	C	T
1	chr1_53729316	0	53729316	A	G
1	chr1_53730033	0	53730033	G	C
1	chr1_53743219	0	53743219	T	C
1	chr1_53743649	0	53743649	T	C
1	chr1_53746908	0	53746908	T	C
1	chr1_53749782	0	53749782	A	G
1	chr1_53757352	0	53757352	G	A
1	chr1_53766732	0	53766732	T	C
1	chr1_53767438	0	53767438	A	G
1	chr1_53768988	0	53768988	A	G
1	chr1_53777144	0	53777144	G	A
1	chr1_53784192	0	53784192	C	T
1	chr1_53788863	0	53788863	T	C
1	chr1_53799275	0	53799275	G	A
1	chr1_53808183	0	53808183	T	C
1	chr1_53810272	0	53810272	T	G
1	chr1_53822050	0	53822050	T	C
1	chr1_53830777	0	53830777	C	T
1	chr1_53847547	0	53847547	T	C
1	chr1_53848557	0	53848557	T	C
1	chr1_53848637	0	53848637	G	C
1	chr1_53854166	0	53854166	T	G
1	chr1_53875632	0	53875632	T	C
1	chr1_53878534	0	53878534	A	G
1	chr1_53882040	0	53882040	A	G
1	chr1_53898786	0	53898786	A	G
1	chr1_53904011	0	53904011	G	A
1	chr1_53907185	0	53907185	C	T
1	chr1_53908431	0	53908431	C	A
1	chr1_53912894	0	53912894	C	T
1	chr1_53914274	0	53914274	C	T
1	chr1_53931206	0	53931206	A	G
1	chr1_53937282	0	53937282	A	G
1	chr1_53960129	0	53960129	G	A
1	chr1_53965871	0	53965871	A	C
1	chr1_53969378	0	53969378	C	G
1	chr1_53973691	0	53973691	C	T
1	chr1_53983274	0	53983274	A	T
1	chr1_53983842	0	53983842	A	G
1	chr1_53988271	0	53988271	G	C
1	chr1_53990832	0	53990832	C	A
1	chr1_54002297	0	54002297	A	G
1	chr1_54014153	0	54014153	A	G
1	chr1_54026621	0	54026621	G	A
1	chr1_54027804	0	54027804	G	A
1	chr1_54034073	0	54034073	C	T
1	chr1_54035734	0	54035734	A	C
1	chr1_54039101	0	54039101	G	A
1	chr1_54041206	0	54041206	T	C
1	chr1_54042690	0	54042690	G	A
1	chr1_54044513	0	54044513	G	A
1	chr1_54044592	0	54044592	T	G
1	chr1_54056641	0	54056641	T	G
1	chr1_54057269	0	54057269	T	C
1	chr1_54075358	0	54075358	T	C
1	chr1_54079787	0	54079787	T	C
1	chr1_54092714	0	54092714	A	C
1	chr1_54093507	0	54093507	A	G
1	chr1_54098896	0	54098896	T	C
1	chr1_54125556	0	54125556	A	G
1	chr1_54129003	0	54129003	T	C
1	chr1_54131189	0	54131189	A	G
1	chr1_54137023	0	54137023	A	G
1	chr1_54139172	0	54139172	G	T
1	chr1_54144274	0	54144274	G	T
1	chr1_54182122	0	54182122	T	C
1	chr1_54186858	0	54186858	A	G
1	chr1_54190305	0	54190305	A	G
1	chr1_54195829	0	54195829	A	C
1	chr1_54200974	0	54200974	C	G
1	chr1_54207646	0	54207646	T	C
1	chr1_54221028	0	54221028	T	G
1	chr1_54224527	0	54224527	T	G
1	chr1_54231572	0	54231572	G	T
1	chr1_54251805	0	54251805	G	A
1	chr1_54257863	0	54257863	A	G
1	chr1_54260974	0	54260974	G	A
1	chr1_54261952	0	54261952	C	G
1	chr1_54273290	0	54273290	A	G
1	chr1_54286309	0	54286309	C	T
1	chr1_54292029	0	54292029	C	A
1	chr1_54293420	0	54293420	G	T
1	chr1_54293820	0	54293820	G	A
1	chr1_54296157	0	54296157	G	C
1	chr1_54301102	0	54301102	T	C
1	chr1_54313963	0	54313963	G	C
1	chr1_54321256	0	54321256	T	C
1	chr1_54334284	0	54334284	A	G
1	chr1_54336599	0	54336599	A	G
1	chr1_54344974	0	54344974	T	C
1	chr1_54347482	0	54347482	A	G
1	chr1_54348754	0	54348754	G	A
1	chr1_54351354	0	54351354	T	C
1	chr1_54352055	0	54352055	C	T
1	chr1_54352379	0	54352379	A	G
1	chr1_54356607	0	54356607	A	G
1	chr1_54380471	0	54380471	T	G
1	chr1_54381321	0	54381321	A	G
1	chr1_54384460	0	54384460	C	A
1	chr1_54412969	0	54412969	C	G
1	chr1_54424188	0	54424188	T	C
1	chr1_54427439	0	54427439	A	G
1	chr1_54430935	0	54430935	T	G
1	chr1_54438248	0	54438248	T	A
1	chr1_54447404	0	54447404	G	T
1	chr1_54450181	0	54450181	C	T
1	chr1_54451656	0	54451656	C	T
1	chr1_54458053	0	54458053	T	C
1	chr1_54461191	0	54461191	T	C
1	chr1_54467333	0	54467333	A	C
1	chr1_54469291	0	54469291	T	C
1	chr1_54473628	0	54473628	C	G
1	chr1_54475432	0	54475432	A	G
1	chr1_54479621	0	54479621	A	C
1	chr1_54480167	0	54480167	C	A
1	chr1_54500414	0	54500414	G	T
1	chr1_54511931	0	54511931	T	C
1	chr1_54529227	0	54529227	G	A
1	chr1_54529457	0	54529457	T	C
1	chr1_54530107	0	54530107	G	A
1	chr1_54530141	0	54530141	T	C
1	chr1_54534511	0	54534511	T	C
1	chr1_54539746	0	54539746	T	C
1	chr1_54540686	0	54540686	G	A
1	chr1_54541267	0	54541267	A	G
1	chr1_54547606	0	54547606	G	C
1	chr1_54549206	0	54549206	C	T
1	chr1_54557809	0	54557809	A	G
1	chr1_54560156	0	54560156	T	C
1	chr1_54565373	0	54565373	C	T
1	chr1_54568578	0	54568578	C	T
1	chr1_54573018	0	54573018	A	C
1	chr1_54573368	0	54573368	T	C
1	chr1_54602383	0	54602383	T	C
1	chr1_54603950	0	54603950	A	G
1	chr1_54605424	0	54605424	T	A
1	chr1_54608432	0	54608432	T	C
1	chr1_54612546	0	54612546	C	T
1	chr1_54614694	0	54614694	C	A
1	chr1_54615656	0	54615656	G	A
1	chr1_54623279	0	54623279	C	A
1	chr1_54629085	0	54629085	C	T
1	chr1_54629780	0	54629780	G	A
1	chr1_54631541	0	54631541	G	A
1	chr1_54644942	0	54644942	T	C
1	chr1_54648704	0	54648704	C	T
1	chr1_54651047	0	54651047	G	A
1	chr1_54668197	0	54668197	A	G
1	chr1_54673123	0	54673123	G	A
1	chr1_54683286	0	54683286	C	T
1	chr1_54684744	0	54684744	A	G
1	chr1_54686223	0	54686223	A	T
1	chr1_54686439	0	54686439	A	T
1	chr1_54687182	0	54687182	T	C
1	chr1_54694032	0	54694032	C	T
1	chr1_54710589	0	54710589	A	T
1	chr1_54713793	0	54713793	A	G
1	chr1_54714961	0	54714961	A	G
1	chr1_54716621	0	54716621	A	T
1	chr1_54719283	0	54719283	T	G
1	chr1_54721473	0	54721473	A	C
1	chr1_54727743	0	54727743	G	T
1	chr1_54729574	0	54729574	G	T
1	chr1_54745521	0	54745521	G	A
1	chr1_54747189	0	54747189	A	G
1	chr1_54750119	0	54750119	T	C
1	chr1_54750313	0	54750313	T	G
1	chr1_54756652	0	54756652	A	C
1	chr1_54764067	0	54764067	A	G
1	chr1_54768399	0	54768399	C	A
1	chr1_54770618	0	54770618	A	T
1	chr1_54779523	0	54779523	G	A
1	chr1_54784584	0	54784584	T	G
1	chr1_54784727	0	54784727	C	T
1	chr1_54785797	0	54785797	G	T
1	chr1_54787650	0	54787650	G	T
1	chr1_54790743	0	54790743	C	T
1	chr1_54810141	0	54810141	G	T
1	chr1_54821239	0	54821239	A	G
1	chr1_54830969	0	54830969	C	T
1	chr1_54831006	0	54831006	T	C
1	chr1_54832734	0	54832734	C	T
1	chr1_54832973	0	54832973	G	A
1	chr1_54838054	0	54838054	C	G
1	chr1_54842302	0	54842302	G	A
1	chr1_54846925	0	54846925	C	G
1	chr1_54848263	0	54848263	G	T
1	chr1_54849575	0	54849575	A	G
1	chr1_54849972	0	54849972	A	G
1	chr1_54856216	0	54856216	T	C
1	chr1_54857623	0	54857623	G	A
1	chr1_54860762	0	54860762	G	A
1	chr1_54864926	0	54864926	C	A
1	chr1_54867873	0	54867873	A	G
1	chr1_54873366	0	54873366	C	T
1	chr1_54880192	0	54880192	G	C
1	chr1_54881887	0	54881887	C	T
1	chr1_54883218	0	54883218	G	C
1	chr1_54911414	0	54911414	C	T
1	chr1_54911912	0	54911912	T	C
1	chr1_54926314	0	54926314	T	C
1	chr1_54932766	0	54932766	C	T
1	chr1_54939075	0	54939075	G	A
1	chr1_54939668	0	54939668	C	G
1	chr1_54939810	0	54939810	G	C
1	chr1_54940234	0	54940234	T	C
1	chr1_54947817	0	54947817	T	A
1	chr1_54949845	0	54949845	C	A
1	chr1_54949855	0	54949855	T	C
1	chr1_54952973	0	54952973	G	A
1	chr1_54959958	0	54959958	A	C
1	chr1_54969318	0	54969318	C	G
1	chr1_54977026	0	54977026	A	G
1	chr1_54986621	0	54986621	T	C
1	chr1_55001399	0	55001399	G	A
1	chr1_55001775	0	55001775	G	A
1	chr1_55002674	0	55002674	C	A
1	chr1_55006513	0	55006513	G	A
1	chr1_55011410	0	55011410	G	A
1	chr1_55011810	0	55011810	C	A
1	chr1_55017281	0	55017281	G	T
1	chr1_55029687	0	55029687	T	C
1	chr1_55034793	0	55034793	T	C
1	chr1_55043356	0	55043356	C	T
1	chr1_55043729	0	55043729	T	C
1	chr1_55046349	0	55046349	A	G
1	chr1_55057730	0	55057730	C	G
1	chr1_55060987	0	55060987	T	A
1	chr1_55077009	0	55077009	G	A
1	chr1_55091650	0	55091650	C	A
1	chr1_55095945	0	55095945	T	C
1	chr1_55100257	0	55100257	T	C
1	chr1_55101996	0	55101996	G	A
1	chr1_55105327	0	55105327	T	C
1	chr1_55105358	0	55105358	G	A
1	chr1_55105965	0	55105965	C	A
1	chr1_55110346	0	55110346	A	G
1	chr1_55113783	0	55113783	A	G
1	chr1_55120213	0	55120213	T	A
1	chr1_55131915	0	55131915	G	C
1	chr1_55131967	0	55131967	T	C
1	chr1_55148137	0	55148137	A	G
1	chr1_55150432	0	55150432	A	G
1	chr1_55151946	0	55151946	C	T
1	chr1_55156163	0	55156163	T	C
1	chr1_55157190	0	55157190	G	A
1	chr1_55162378	0	55162378	T	C
1	chr1_55184013	0	55184013	T	C
1	chr1_55192433	0	55192433	G	A
1	chr1_55199186	0	55199186	C	T
1	chr1_55202297	0	55202297	A	G
1	chr1_55203022	0	55203022	C	A
1	chr1_55205658	0	55205658	T	C
1	chr1_55220337	0	55220337	T	C
1	chr1_55235467	0	55235467	G	A
1	chr1_55238697	0	55238697	C	T
1	chr1_55248261	0	55248261	T	C
1	chr1_55256725	0	55256725	C	T
1	chr1_55257174	0	55257174	C	T
1	chr1_55263829	0	55263829	C	T
1	chr1_55269102	0	55269102	T	C
1	chr1_55274995	0	55274995	C	G
1	chr1_55283804	0	55283804	C	A
1	chr1_55287858	0	55287858	C	T
1	chr1_55289139	0	55289139	C	G
1	chr1_55289192	0	55289192	T	G
1	chr1_55289218	0	55289218	T	C
1	chr1_55303844	0	55303844	C	T
1	chr1_55307155	0	55307155	A	C
1	chr1_55309892	0	55309892	G	C
1	chr1_55323659	0	55323659	T	A
1	chr1_55330422	0	55330422	C	T
1	chr1_55331751	0	55331751	C	A
1	chr1_55336740	0	55336740	G	A
1	chr1_55346760	0	55346760	A	C
1	chr1_55381735	0	55381735	G	T
1	chr1_55386184	0	55386184	G	C
1	chr1_55388282	0	55388282	T	C
1	chr1_55393078	0	55393078	T	C
1	chr1_55396696	0	55396696	T	G
1	chr1_55406637	0	55406637	C	A
1	chr1_55407306	0	55407306	T	C
1	chr1_55411507	0	55411507	T	C
1	chr1_55413441	0	55413441	G	A
1	chr1_55421967	0	55421967	G	A
1	chr1_55423019	0	55423019	G	T
1	chr1_55425893	0	55425893	G	C
1	chr1_55426888	0	55426888	A	G
1	chr1_55436451	0	55436451	A	G
1	chr1_55441297	0	55441297	C	T
1	chr1_55447213	0	55447213	T	G
1	chr1_55449364	0	55449364	T	G
1	chr1_55454167	0	55454167	A	G
1	chr1_55456842	0	55456842	C	A
1	chr1_55458618	0	55458618	A	G
1	chr1_55459887	0	55459887	A	G
1	chr1_55462364	0	55462364	A	T
1	chr1_55469288	0	55469288	C	T
1	chr1_55485160	0	55485160	A	G
1	chr1_55487100	0	55487100	G	C
1	chr1_55488751	0	55488751	G	T
1	chr1_55496717	0	55496717	T	C
1	chr1_55503380	0	55503380	T	C
1	chr1_55504540	0	55504540	A	G
1	chr1_55510610	0	55510610	A	G
1	chr1_55512230	0	55512230	G	A
1	chr1_55517127	0	55517127	C	G
1	chr1_55520294	0	55520294	A	G
1	chr1_55521614	0	55521614	G	T
1	chr1_55521690	0	55521690	C	T
1	chr1_55526654	0	55526654	T	C
1	chr1_55529839	0	55529839	T	G
1	chr1_55530258	0	55530258	A	T
1	chr1_55532901	0	55532901	T	C
1	chr1_55537972	0	55537972	C	G
1	chr1_55541704	0	55541704	A	G
1	chr1_55553545	0	55553545	A	T
1	chr1_55554045	0	55554045	A	G
1	chr1_55566210	0	55566210	T	A
1	chr1_55575257	0	55575257	A	G
1	chr1_55576905	0	55576905	G	A
1	chr1_55578490	0	55578490	C	T
1	chr1_55590979	0	55590979	G	A
1	chr1_55591508	0	55591508	C	G
1	chr1_55598917	0	55598917	C	A
1	chr1_55604402	0	55604402	T	A
1	chr1_55605269	0	55605269	A	G
1	chr1_55611994	0	55611994	C	G
1	chr1_55612310	0	55612310	C	A
1	chr1_55613394	0	55613394	A	C
1	chr1_55616072	0	55616072	C	T
1	chr1_55641515	0	55641515	A	C
1	chr1_55649042	0	55649042	G	T
1	chr1_55652488	0	55652488	T	C
1	chr1_55658615	0	55658615	A	G
1	chr1_55660373	0	55660373	C	T
1	chr1_55660668	0	55660668	C	T
1	chr1_55668361	0	55668361	A	G
1	chr1_55670998	0	55670998	C	A
1	chr1_55671616	0	55671616	G	A
1	chr1_55682232	0	55682232	G	T
1	chr1_55692838	0	55692838	A	G
1	chr1_55700724	0	55700724	G	A
1	chr1_55709026	0	55709026	T	C
1	chr1_55712541	0	55712541	G	C
1	chr1_55721536	0	55721536	C	G
1	chr1_55727553	0	55727553	G	A
1	chr1_55742958	0	55742958	C	T
1	chr1_55753636	0	55753636	A	C
1	chr1_55754489	0	55754489	A	G
1	chr1_55764708	0	55764708	C	T
1	chr1_55768298	0	55768298	G	C
1	chr1_55768361	0	55768361	A	G
1	chr1_55771124	0	55771124	C	T
1	chr1_55774952	0	55774952	G	A
1	chr1_55778322	0	55778322	A	G
1	chr1_55781690	0	55781690	T	C
1	chr1_55784097	0	55784097	C	T
1	chr1_55785331	0	55785331	C	T
1	chr1_55793407	0	55793407	A	G
1	chr1_55798884	0	55798884	G	T
1	chr1_55804068	0	55804068	G	C
1	chr1_55814855	0	55814855	G	A
1	chr1_55817386	0	55817386	T	C
1	chr1_55829965	0	55829965	A	G
1	chr1_55843183	0	55843183	G	C
1	chr1_55865003	0	55865003	G	A
1	chr1_55865465	0	55865465	G	A
1	chr1_55867343	0	55867343	G	A
1	chr1_55867538	0	55867538	T	C
1	chr1_55869716	0	55869716	G	C
1	chr1_55871089	0	55871089	A	G
1	chr1_55872485	0	55872485	T	C
1	chr1_55873054	0	55873054	G	A
1	chr1_55874380	0	55874380	T	G
1	chr1_55881164	0	55881164	A	G
1	chr1_55889371	0	55889371	C	T
1	chr1_55892055	0	55892055	T	C
1	chr1_55917804	0	55917804	G	C
1	chr1_55923568	0	55923568	G	A
1	chr1_55927785	0	55927785	T	A
1	chr1_55932219	0	55932219	G	A
1	chr1_55932856	0	55932856	G	T
1	chr1_55933784	0	55933784	T	C
1	chr1_55938820	0	55938820	G	A
1	chr1_55949941	0	55949941	C	G
1	chr1_55956809	0	55956809	C	T
1	chr1_55960814	0	55960814	C	T
1	chr1_55964159	0	55964159	A	C
1	chr1_55969563	0	55969563	C	A
1	chr1_55970668	0	55970668	T	C
1	chr1_55971118	0	55971118	G	A
1	chr1_55976911	0	55976911	C	T
1	chr1_55977588	0	55977588	T	C
1	chr1_55977986	0	55977986	A	C
1	chr1_55994857	0	55994857	G	T
1	chr1_55996053	0	55996053	A	G
1	chr1_56004995	0	56004995	A	G
1	chr1_56009093	0	56009093	A	T
1	chr1_56011637	0	56011637	G	C
1	chr1_56014815	0	56014815	G	T
1	chr1_56020776	0	56020776	C	A
1	chr1_56028331	0	56028331	C	T
1	chr1_56029790	0	56029790	T	C
1	chr1_56034224	0	56034224	C	T
1	chr1_56035709	0	56035709	C	T
1	chr1_56041948	0	56041948	G	A
1	chr1_56044904	0	56044904	C	T
1	chr1_56048815	0	56048815	C	G
1	chr1_56053836	0	56053836	A	G
1	chr1_56060991	0	56060991	A	C
1	chr1_56063197	0	56063197	A	G
1	chr1_56085208	0	56085208	A	T
1	chr1_56085217	0	56085217	A	G
1	chr1_56085672	0	56085672	A	G
1	chr1_56089559	0	56089559	C	T
1	chr1_56102353	0	56102353	T	C
1	chr1_56104458	0	56104458	A	G
1	chr1_56107554	0	56107554	A	G
1	chr1_56109703	0	56109703	G	C
1	chr1_56112604	0	56112604	T	C
1	chr1_56113333	0	56113333	C	T
1	chr1_56116672	0	56116672	C	T
1	chr1_56138407	0	56138407	C	T
1	chr1_56151037	0	56151037	C	T
1	chr1_56171720	0	56171720	T	A
1	chr1_56186116	0	56186116	T	A
1	chr1_56187317	0	56187317	T	G
1	chr1_56187331	0	56187331	C	T
1	chr1_56188970	0	56188970	T	C
1	chr1_56211035	0	56211035	A	G
1	chr1_56223089	0	56223089	T	C
1	chr1_56240964	0	56240964	T	C
1	chr1_56243960	0	56243960	G	C
1	chr1_56252701	0	56252701	G	T
1	chr1_56265319	0	56265319	G	A
1	chr1_56279756	0	56279756	G	A
1	chr1_56290157	0	56290157	T	C
1	chr1_56293077	0	56293077	G	C
1	chr1_56298643	0	56298643	G	T
1	chr1_56298966	0	56298966	C	G
1	chr1_56300170	0	56300170	A	T
1	chr1_56303188	0	56303188	G	A
1	chr1_56310479	0	56310479	A	G
1	chr1_56332815	0	56332815	T	C
1	chr1_56336732	0	56336732	T	C
1	chr1_56361090	0	56361090	A	G
1	chr1_56361952	0	56361952	G	A
1	chr1_56363676	0	56363676	A	C
1	chr1_56369956	0	56369956	T	C
1	chr1_56372728	0	56372728	G	A
1	chr1_56374042	0	56374042	A	G
1	chr1_56375024	0	56375024	G	A
1	chr1_56389300	0	56389300	G	A
1	chr1_56392151	0	56392151	C	G
1	chr1_56395618	0	56395618	A	G
1	chr1_56398232	0	56398232	G	T
1	chr1_56398385	0	56398385	C	T
1	chr1_56401578	0	56401578	G	T
1	chr1_56413442	0	56413442	C	T
1	chr1_56414405	0	56414405	T	C
1	chr1_56418987	0	56418987	A	C
1	chr1_56428910	0	56428910	A	G
1	chr1_56431907	0	56431907	G	A
1	chr1_56433995	0	56433995	C	G
1	chr1_56439362	0	56439362	C	T
1	chr1_56440333	0	56440333	A	G
1	chr1_56459106	0	56459106	T	C
1	chr1_56479359	0	56479359	C	T
1	chr1_56493927	0	56493927	T	C
1	chr1_56512054	0	56512054	T	C
1	chr1_56521969	0	56521969	T	C
1	chr1_56524821	0	56524821	T	C
1	chr1_56525183	0	56525183	T	C
1	chr1_56528285	0	56528285	T	C
1	chr1_56538407	0	56538407	C	T
1	chr1_56539681	0	56539681	T	G
1	chr1_56549040	0	56549040	G	A
1	chr1_56550127	0	56550127	A	G
1	chr1_56556299	0	56556299	A	G
1	chr1_56559666	0	56559666	T	C
1	chr1_56560301	0	56560301	C	T
1	chr1_56562741	0	56562741	A	C
1	chr1_56567790	0	56567790	A	G
1	chr1_56574598	0	56574598	A	G
1	chr1_56598966	0	56598966	T	C
1	chr1_56599947	0	56599947	T	C
1	chr1_56600161	0	56600161	C	G
1	chr1_56600989	0	56600989	G	A
1	chr1_56636140	0	56636140	T	C
1	chr1_56651990	0	56651990	A	G
1	chr1_56652450	0	56652450	C	T
1	chr1_56655103	0	56655103	T	C
1	chr1_56660178	0	56660178	T	C
1	chr1_56662401	0	56662401	T	C
1	chr1_56665953	0	56665953	A	T
1	chr1_56702729	0	56702729	C	T
1	chr1_56705319	0	56705319	C	T
1	chr1_56705451	0	56705451	C	T
1	chr1_56711313	0	56711313	G	A
1	chr1_56715323	0	56715323	G	A
1	chr1_56716503	0	56716503	G	A
1	chr1_56720889	0	56720889	T	C
1	chr1_56722837	0	56722837	C	A
1	chr1_56725024	0	56725024	T	C
1	chr1_56729600	0	56729600	G	A
1	chr1_56738821	0	56738821	T	C
1	chr1_56745981	0	56745981	G	C
1	chr1_56766714	0	56766714	G	A
1	chr1_56771876	0	56771876	A	G
1	chr1_56785983	0	56785983	C	G
1	chr1_56810302	0	56810302	C	T
1	chr1_56813387	0	56813387	T	C
1	chr1_56818129	0	56818129	G	A
1	chr1_56831086	0	56831086	T	G
1	chr1_56836511	0	56836511	C	T
1	chr1_56841739	0	56841739	T	G
1	chr1_56846758	0	56846758	C	T
1	chr1_56847172	0	56847172	G	A
1	chr1_56849329	0	56849329	C	A
1	chr1_56855601	0	56855601	A	C
1	chr1_56858061	0	56858061	C	T
1	chr1_56858184	0	56858184	A	G
1	chr1_56866098	0	56866098	T	C
1	chr1_56872802	0	56872802	G	A
1	chr1_56879048	0	56879048	G	A
1	chr1_56884731	0	56884731	A	G
1	chr1_56887577	0	56887577	C	A
1	chr1_56888773	0	56888773	G	T
1	chr1_56897565	0	56897565	G	T
1	chr1_56915258	0	56915258	G	A
1	chr1_56916546	0	56916546	A	G
1	chr1_56921210	0	56921210	G	C
1	chr1_56931066	0	56931066	G	A
1	chr1_56958655	0	56958655	T	C
1	chr1_56969633	0	56969633	T	A
1	chr1_56975806	0	56975806	T	A
1	chr1_56976563	0	56976563	T	G
1	chr1_56977634	0	56977634	T	C
1	chr1_56981498	0	56981498	C	T
1	chr1_56986205	0	56986205	A	G
1	chr1_56986981	0	56986981	T	C
1	chr1_56990859	0	56990859	T	C
1	chr1_57001718	0	57001718	A	T
1	chr1_57009255	0	57009255	C	T
1	chr1_57009751	0	57009751	G	A
1	chr1_57015411	0	57015411	T	C
1	chr1_57016942	0	57016942	T	C
1	chr1_57018429	0	57018429	C	T
1	chr1_57024998	0	57024998	C	T
1	chr1_57034501	0	57034501	G	A
1	chr1_57035236	0	57035236	G	A
1	chr1_57039715	0	57039715	G	A
1	chr1_57040447	0	57040447	T	C
1	chr1_57041303	0	57041303	G	A
1	chr1_57054111	0	57054111	G	A
1	chr1_57065949	0	57065949	C	T
1	chr1_57067984	0	57067984	A	T
1	chr1_57070036	0	57070036	C	G
1	chr1_57086616	0	57086616	T	G
1	chr1_57089652	0	57089652	G	A
1	chr1_57102128	0	57102128	G	C
1	chr1_57105530	0	57105530	G	T
1	chr1_57113670	0	57113670	T	C
1	chr1_57121623	0	57121623	G	C
1	chr1_57122118	0	57122118	G	A
1	chr1_57124218	0	57124218	A	G
1	chr1_57124673	0	57124673	G	A
1	chr1_57127913	0	57127913	T	C
1	chr1_57136364	0	57136364	T	C
1	chr1_57136592	0	57136592	G	A
1	chr1_57156318	0	57156318	C	T
1	chr1_57157703	0	57157703	G	T
1	chr1_57160319	0	57160319	A	G
1	chr1_57164994	0	57164994	T	C
1	chr1_57168977	0	57168977	G	T
1	chr1_57191182	0	57191182	G	A
1	chr1_57196012	0	57196012	T	A
1	chr1_57197846	0	57197846	T	C
1	chr1_57205517	0	57205517	G	A
1	chr1_57213228	0	57213228	G	A
1	chr1_57214019	0	57214019	G	T
1	chr1_57221653	0	57221653	C	G
1	chr1_57222557	0	57222557	G	T
1	chr1_57232329	0	57232329	T	C
1	chr1_57232615	0	57232615	A	G
1	chr1_57240734	0	57240734	T	G
1	chr1_57241411	0	57241411	G	T
1	chr1_57246060	0	57246060	T	C
1	chr1_57268872	0	57268872	C	T
1	chr1_57270906	0	57270906	G	A
1	chr1_57271264	0	57271264	C	G
1	chr1_57290221	0	57290221	A	G
1	chr1_57295959	0	57295959	A	G
1	chr1_57296404	0	57296404	T	C
1	chr1_57306471	0	57306471	C	G
1	chr1_57307064	0	57307064	A	G
1	chr1_57310556	0	57310556	T	C
1	chr1_57311768	0	57311768	G	A
1	chr1_57328842	0	57328842	A	G
1	chr1_57347672	0	57347672	A	G
1	chr1_57352631	0	57352631	A	G
1	chr1_57358560	0	57358560	G	C
1	chr1_57360500	0	57360500	A	C
1	chr1_57364692	0	57364692	T	C
1	chr1_57392166	0	57392166	G	T
1	chr1_57401762	0	57401762	A	G
1	chr1_57432833	0	57432833	A	G
1	chr1_57434422	0	57434422	C	T
1	chr1_57437190	0	57437190	T	G
1	chr1_57440140	0	57440140	G	A
1	chr1_57440612	0	57440612	C	T
1	chr1_57444980	0	57444980	C	T
1	chr1_57453244	0	57453244	T	C
1	chr1_57453425	0	57453425	T	C
1	chr1_57461655	0	57461655	G	C
1	chr1_57471058	0	57471058	A	G
1	chr1_57473876	0	57473876	C	T
1	chr1_57480059	0	57480059	A	G
1	chr1_57480579	0	57480579	A	C
1	chr1_57488250	0	57488250	A	C
1	chr1_57491054	0	57491054	A	G
1	chr1_57493202	0	57493202	G	C
1	chr1_57503265	0	57503265	T	C
1	chr1_57507541	0	57507541	T	C
1	chr1_57509346	0	57509346	A	G
1	chr1_57513026	0	57513026	G	A
1	chr1_57513228	0	57513228	C	T
1	chr1_57528632	0	57528632	G	T
1	chr1_57538286	0	57538286	A	G
1	chr1_57540558	0	57540558	G	C
1	chr1_57540751	0	57540751	C	G
1	chr1_57542910	0	57542910	C	T
1	chr1_57555813	0	57555813	G	A
1	chr1_57558118	0	57558118	G	C
1	chr1_57558286	0	57558286	A	G
1	chr1_57564231	0	57564231	C	T
1	chr1_57565867	0	57565867	T	C
1	chr1_57565988	0	57565988	T	C
1	chr1_57570925	0	57570925	G	A
1	chr1_57573631	0	57573631	T	C
1	chr1_57577749	0	57577749	C	T
1	chr1_57578216	0	57578216	T	C
1	chr1_57579996	0	57579996	T	C
1	chr1_57580875	0	57580875	A	G
1	chr1_57583188	0	57583188	G	A
1	chr1_57585917	0	57585917	G	T
1	chr1_57590481	0	57590481	A	G
1	chr1_57595319	0	57595319	C	T
1	chr1_57598086	0	57598086	G	A
1	chr1_57606684	0	57606684	T	C
1	chr1_57609849	0	57609849	G	T
1	chr1_57610733	0	57610733	T	C
1	chr1_57615901	0	57615901	A	T
1	chr1_57618834	0	57618834	T	C
1	chr1_57622575	0	57622575	T	C
1	chr1_57625345	0	57625345	A	C
1	chr1_57637428	0	57637428	T	G
1	chr1_57639686	0	57639686	G	A
1	chr1_57639797	0	57639797	A	G
1	chr1_57640177	0	57640177	T	C
1	chr1_57645190	0	57645190	A	G
1	chr1_57648274	0	57648274	C	T
1	chr1_57654447	0	57654447	A	C
1	chr1_57662910	0	57662910	T	A
1	chr1_57665898	0	57665898	T	C
1	chr1_57667758	0	57667758	C	T
1	chr1_57675836	0	57675836	T	C
1	chr1_57681060	0	57681060	T	C
1	chr1_57703718	0	57703718	T	C
1	chr1_57707599	0	57707599	G	A
1	chr1_57718968	0	57718968	A	C
1	chr1_57721101	0	57721101	G	A
1	chr1_57724862	0	57724862	A	G
1	chr1_57738761	0	57738761	T	C
1	chr1_57741294	0	57741294	G	C
1	chr1_57741348	0	57741348	T	C
1	chr1_57757187	0	57757187	A	C
1	chr1_57760486	0	57760486	C	T
1	chr1_57764363	0	57764363	C	T
1	chr1_57764981	0	57764981	C	G
1	chr1_57766881	0	57766881	C	G
1	chr1_57774051	0	57774051	G	A
1	chr1_57782236	0	57782236	G	A
1	chr1_57783467	0	57783467	T	C
1	chr1_57788600	0	57788600	C	T
1	chr1_57792662	0	57792662	C	T
1	chr1_57793989	0	57793989	G	A
1	chr1_57798525	0	57798525	C	G
1	chr1_57799245	0	57799245	C	G
1	chr1_57801890	0	57801890	T	C
1	chr1_57806700	0	57806700	G	C
1	chr1_57808927	0	57808927	A	G
1	chr1_57809532	0	57809532	A	G
1	chr1_57810274	0	57810274	A	G
1	chr1_57816059	0	57816059	T	C
1	chr1_57816925	0	57816925	C	T
1	chr1_57817127	0	57817127	T	C
1	chr1_57829113	0	57829113	T	C
1	chr1_57841174	0	57841174	T	C
1	chr1_57843313	0	57843313	T	C
1	chr1_57844228	0	57844228	A	G
1	chr1_57844916	0	57844916	A	G
1	chr1_57845636	0	57845636	T	C
1	chr1_57846066	0	57846066	T	C
1	chr1_57848489	0	57848489	G	T
1	chr1_57854871	0	57854871	G	T
1	chr1_57855244	0	57855244	G	T
1	chr1_57859790	0	57859790	C	T
1	chr1_57861951	0	57861951	T	C
1	chr1_57864669	0	57864669	A	G
1	chr1_57865049	0	57865049	A	G
1	chr1_57871444	0	57871444	G	T
1	chr1_57873059	0	57873059	G	C
1	chr1_57875209	0	57875209	C	A
1	chr1_57877099	0	57877099	C	G
1	chr1_57880126	0	57880126	A	G
1	chr1_57886808	0	57886808	C	T
1	chr1_57887806	0	57887806	T	C
1	chr1_57891820	0	57891820	A	G
1	chr1_57896097	0	57896097	A	G
1	chr1_57897411	0	57897411	G	C
1	chr1_57898200	0	57898200	T	C
1	chr1_57898617	0	57898617	G	A
1	chr1_57903644	0	57903644	A	G
1	chr1_57905729	0	57905729	A	G
1	chr1_57913614	0	57913614	C	T
1	chr1_57915380	0	57915380	C	A
1	chr1_57915788	0	57915788	A	G
1	chr1_57916546	0	57916546	A	G
1	chr1_57924626	0	57924626	G	T
1	chr1_57924631	0	57924631	A	G
1	chr1_57930200	0	57930200	G	T
1	chr1_57933552	0	57933552	C	T
1	chr1_57941928	0	57941928	T	C
1	chr1_57942101	0	57942101	T	C
1	chr1_57942752	0	57942752	A	G
1	chr1_57950888	0	57950888	G	A
1	chr1_57952555	0	57952555	A	T
1	chr1_57953440	0	57953440	T	C
1	chr1_57961885	0	57961885	C	G
1	chr1_57963763	0	57963763	T	C
1	chr1_57963980	0	57963980	A	T
1	chr1_57964676	0	57964676	C	A
1	chr1_57970046	0	57970046	G	A
1	chr1_57978250	0	57978250	T	C
1	chr1_57984369	0	57984369	C	T
1	chr1_57985696	0	57985696	T	C
1	chr1_57987233	0	57987233	A	C
1	chr1_57992172	0	57992172	C	G
1	chr1_57993370	0	57993370	C	T
1	chr1_57996388	0	57996388	G	A
1	chr1_57999714	0	57999714	G	A
1	chr1_58000066	0	58000066	T	C
1	chr1_58000182	0	58000182	A	G
1	chr1_58002263	0	58002263	T	C
1	chr1_58002634	0	58002634	T	C
1	chr1_58005804	0	58005804	A	G
1	chr1_58006546	0	58006546	T	G
1	chr1_58008780	0	58008780	A	G
1	chr1_58015301	0	58015301	G	A
1	chr1_58019234	0	58019234	T	C
1	chr1_58019668	0	58019668	A	G
1	chr1_58020558	0	58020558	T	C
1	chr1_58027628	0	58027628	A	G
1	chr1_58031677	0	58031677	A	G
1	chr1_58032745	0	58032745	C	A
1	chr1_58036087	0	58036087	A	T
1	chr1_58038938	0	58038938	A	T
1	chr1_58041223	0	58041223	A	G
1	chr1_58043386	0	58043386	G	A
1	chr1_58043404	0	58043404	C	T
1	chr1_58049783	0	58049783	A	G
1	chr1_58051777	0	58051777	A	C
1	chr1_58052698	0	58052698	T	C
1	chr1_58054097	0	58054097	A	G
1	chr1_58057133	0	58057133	C	T
1	chr1_58064334	0	58064334	T	C
1	chr1_58068765	0	58068765	A	G
1	chr1_58070002	0	58070002	C	T
1	chr1_58073214	0	58073214	A	G
1	chr1_58073867	0	58073867	A	C
1	chr1_58084279	0	58084279	A	G
1	chr1_58087429	0	58087429	A	G
1	chr1_58088897	0	58088897	A	G
1	chr1_58093135	0	58093135	A	G
1	chr1_58100578	0	58100578	G	C
1	chr1_58102509	0	58102509	T	C
1	chr1_58107908	0	58107908	A	T
1	chr1_58114841	0	58114841	C	T
1	chr1_58170789	0	58170789	G	C
1	chr1_58171084	0	58171084	G	A
1	chr1_58176629	0	58176629	T	C
1	chr1_58176659	0	58176659	T	G
1	chr1_58179698	0	58179698	A	G
1	chr1_58180062	0	58180062	T	A
1	chr1_58180690	0	58180690	C	T
1	chr1_58185616	0	58185616	G	A
1	chr1_58186118	0	58186118	C	A
1	chr1_58193030	0	58193030	G	T
1	chr1_58193209	0	58193209	G	A
1	chr1_58193652	0	58193652	G	A
1	chr1_58194644	0	58194644	C	T
1	chr1_58197660	0	58197660	A	G
1	chr1_58216838	0	58216838	A	G
1	chr1_58219174	0	58219174	A	C
1	chr1_58220011	0	58220011	G	C
1	chr1_58221226	0	58221226	T	C
1	chr1_58224438	0	58224438	C	T
1	chr1_58225510	0	58225510	T	C
1	chr1_58231040	0	58231040	A	G
1	chr1_58231262	0	58231262	G	A
1	chr1_58234419	0	58234419	A	G
1	chr1_58236928	0	58236928	T	C
1	chr1_58237956	0	58237956	G	T
1	chr1_58239007	0	58239007	G	C
1	chr1_58239041	0	58239041	G	C
1	chr1_58252541	0	58252541	A	G
1	chr1_58286885	0	58286885	T	C
1	chr1_58288411	0	58288411	A	C
1	chr1_58288787	0	58288787	C	T
1	chr1_58288856	0	58288856	T	G
1	chr1_58290441	0	58290441	A	G
1	chr1_58291615	0	58291615	A	C
1	chr1_58304545	0	58304545	G	A
1	chr1_58304961	0	58304961	A	G
1	chr1_58306325	0	58306325	A	G
1	chr1_58318815	0	58318815	G	T
1	chr1_58322769	0	58322769	C	T
1	chr1_58335491	0	58335491	T	C
1	chr1_58343417	0	58343417	G	A
1	chr1_58347076	0	58347076	T	C
1	chr1_58353538	0	58353538	T	C
1	chr1_58354935	0	58354935	G	A
1	chr1_58356383	0	58356383	T	C
1	chr1_58358096	0	58358096	C	A
1	chr1_58359199	0	58359199	G	C
1	chr1_58359360	0	58359360	T	C
1	chr1_58376864	0	58376864	G	C
1	chr1_58387367	0	58387367	G	C
1	chr1_58387648	0	58387648	C	T
1	chr1_58387722	0	58387722	C	T
1	chr1_58389883	0	58389883	G	A
1	chr1_58391305	0	58391305	G	A
1	chr1_58393725	0	58393725	C	T
1	chr1_58394580	0	58394580	T	C
1	chr1_58394910	0	58394910	T	C
1	chr1_58397019	0	58397019	G	A
1	chr1_58404755	0	58404755	T	C
1	chr1_58407451	0	58407451	A	G
1	chr1_58412474	0	58412474	A	G
1	chr1_58414783	0	58414783	T	C
1	chr1_58417050	0	58417050	T	C
1	chr1_58423674	0	58423674	G	A
1	chr1_58427123	0	58427123	C	T
1	chr1_58429459	0	58429459	A	G
1	chr1_58431391	0	58431391	A	T
1	chr1_58436333	0	58436333	C	T
1	chr1_58440871	0	58440871	T	A
1	chr1_58446548	0	58446548	C	T
1	chr1_58452992	0	58452992	T	C
1	chr1_58453940	0	58453940	A	C
1	chr1_58457812	0	58457812	A	G
1	chr1_58464347	0	58464347	A	G
1	chr1_58465261	0	58465261	C	G
1	chr1_58468370	0	58468370	T	C
1	chr1_58473430	0	58473430	A	G
1	chr1_58473761	0	58473761	A	G
1	chr1_58476836	0	58476836	T	C
1	chr1_58481380	0	58481380	A	C
1	chr1_58483555	0	58483555	C	T
1	chr1_58483630	0	58483630	G	A
1	chr1_58489393	0	58489393	T	C
1	chr1_58491035	0	58491035	G	A
1	chr1_58491999	0	58491999	T	C
1	chr1_58492607	0	58492607	T	C
1	chr1_58493453	0	58493453	A	G
1	chr1_58499591	0	58499591	T	C
1	chr1_58510518	0	58510518	G	A
1	chr1_58511117	0	58511117	G	A
1	chr1_58512068	0	58512068	C	G
1	chr1_58514322	0	58514322	T	C
1	chr1_58518772	0	58518772	T	C
1	chr1_58521263	0	58521263	A	C
1	chr1_58525433	0	58525433	T	A
1	chr1_58527546	0	58527546	C	A
1	chr1_58534943	0	58534943	T	C
1	chr1_58540918	0	58540918	T	A
1	chr1_58553767	0	58553767	C	A
1	chr1_58560077	0	58560077	C	T
1	chr1_58560094	0	58560094	A	G
1	chr1_58566288	0	58566288	T	C
1	chr1_58573458	0	58573458	A	G
1	chr1_58575204	0	58575204	C	T
1	chr1_58576647	0	58576647	G	A
1	chr1_58587888	0	58587888	T	G
1	chr1_58590884	0	58590884	A	G
1	chr1_58591039	0	58591039	G	A
1	chr1_58597069	0	58597069	T	C
1	chr1_58603674	0	58603674	T	C
1	chr1_58604056	0	58604056	C	T
1	chr1_58616919	0	58616919	C	G
1	chr1_58618788	0	58618788	C	T
1	chr1_58619554	0	58619554	G	A
1	chr1_58620075	0	58620075	A	G
1	chr1_58636452	0	58636452	T	C
1	chr1_58636552	0	58636552	A	G
1	chr1_58649071	0	58649071	A	T
1	chr1_58651992	0	58651992	T	A
1	chr1_58654569	0	58654569	T	C
1	chr1_58660651	0	58660651	A	G
1	chr1_58660973	0	58660973	C	T
1	chr1_58661180	0	58661180	C	T
1	chr1_58661316	0	58661316	A	C
1	chr1_58665358	0	58665358	A	G
1	chr1_58665544	0	58665544	A	C
1	chr1_58668397	0	58668397	G	A
1	chr1_58668513	0	58668513	T	G
1	chr1_58675770	0	58675770	G	A
1	chr1_58682090	0	58682090	G	C
1	chr1_58689521	0	58689521	A	G
1	chr1_58692843	0	58692843	A	G
1	chr1_58694447	0	58694447	A	G
1	chr1_58700830	0	58700830	C	T
1	chr1_58700891	0	58700891	C	T
1	chr1_58704217	0	58704217	T	C
1	chr1_58704255	0	58704255	C	A
1	chr1_58707768	0	58707768	T	G
1	chr1_58709321	0	58709321	G	C
1	chr1_58709364	0	58709364	C	T
1	chr1_58710810	0	58710810	G	C
1	chr1_58717211	0	58717211	T	G
1	chr1_58729644	0	58729644	A	G
1	chr1_58730847	0	58730847	G	A
1	chr1_58731026	0	58731026	C	G
1	chr1_58734252	0	58734252	C	T
1	chr1_58735979	0	58735979	A	G
1	chr1_58745021	0	58745021	C	T
1	chr1_58756119	0	58756119	C	T
1	chr1_58760745	0	58760745	C	G
1	chr1_58761382	0	58761382	A	G
1	chr1_58763660	0	58763660	T	A
1	chr1_58764330	0	58764330	C	T
1	chr1_58766914	0	58766914	A	G
1	chr1_58769169	0	58769169	T	C
1	chr1_58769446	0	58769446	T	C
1	chr1_58776178	0	58776178	A	G
1	chr1_58781057	0	58781057	A	G
1	chr1_58781375	0	58781375	T	G
1	chr1_58784514	0	58784514	T	C
1	chr1_58785050	0	58785050	T	C
1	chr1_58798398	0	58798398	T	C
1	chr1_58800347	0	58800347	T	C
1	chr1_58803699	0	58803699	G	C
1	chr1_58807417	0	58807417	G	A
1	chr1_58818481	0	58818481	G	A
1	chr1_58823257	0	58823257	G	A
1	chr1_58826646	0	58826646	C	T
1	chr1_58827380	0	58827380	T	C
1	chr1_58830216	0	58830216	G	A
1	chr1_58861875	0	58861875	A	G
1	chr1_58867931	0	58867931	A	G
1	chr1_58872236	0	58872236	T	C
1	chr1_58882580	0	58882580	C	G
1	chr1_58888237	0	58888237	G	A
1	chr1_58889278	0	58889278	A	G
1	chr1_58895849	0	58895849	G	A
1	chr1_58898614	0	58898614	A	G
1	chr1_58906712	0	58906712	A	C
1	chr1_58909567	0	58909567	C	G
1	chr1_58912467	0	58912467	T	C
1	chr1_58914595	0	58914595	G	A
1	chr1_58925206	0	58925206	G	C
1	chr1_58953010	0	58953010	C	A
1	chr1_58955368	0	58955368	A	G
1	chr1_58957191	0	58957191	T	C
1	chr1_58957253	0	58957253	T	C
1	chr1_58958562	0	58958562	A	G
1	chr1_58959776	0	58959776	A	G
1	chr1_58960896	0	58960896	A	G
1	chr1_58966755	0	58966755	G	T
1	chr1_58970278	0	58970278	A	G
1	chr1_58972114	0	58972114	A	G
1	chr1_58973100	0	58973100	A	G
1	chr1_58973768	0	58973768	A	T
1	chr1_58976770	0	58976770	A	G
1	chr1_58977904	0	58977904	G	A
1	chr1_58978733	0	58978733	C	T
1	chr1_58987219	0	58987219	T	C
1	chr1_58988584	0	58988584	C	T
1	chr1_58988836	0	58988836	G	C
1	chr1_58990627	0	58990627	T	C
1	chr1_58992913	0	58992913	T	G
1	chr1_58993540	0	58993540	T	C
1	chr1_58994258	0	58994258	G	A
1	chr1_58995622	0	58995622	T	C
1	chr1_58998482	0	58998482	C	G
1	chr1_58999012	0	58999012	A	G
1	chr1_59002940	0	59002940	A	C
1	chr1_59005579	0	59005579	C	T
1	chr1_59009225	0	59009225	T	C
1	chr1_59012936	0	59012936	T	C
1	chr1_59020660	0	59020660	G	A
1	chr1_59025107	0	59025107	T	C
1	chr1_59033072	0	59033072	T	C
1	chr1_59042677	0	59042677	T	G
1	chr1_59042910	0	59042910	G	C
1	chr1_59051231	0	59051231	A	G
1	chr1_59055726	0	59055726	A	G
1	chr1_59056115	0	59056115	T	C
1	chr1_59064096	0	59064096	A	G
1	chr1_59068552	0	59068552	A	G
1	chr1_59072608	0	59072608	T	C
1	chr1_59075095	0	59075095	T	C
1	chr1_59075563	0	59075563	G	T
1	chr1_59076958	0	59076958	C	G
1	chr1_59079287	0	59079287	G	A
1	chr1_59081081	0	59081081	T	C
1	chr1_59083920	0	59083920	G	A
1	chr1_59087985	0	59087985	C	T
1	chr1_59088143	0	59088143	A	G
1	chr1_59092675	0	59092675	C	T
1	chr1_59094426	0	59094426	A	G
1	chr1_59096992	0	59096992	G	A
1	chr1_59100627	0	59100627	A	G
1	chr1_59100941	0	59100941	A	G
1	chr1_59102520	0	59102520	A	G
1	chr1_59104380	0	59104380	T	C
1	chr1_59107919	0	59107919	A	G
1	chr1_59112975	0	59112975	G	A
1	chr1_59113276	0	59113276	T	C
1	chr1_59127621	0	59127621	A	G
1	chr1_59130791	0	59130791	G	A
1	chr1_59138260	0	59138260	T	G
1	chr1_59139731	0	59139731	A	G
1	chr1_59141674	0	59141674	A	T
1	chr1_59145513	0	59145513	T	A
1	chr1_59148315	0	59148315	C	T
1	chr1_59152877	0	59152877	A	G
1	chr1_59153623	0	59153623	C	T
1	chr1_59153919	0	59153919	A	G
1	chr1_59157313	0	59157313	T	C
1	chr1_59157411	0	59157411	G	A
1	chr1_59161383	0	59161383	A	G
1	chr1_59164116	0	59164116	A	T
1	chr1_59165965	0	59165965	T	C
1	chr1_59166719	0	59166719	A	G
1	chr1_59171079	0	59171079	C	T
1	chr1_59173240	0	59173240	T	A
1	chr1_59173554	0	59173554	A	G
1	chr1_59181494	0	59181494	A	C
1	chr1_59201342	0	59201342	G	A
1	chr1_59205811	0	59205811	A	G
1	chr1_59218661	0	59218661	A	G
1	chr1_59218692	0	59218692	G	A
1	chr1_59226380	0	59226380	G	C
1	chr1_59229825	0	59229825	T	C
1	chr1_59230839	0	59230839	A	G
1	chr1_59232946	0	59232946	A	G
1	chr1_59236344	0	59236344	A	G
1	chr1_59237982	0	59237982	T	C
1	chr1_59244697	0	59244697	T	C
1	chr1_59245256	0	59245256	C	T
1	chr1_59256624	0	59256624	C	G
1	chr1_59258337	0	59258337	G	A
1	chr1_59262749	0	59262749	C	G
1	chr1_59263518	0	59263518	T	C
1	chr1_59264701	0	59264701	T	C
1	chr1_59265010	0	59265010	G	C
1	chr1_59273280	0	59273280	C	T
1	chr1_59285268	0	59285268	A	C
1	chr1_59293028	0	59293028	T	C
1	chr1_59293647	0	59293647	A	G
1	chr1_59298365	0	59298365	T	G
1	chr1_59301918	0	59301918	A	G
1	chr1_59301938	0	59301938	C	T
1	chr1_59302343	0	59302343	G	A
1	chr1_59310561	0	59310561	T	C
1	chr1_59314734	0	59314734	A	G
1	chr1_59319806	0	59319806	A	G
1	chr1_59320247	0	59320247	T	A
1	chr1_59324967	0	59324967	A	G
1	chr1_59327247	0	59327247	A	G
1	chr1_59336145	0	59336145	A	G
1	chr1_59336755	0	59336755	G	A
1	chr1_59339714	0	59339714	T	C
1	chr1_59340246	0	59340246	C	T
1	chr1_59341111	0	59341111	T	A
1	chr1_59349287	0	59349287	A	G
1	chr1_59349511	0	59349511	A	G
1	chr1_59349578	0	59349578	G	A
1	chr1_59353337	0	59353337	G	A
1	chr1_59362974	0	59362974	G	A
1	chr1_59363632	0	59363632	G	A
1	chr1_59365745	0	59365745	C	T
1	chr1_59369406	0	59369406	A	G
1	chr1_59377338	0	59377338	C	T
1	chr1_59378334	0	59378334	C	T
1	chr1_59380100	0	59380100	A	G
1	chr1_59383579	0	59383579	T	G
1	chr1_59384290	0	59384290	T	C
1	chr1_59410497	0	59410497	T	C
1	chr1_59413501	0	59413501	T	G
1	chr1_59414664	0	59414664	T	C
1	chr1_59422472	0	59422472	G	C
1	chr1_59423016	0	59423016	G	T
1	chr1_59424896	0	59424896	T	C
1	chr1_59425619	0	59425619	T	C
1	chr1_59425972	0	59425972	A	G
1	chr1_59426585	0	59426585	G	A
1	chr1_59433252	0	59433252	C	T
1	chr1_59434504	0	59434504	T	C
1	chr1_59435853	0	59435853	C	G
1	chr1_59442222	0	59442222	A	G
1	chr1_59443346	0	59443346	A	G
1	chr1_59446253	0	59446253	A	G
1	chr1_59447513	0	59447513	C	G
1	chr1_59452873	0	59452873	G	T
1	chr1_59460159	0	59460159	C	A
1	chr1_59471218	0	59471218	T	A
1	chr1_59471681	0	59471681	T	C
1	chr1_59471746	0	59471746	G	A
1	chr1_59473022	0	59473022	A	G
1	chr1_59473077	0	59473077	C	G
1	chr1_59487548	0	59487548	T	C
1	chr1_59494025	0	59494025	G	C
1	chr1_59498685	0	59498685	G	A
1	chr1_59499220	0	59499220	T	C
1	chr1_59503106	0	59503106	G	A
1	chr1_59504859	0	59504859	T	C
1	chr1_59509873	0	59509873	G	A
1	chr1_59511182	0	59511182	T	C
1	chr1_59512823	0	59512823	A	C
1	chr1_59514416	0	59514416	A	G
1	chr1_59533537	0	59533537	T	C
1	chr1_59535121	0	59535121	T	C
1	chr1_59538257	0	59538257	T	G
1	chr1_59541668	0	59541668	G	A
1	chr1_59542763	0	59542763	A	G
1	chr1_59549430	0	59549430	T	C
1	chr1_59550104	0	59550104	G	A
1	chr1_59552977	0	59552977	C	T
1	chr1_59553989	0	59553989	G	T
1	chr1_59557662	0	59557662	G	A
1	chr1_59559542	0	59559542	C	G
1	chr1_59560814	0	59560814	G	T
1	chr1_59566322	0	59566322	T	C
1	chr1_59566827	0	59566827	T	C
1	chr1_59568243	0	59568243	C	G
1	chr1_59568731	0	59568731	T	C
1	chr1_59568791	0	59568791	A	C
1	chr1_59569408	0	59569408	G	T
1	chr1_59569411	0	59569411	C	G
1	chr1_59569911	0	59569911	A	G
1	chr1_59574101	0	59574101	T	C
1	chr1_59574655	0	59574655	A	C
1	chr1_59575939	0	59575939	C	A
1	chr1_59577172	0	59577172	C	T
1	chr1_59577251	0	59577251	T	C
1	chr1_59589060	0	59589060	A	G
1	chr1_59596289	0	59596289	C	T
1	chr1_59600800	0	59600800	G	C
1	chr1_59601522	0	59601522	T	C
1	chr1_59603044	0	59603044	T	C
1	chr1_59605687	0	59605687	T	C
1	chr1_59609135	0	59609135	G	C
1	chr1_59611935	0	59611935	A	G
1	chr1_59615010	0	59615010	C	T
1	chr1_59617746	0	59617746	T	C
1	chr1_59618267	0	59618267	C	T
1	chr1_59620953	0	59620953	A	G
1	chr1_59623162	0	59623162	T	C
1	chr1_59625254	0	59625254	C	T
1	chr1_59638170	0	59638170	T	G
1	chr1_59638462	0	59638462	C	T
1	chr1_59644604	0	59644604	C	G
1	chr1_59650993	0	59650993	G	A
1	chr1_59655013	0	59655013	A	G
1	chr1_59657189	0	59657189	A	G
1	chr1_59662263	0	59662263	A	G
1	chr1_59663584	0	59663584	T	C
1	chr1_59665225	0	59665225	A	T
1	chr1_59666877	0	59666877	G	T
1	chr1_59668389	0	59668389	C	T
1	chr1_59670447	0	59670447	A	G
1	chr1_59685759	0	59685759	T	C
1	chr1_59688160	0	59688160	A	G
1	chr1_59701210	0	59701210	G	C
1	chr1_59701353	0	59701353	T	C
1	chr1_59703656	0	59703656	A	G
1	chr1_59707503	0	59707503	G	C
1	chr1_59707861	0	59707861	T	C
1	chr1_59716427	0	59716427	A	G
1	chr1_59732628	0	59732628	A	G
1	chr1_59738377	0	59738377	T	C
1	chr1_59744804	0	59744804	A	G
1	chr1_59747452	0	59747452	G	C
1	chr1_59756297	0	59756297	A	G
1	chr1_59756994	0	59756994	A	G
1	chr1_59766537	0	59766537	C	T
1	chr1_59770432	0	59770432	A	G
1	chr1_59771257	0	59771257	G	T
1	chr1_59774753	0	59774753	T	C
1	chr1_59779221	0	59779221	A	G
1	chr1_59782699	0	59782699	A	T
1	chr1_59785435	0	59785435	T	C
1	chr1_59798253	0	59798253	A	C
1	chr1_59798530	0	59798530	A	G
1	chr1_59804555	0	59804555	A	C
1	chr1_59804715	0	59804715	C	G
1	chr1_59811315	0	59811315	T	C
1	chr1_59820821	0	59820821	C	T
1	chr1_59822664	0	59822664	G	A
1	chr1_59827103	0	59827103	A	G
1	chr1_59837784	0	59837784	A	G
1	chr1_59853101	0	59853101	A	G
1	chr1_59866772	0	59866772	A	G
1	chr1_59868396	0	59868396	T	G
1	chr1_59875710	0	59875710	A	T
1	chr1_59876111	0	59876111	A	G
1	chr1_59883097	0	59883097	C	T
1	chr1_59883653	0	59883653	T	C
1	chr1_59887735	0	59887735	C	G
1	chr1_59888905	0	59888905	T	C
1	chr1_59889452	0	59889452	G	A
1	chr1_59892581	0	59892581	T	C
1	chr1_59904083	0	59904083	A	G
1	chr1_59904177	0	59904177	A	C
1	chr1_59905204	0	59905204	G	A
1	chr1_59906594	0	59906594	T	A
1	chr1_59914737	0	59914737	A	C
1	chr1_59921085	0	59921085	T	C
1	chr1_59927282	0	59927282	T	C
1	chr1_59929241	0	59929241	C	G
1	chr1_59931511	0	59931511	T	C
1	chr1_59944013	0	59944013	A	G
1	chr1_59945243	0	59945243	A	G
1	chr1_59948072	0	59948072	A	G
1	chr1_59951932	0	59951932	G	C
1	chr1_59955886	0	59955886	A	G
1	chr1_59956266	0	59956266	G	A
1	chr1_59961211	0	59961211	G	A
1	chr1_59961881	0	59961881	G	C
1	chr1_59962237	0	59962237	G	A
1	chr1_59963539	0	59963539	T	A
1	chr1_59965253	0	59965253	T	C
1	chr1_59966538	0	59966538	T	C
1	chr1_59970123	0	59970123	C	G
1	chr1_59971308	0	59971308	T	C
1	chr1_59972897	0	59972897	G	A
1	chr1_59978465	0	59978465	G	T
1	chr1_59978996	0	59978996	C	T
1	chr1_59979395	0	59979395	T	C
1	chr1_59981439	0	59981439	T	C
1	chr1_59988216	0	59988216	T	C
1	chr1_59988515	0	59988515	C	A
1	chr1_59988641	0	59988641	G	A
1	chr1_59991128	0	59991128	A	G
1	chr1_59993552	0	59993552	G	A
1	chr1_59993731	0	59993731	C	A
1	chr1_59997718	0	59997718	G	C
1	chr1_59998360	0	59998360	T	C
1	chr1_60002422	0	60002422	C	T
1	chr1_60003497	0	60003497	C	T
1	chr1_60004650	0	60004650	T	C
1	chr1_60005244	0	60005244	T	C
1	chr1_60010667	0	60010667	G	A
1	chr1_60014284	0	60014284	C	T
1	chr1_60015691	0	60015691	A	G
1	chr1_60017568	0	60017568	G	A
1	chr1_60023338	0	60023338	C	G
1	chr1_60039396	0	60039396	C	T
1	chr1_60041230	0	60041230	A	G
1	chr1_60041902	0	60041902	G	A
1	chr1_60046698	0	60046698	A	G
1	chr1_60055650	0	60055650	C	A
1	chr1_60058100	0	60058100	T	C
1	chr1_60058531	0	60058531	C	G
1	chr1_60062385	0	60062385	A	G
1	chr1_60067179	0	60067179	C	A
1	chr1_60068405	0	60068405	T	C
1	chr1_60078548	0	60078548	T	C
1	chr1_60103077	0	60103077	T	G
1	chr1_60103824	0	60103824	C	G
1	chr1_60109386	0	60109386	G	T
1	chr1_60119331	0	60119331	C	T
1	chr1_60129223	0	60129223	G	C
1	chr1_60129731	0	60129731	T	G
1	chr1_60130102	0	60130102	G	A
1	chr1_60130297	0	60130297	A	G
1	chr1_60149007	0	60149007	G	T
1	chr1_60149684	0	60149684	C	T
1	chr1_60150151	0	60150151	A	G
1	chr1_60151796	0	60151796	A	G
1	chr1_60153044	0	60153044	T	C
1	chr1_60154170	0	60154170	T	C
1	chr1_60154226	0	60154226	A	G
1	chr1_60161198	0	60161198	G	C
1	chr1_60166277	0	60166277	C	T
1	chr1_60166882	0	60166882	T	C
1	chr1_60170379	0	60170379	C	T
1	chr1_60177136	0	60177136	A	G
1	chr1_60181710	0	60181710	T	C
1	chr1_60182689	0	60182689	A	G
1	chr1_60189354	0	60189354	T	C
1	chr1_60195219	0	60195219	G	T
1	chr1_60196263	0	60196263	C	A
1	chr1_60198528	0	60198528	T	C
1	chr1_60198836	0	60198836	T	C
1	chr1_60200519	0	60200519	C	T
1	chr1_60205430	0	60205430	G	C
1	chr1_60206887	0	60206887	A	C
1	chr1_60207136	0	60207136	C	G
1	chr1_60221985	0	60221985	A	G
1	chr1_60222170	0	60222170	A	G
1	chr1_60229215	0	60229215	G	C
1	chr1_60230151	0	60230151	T	C
1	chr1_60238377	0	60238377	G	A
1	chr1_60240459	0	60240459	A	T
1	chr1_60255579	0	60255579	A	G
1	chr1_60256221	0	60256221	C	T
1	chr1_60257756	0	60257756	T	C
1	chr1_60262971	0	60262971	C	G
1	chr1_60271576	0	60271576	G	A
1	chr1_60272263	0	60272263	T	G
1	chr1_60276272	0	60276272	T	C
1	chr1_60281821	0	60281821	G	A
1	chr1_60283323	0	60283323	T	G
1	chr1_60284836	0	60284836	T	C
1	chr1_60285987	0	60285987	A	G
1	chr1_60295713	0	60295713	T	C
1	chr1_60312298	0	60312298	A	G
1	chr1_60316615	0	60316615	A	C
1	chr1_60321385	0	60321385	T	C
1	chr1_60335862	0	60335862	A	T
1	chr1_60338939	0	60338939	C	G
1	chr1_60340452	0	60340452	C	G
1	chr1_60357210	0	60357210	T	C
1	chr1_60360634	0	60360634	T	C
1	chr1_60369924	0	60369924	G	A
1	chr1_60377308	0	60377308	G	C
1	chr1_60380539	0	60380539	C	G
1	chr1_60381072	0	60381072	T	C
1	chr1_60384422	0	60384422	A	G
1	chr1_60388780	0	60388780	A	G
1	chr1_60404255	0	60404255	A	G
1	chr1_60406848	0	60406848	A	C
1	chr1_60412602	0	60412602	G	C
1	chr1_60416071	0	60416071	C	G
1	chr1_60416108	0	60416108	C	T
1	chr1_60424551	0	60424551	C	T
1	chr1_60425516	0	60425516	T	C
1	chr1_60429029	0	60429029	G	A
1	chr1_60435267	0	60435267	C	T
1	chr1_60450610	0	60450610	C	T
1	chr1_60458793	0	60458793	A	T
1	chr1_60462099	0	60462099	C	G
1	chr1_60510305	0	60510305	G	T
1	chr1_60518417	0	60518417	T	C
1	chr1_60521670	0	60521670	C	T
1	chr1_60525693	0	60525693	T	C
1	chr1_60533315	0	60533315	G	T
1	chr1_60541322	0	60541322	T	C
1	chr1_60543369	0	60543369	T	C
1	chr1_60563845	0	60563845	A	G
1	chr1_60568244	0	60568244	A	C
1	chr1_60572093	0	60572093	C	T
1	chr1_60575295	0	60575295	A	G
1	chr1_60577276	0	60577276	T	C
1	chr1_60585339	0	60585339	T	C
1	chr1_60587424	0	60587424	G	A
1	chr1_60588069	0	60588069	G	A
1	chr1_60599153	0	60599153	G	T
1	chr1_60617747	0	60617747	A	C
1	chr1_60624578	0	60624578	T	G
1	chr1_60624738	0	60624738	G	A
1	chr1_60629151	0	60629151	A	C
1	chr1_60631825	0	60631825	C	A
1	chr1_60631826	0	60631826	G	C
1	chr1_60643047	0	60643047	G	T
1	chr1_60645353	0	60645353	T	C
1	chr1_60645425	0	60645425	T	C
1	chr1_60647787	0	60647787	T	C
1	chr1_60650716	0	60650716	T	C
1	chr1_60665850	0	60665850	C	T
1	chr1_60669867	0	60669867	C	A
1	chr1_60675270	0	60675270	G	A
1	chr1_60692053	0	60692053	T	C
1	chr1_60694181	0	60694181	A	G
1	chr1_60695714	0	60695714	T	G
1	chr1_60696473	0	60696473	G	A
1	chr1_60698227	0	60698227	A	C
1	chr1_60702856	0	60702856	C	T
1	chr1_60717968	0	60717968	A	T
1	chr1_60721952	0	60721952	T	C
1	chr1_60742531	0	60742531	C	T
1	chr1_60742566	0	60742566	G	T
1	chr1_60745622	0	60745622	T	C
1	chr1_60745817	0	60745817	G	A
1	chr1_60750246	0	60750246	G	C
1	chr1_60761927	0	60761927	A	G
1	chr1_60762801	0	60762801	G	C
1	chr1_60787679	0	60787679	G	A
1	chr1_60819051	0	60819051	T	C
1	chr1_60820774	0	60820774	C	T
1	chr1_60825470	0	60825470	A	T
1	chr1_60829787	0	60829787	C	T
1	chr1_60833406	0	60833406	G	T
1	chr1_60841935	0	60841935	C	T
1	chr1_60847268	0	60847268	C	G
1	chr1_60848502	0	60848502	C	T
1	chr1_60865127	0	60865127	A	G
1	chr1_60867542	0	60867542	T	C
1	chr1_60871088	0	60871088	G	C
1	chr1_60882487	0	60882487	T	C
1	chr1_60892147	0	60892147	C	T
1	chr1_60916173	0	60916173	A	C
1	chr1_60917106	0	60917106	A	G
1	chr1_60926079	0	60926079	G	T
1	chr1_60927503	0	60927503	C	G
1	chr1_60929005	0	60929005	G	C
1	chr1_60948170	0	60948170	C	T
1	chr1_60951051	0	60951051	C	T
1	chr1_60958616	0	60958616	C	T
1	chr1_60959361	0	60959361	G	C
1	chr1_60965389	0	60965389	T	C
1	chr1_60980494	0	60980494	A	G
1	chr1_60981883	0	60981883	G	A
1	chr1_60983744	0	60983744	G	A
1	chr1_60988672	0	60988672	T	C
1	chr1_60990127	0	60990127	A	C
1	chr1_60994049	0	60994049	A	G
1	chr1_61009165	0	61009165	C	T
1	chr1_61016279	0	61016279	T	C
1	chr1_61042024	0	61042024	A	C
1	chr1_61044713	0	61044713	C	A
1	chr1_61045301	0	61045301	T	C
1	chr1_61045903	0	61045903	A	T
1	chr1_61060768	0	61060768	C	A
1	chr1_61062419	0	61062419	A	G
1	chr1_61069974	0	61069974	C	T
1	chr1_61077880	0	61077880	A	G
1	chr1_61078731	0	61078731	T	C
1	chr1_61080296	0	61080296	A	C
1	chr1_61081120	0	61081120	A	C
1	chr1_61095084	0	61095084	C	T
1	chr1_61095869	0	61095869	G	T
1	chr1_61098817	0	61098817	A	G
1	chr1_61103383	0	61103383	A	C
1	chr1_61104049	0	61104049	A	G
1	chr1_61104788	0	61104788	C	T
1	chr1_61115686	0	61115686	C	G
1	chr1_61121712	0	61121712	T	C
1	chr1_61123579	0	61123579	C	T
1	chr1_61143842	0	61143842	A	G
1	chr1_61144769	0	61144769	G	C
1	chr1_61152672	0	61152672	A	G
1	chr1_61176290	0	61176290	A	G
1	chr1_61176885	0	61176885	C	T
1	chr1_61178181	0	61178181	C	G
1	chr1_61179679	0	61179679	G	A
1	chr1_61180113	0	61180113	A	G
1	chr1_61182780	0	61182780	C	T
1	chr1_61187529	0	61187529	T	A
1	chr1_61194359	0	61194359	A	G
1	chr1_61195075	0	61195075	A	C
1	chr1_61205406	0	61205406	T	C
1	chr1_61207997	0	61207997	C	A
1	chr1_61208173	0	61208173	C	T
1	chr1_61208256	0	61208256	C	T
1	chr1_61208762	0	61208762	T	C
1	chr1_61214293	0	61214293	C	T
1	chr1_61216854	0	61216854	A	G
1	chr1_61219211	0	61219211	A	G
1	chr1_61223981	0	61223981	A	T
1	chr1_61228061	0	61228061	C	T
1	chr1_61231010	0	61231010	C	T
1	chr1_61237270	0	61237270	C	T
1	chr1_61244490	0	61244490	T	C
1	chr1_61254144	0	61254144	A	G
1	chr1_61267287	0	61267287	G	A
1	chr1_61270162	0	61270162	G	T
1	chr1_61271478	0	61271478	T	C
1	chr1_61279943	0	61279943	C	T
1	chr1_61286597	0	61286597	G	A
1	chr1_61286814	0	61286814	C	T
1	chr1_61300464	0	61300464	A	G
1	chr1_61308981	0	61308981	G	A
1	chr1_61312387	0	61312387	C	T
1	chr1_61317546	0	61317546	A	G
1	chr1_61322746	0	61322746	G	T
1	chr1_61349235	0	61349235	A	G
1	chr1_61350145	0	61350145	C	G
1	chr1_61351448	0	61351448	C	T
1	chr1_61361598	0	61361598	A	G
1	chr1_61363489	0	61363489	C	T
1	chr1_61368618	0	61368618	C	A
1	chr1_61372376	0	61372376	A	G
1	chr1_61383500	0	61383500	A	G
1	chr1_61386378	0	61386378	C	T
1	chr1_61398347	0	61398347	A	G
1	chr1_61407929	0	61407929	A	C
1	chr1_61411349	0	61411349	A	G
1	chr1_61412448	0	61412448	A	G
1	chr1_61418016	0	61418016	G	A
1	chr1_61418745	0	61418745	G	T
1	chr1_61419672	0	61419672	A	G
1	chr1_61424587	0	61424587	A	G
1	chr1_61436477	0	61436477	T	C
1	chr1_61437305	0	61437305	C	T
1	chr1_61437528	0	61437528	G	C
1	chr1_61443304	0	61443304	G	A
1	chr1_61449973	0	61449973	T	C
1	chr1_61451379	0	61451379	T	C
1	chr1_61472720	0	61472720	A	G
1	chr1_61473157	0	61473157	G	C
1	chr1_61479315	0	61479315	A	G
1	chr1_61493173	0	61493173	G	C
1	chr1_61493720	0	61493720	T	A
1	chr1_61495879	0	61495879	T	C
1	chr1_61501814	0	61501814	T	G
1	chr1_61510991	0	61510991	T	C
1	chr1_61518864	0	61518864	C	T
1	chr1_61519188	0	61519188	G	C
1	chr1_61519807	0	61519807	C	T
1	chr1_61520440	0	61520440	C	A
1	chr1_61520702	0	61520702	A	C
1	chr1_61528541	0	61528541	T	C
1	chr1_61529692	0	61529692	A	G
1	chr1_61531688	0	61531688	G	A
1	chr1_61533741	0	61533741	A	G
1	chr1_61533762	0	61533762	A	G
1	chr1_61535517	0	61535517	C	G
1	chr1_61536419	0	61536419	T	C
1	chr1_61537774	0	61537774	T	C
1	chr1_61537842	0	61537842	C	T
1	chr1_61538990	0	61538990	A	G
1	chr1_61543255	0	61543255	G	C
1	chr1_61548360	0	61548360	T	C
1	chr1_61553456	0	61553456	T	C
1	chr1_61568427	0	61568427	C	T
1	chr1_61570625	0	61570625	T	C
1	chr1_61571568	0	61571568	T	G
1	chr1_61588700	0	61588700	T	C
1	chr1_61589280	0	61589280	C	T
1	chr1_61597761	0	61597761	C	A
1	chr1_61600352	0	61600352	A	G
1	chr1_61601176	0	61601176	G	A
1	chr1_61609923	0	61609923	T	C
1	chr1_61611658	0	61611658	G	A
1	chr1_61612644	0	61612644	T	C
1	chr1_61621680	0	61621680	A	G
1	chr1_61650776	0	61650776	G	C
1	chr1_61652633	0	61652633	A	G
1	chr1_61655290	0	61655290	C	T
1	chr1_61658504	0	61658504	A	T
1	chr1_61663543	0	61663543	A	G
1	chr1_61670318	0	61670318	T	C
1	chr1_61672517	0	61672517	G	A
1	chr1_61690467	0	61690467	T	C
1	chr1_61699098	0	61699098	C	A
1	chr1_61704928	0	61704928	T	C
1	chr1_61719402	0	61719402	C	T
1	chr1_61723434	0	61723434	T	A
1	chr1_61737641	0	61737641	C	T
1	chr1_61740374	0	61740374	T	C
1	chr1_61741993	0	61741993	C	A
1	chr1_61745220	0	61745220	T	C
1	chr1_61768105	0	61768105	G	T
1	chr1_61782974	0	61782974	G	A
1	chr1_61794135	0	61794135	G	A
1	chr1_61812041	0	61812041	G	A
1	chr1_61817519	0	61817519	A	G
1	chr1_61823543	0	61823543	T	C
1	chr1_61824547	0	61824547	C	T
1	chr1_61826971	0	61826971	T	G
1	chr1_61837416	0	61837416	T	C
1	chr1_61837572	0	61837572	A	T
1	chr1_61839707	0	61839707	G	C
1	chr1_61855232	0	61855232	G	A
1	chr1_61864448	0	61864448	G	A
1	chr1_61867137	0	61867137	T	C
1	chr1_61894439	0	61894439	T	C
1	chr1_61903846	0	61903846	T	C
1	chr1_61918741	0	61918741	A	T
1	chr1_61928997	0	61928997	T	C
1	chr1_61937012	0	61937012	C	G
1	chr1_61939287	0	61939287	G	A
1	chr1_61940726	0	61940726	G	C
1	chr1_61956316	0	61956316	T	C
1	chr1_61956862	0	61956862	G	C
1	chr1_61963169	0	61963169	G	A
1	chr1_61966750	0	61966750	G	C
1	chr1_61972671	0	61972671	G	C
1	chr1_61980911	0	61980911	G	A
1	chr1_61991132	0	61991132	A	C
1	chr1_61997327	0	61997327	G	A
1	chr1_62003003	0	62003003	T	G
1	chr1_62024495	0	62024495	A	G
1	chr1_62029621	0	62029621	G	A
1	chr1_62033468	0	62033468	G	A
1	chr1_62057732	0	62057732	G	A
1	chr1_62060695	0	62060695	A	T
1	chr1_62066777	0	62066777	A	G
1	chr1_62066982	0	62066982	G	T
1	chr1_62068004	0	62068004	A	G
1	chr1_62070852	0	62070852	C	A
1	chr1_62112441	0	62112441	G	T
1	chr1_62119528	0	62119528	G	A
1	chr1_62139276	0	62139276	T	C
1	chr1_62140351	0	62140351	G	A
1	chr1_62142955	0	62142955	G	T
1	chr1_62145512	0	62145512	G	A
1	chr1_62147702	0	62147702	C	T
1	chr1_62154768	0	62154768	A	G
1	chr1_62155989	0	62155989	G	A
1	chr1_62158974	0	62158974	T	C
1	chr1_62160152	0	62160152	G	A
1	chr1_62162552	0	62162552	G	A
1	chr1_62162976	0	62162976	A	G
1	chr1_62167559	0	62167559	A	G
1	chr1_62170144	0	62170144	C	T
1	chr1_62170341	0	62170341	G	C
1	chr1_62175690	0	62175690	A	G
1	chr1_62200057	0	62200057	G	A
1	chr1_62208470	0	62208470	G	A
1	chr1_62219184	0	62219184	T	C
1	chr1_62221070	0	62221070	G	A
1	chr1_62231994	0	62231994	A	G
1	chr1_62241711	0	62241711	G	C
1	chr1_62268462	0	62268462	C	T
1	chr1_62275313	0	62275313	A	G
1	chr1_62279918	0	62279918	G	A
1	chr1_62280299	0	62280299	C	T
1	chr1_62292935	0	62292935	C	T
1	chr1_62294745	0	62294745	C	T
1	chr1_62298106	0	62298106	T	C
1	chr1_62301730	0	62301730	A	G
1	chr1_62320339	0	62320339	T	C
1	chr1_62320350	0	62320350	T	C
1	chr1_62325125	0	62325125	A	C
1	chr1_62336415	0	62336415	A	G
1	chr1_62341388	0	62341388	A	G
1	chr1_62343324	0	62343324	C	A
1	chr1_62345944	0	62345944	G	A
1	chr1_62363239	0	62363239	T	C
1	chr1_62387150	0	62387150	T	C
1	chr1_62387595	0	62387595	G	T
1	chr1_62392722	0	62392722	G	T
1	chr1_62394710	0	62394710	G	A
1	chr1_62431873	0	62431873	T	C
1	chr1_62434079	0	62434079	T	G
1	chr1_62449750	0	62449750	C	T
1	chr1_62450056	0	62450056	G	A
1	chr1_62453830	0	62453830	G	A
1	chr1_62454289	0	62454289	G	T
1	chr1_62465348	0	62465348	A	G
1	chr1_62482321	0	62482321	A	G
1	chr1_62484572	0	62484572	G	A
1	chr1_62485847	0	62485847	G	T
1	chr1_62498342	0	62498342	T	C
1	chr1_62507088	0	62507088	A	G
1	chr1_62513788	0	62513788	T	G
1	chr1_62515331	0	62515331	A	G
1	chr1_62518624	0	62518624	A	T
1	chr1_62519134	0	62519134	A	G
1	chr1_62521325	0	62521325	G	C
1	chr1_62526812	0	62526812	T	C
1	chr1_62532747	0	62532747	T	C
1	chr1_62545979	0	62545979	A	G
1	chr1_62546849	0	62546849	A	G
1	chr1_62550404	0	62550404	T	C
1	chr1_62558464	0	62558464	A	C
1	chr1_62560295	0	62560295	G	A
1	chr1_62566752	0	62566752	C	T
1	chr1_62568501	0	62568501	A	C
1	chr1_62573166	0	62573166	T	G
1	chr1_62577738	0	62577738	A	G
1	chr1_62579173	0	62579173	T	C
1	chr1_62580986	0	62580986	G	T
1	chr1_62581943	0	62581943	T	C
1	chr1_62587803	0	62587803	A	G
1	chr1_62589567	0	62589567	A	G
1	chr1_62597628	0	62597628	G	A
1	chr1_62598601	0	62598601	C	A
1	chr1_62599712	0	62599712	T	C
1	chr1_62602273	0	62602273	T	C
1	chr1_62602902	0	62602902	T	A
1	chr1_62603444	0	62603444	T	C
1	chr1_62606039	0	62606039	G	A
1	chr1_62622973	0	62622973	A	G
1	chr1_62640922	0	62640922	C	G
1	chr1_62641353	0	62641353	C	T
1	chr1_62651958	0	62651958	T	G
1	chr1_62671263	0	62671263	T	A
1	chr1_62671884	0	62671884	G	T
1	chr1_62672248	0	62672248	A	T
1	chr1_62685807	0	62685807	T	C
1	chr1_62693730	0	62693730	T	C
1	chr1_62695287	0	62695287	C	A
1	chr1_62695908	0	62695908	T	C
1	chr1_62709499	0	62709499	G	T
1	chr1_62714024	0	62714024	C	G
1	chr1_62714134	0	62714134	T	C
1	chr1_62714699	0	62714699	C	A
1	chr1_62716289	0	62716289	A	C
1	chr1_62718422	0	62718422	T	C
1	chr1_62718855	0	62718855	T	G
1	chr1_62723965	0	62723965	C	G
1	chr1_62724546	0	62724546	T	A
1	chr1_62726008	0	62726008	G	C
1	chr1_62726163	0	62726163	A	G
1	chr1_62729731	0	62729731	G	T
1	chr1_62729897	0	62729897	G	T
1	chr1_62734514	0	62734514	A	T
1	chr1_62745946	0	62745946	T	C
1	chr1_62746421	0	62746421	A	G
1	chr1_62749839	0	62749839	G	C
1	chr1_62751036	0	62751036	G	A
1	chr1_62756776	0	62756776	T	C
1	chr1_62761389	0	62761389	T	A
1	chr1_62766365	0	62766365	C	T
1	chr1_62786039	0	62786039	C	A
1	chr1_62786770	0	62786770	C	A
1	chr1_62791658	0	62791658	G	A
1	chr1_62794911	0	62794911	G	A
1	chr1_62796166	0	62796166	C	G
1	chr1_62798657	0	62798657	G	C
1	chr1_62803433	0	62803433	T	G
1	chr1_62817553	0	62817553	G	A
1	chr1_62819934	0	62819934	G	T
1	chr1_62822914	0	62822914	C	T
1	chr1_62826213	0	62826213	T	A
1	chr1_62847791	0	62847791	T	C
1	chr1_62851300	0	62851300	A	G
1	chr1_62857660	0	62857660	G	A
1	chr1_62885622	0	62885622	G	A
1	chr1_62894664	0	62894664	G	A
1	chr1_62895360	0	62895360	A	G
1	chr1_62909169	0	62909169	C	T
1	chr1_62909922	0	62909922	T	C
1	chr1_62915529	0	62915529	A	T
1	chr1_62920249	0	62920249	G	A
1	chr1_62929419	0	62929419	T	C
1	chr1_62936778	0	62936778	A	G
1	chr1_62943220	0	62943220	A	G
1	chr1_62943520	0	62943520	A	G
1	chr1_62943545	0	62943545	T	C
1	chr1_62956619	0	62956619	T	G
1	chr1_62958136	0	62958136	T	C
1	chr1_62960982	0	62960982	T	C
1	chr1_62962926	0	62962926	T	G
1	chr1_62966631	0	62966631	G	T
1	chr1_62973321	0	62973321	G	T
1	chr1_62980317	0	62980317	A	T
1	chr1_62980479	0	62980479	T	C
1	chr1_62980538	0	62980538	G	A
1	chr1_62990206	0	62990206	G	C
1	chr1_62996279	0	62996279	T	C
1	chr1_63008060	0	63008060	A	C
1	chr1_63010468	0	63010468	C	T
1	chr1_63011808	0	63011808	T	C
1	chr1_63015497	0	63015497	G	A
1	chr1_63022227	0	63022227	A	G
1	chr1_63029759	0	63029759	G	A
1	chr1_63030536	0	63030536	G	T
1	chr1_63032510	0	63032510	T	A
1	chr1_63035344	0	63035344	C	T
1	chr1_63045175	0	63045175	G	A
1	chr1_63052190	0	63052190	T	C
1	chr1_63058573	0	63058573	A	G
1	chr1_63062727	0	63062727	C	G
1	chr1_63085389	0	63085389	A	G
1	chr1_63086489	0	63086489	T	C
1	chr1_63091630	0	63091630	A	C
1	chr1_63093703	0	63093703	T	C
1	chr1_63095675	0	63095675	G	A
1	chr1_63100448	0	63100448	T	C
1	chr1_63101278	0	63101278	C	T
1	chr1_63108705	0	63108705	A	C
1	chr1_63111755	0	63111755	C	T
1	chr1_63112515	0	63112515	G	A
1	chr1_63120136	0	63120136	T	C
1	chr1_63121804	0	63121804	C	G
1	chr1_63123424	0	63123424	A	G
1	chr1_63129001	0	63129001	C	G
1	chr1_63130397	0	63130397	G	C
1	chr1_63130569	0	63130569	G	A
1	chr1_63131528	0	63131528	T	C
1	chr1_63132280	0	63132280	T	C
1	chr1_63134894	0	63134894	T	C
1	chr1_63141697	0	63141697	C	A
1	chr1_63145507	0	63145507	C	T
1	chr1_63170066	0	63170066	G	A
1	chr1_63184076	0	63184076	G	A
1	chr1_63190394	0	63190394	T	G
1	chr1_63190640	0	63190640	T	C
1	chr1_63205039	0	63205039	A	C
1	chr1_63207178	0	63207178	C	T
1	chr1_63207257	0	63207257	G	A
1	chr1_63210240	0	63210240	A	C
1	chr1_63214654	0	63214654	A	G
1	chr1_63227607	0	63227607	T	C
1	chr1_63230166	0	63230166	A	G
1	chr1_63235058	0	63235058	A	G
1	chr1_63238774	0	63238774	T	A
1	chr1_63247405	0	63247405	G	A
1	chr1_63247468	0	63247468	G	A
1	chr1_63251976	0	63251976	C	T
1	chr1_63260255	0	63260255	T	A
1	chr1_63262596	0	63262596	G	T
1	chr1_63267388	0	63267388	A	G
1	chr1_63279983	0	63279983	G	A
1	chr1_63293308	0	63293308	G	A
1	chr1_63293850	0	63293850	C	T
1	chr1_63293923	0	63293923	G	A
1	chr1_63295098	0	63295098	T	G
1	chr1_63304145	0	63304145	C	T
1	chr1_63304426	0	63304426	C	A
1	chr1_63309245	0	63309245	C	T
1	chr1_63313521	0	63313521	G	A
1	chr1_63316676	0	63316676	A	C
1	chr1_63318224	0	63318224	T	C
1	chr1_63318465	0	63318465	A	C
1	chr1_63318611	0	63318611	A	T
1	chr1_63322256	0	63322256	T	C
1	chr1_63326225	0	63326225	T	G
1	chr1_63329092	0	63329092	A	T
1	chr1_63329896	0	63329896	G	A
1	chr1_63338218	0	63338218	A	G
1	chr1_63339943	0	63339943	G	C
1	chr1_63347442	0	63347442	G	C
1	chr1_63347710	0	63347710	G	A
1	chr1_63351887	0	63351887	C	T
1	chr1_63354200	0	63354200	T	C
1	chr1_63358007	0	63358007	C	T
1	chr1_63358725	0	63358725	C	T
1	chr1_63362753	0	63362753	G	T
1	chr1_63363281	0	63363281	T	C
1	chr1_63366595	0	63366595	G	A
1	chr1_63377858	0	63377858	G	A
1	chr1_63384969	0	63384969	T	G
1	chr1_63386489	0	63386489	T	C
1	chr1_63389098	0	63389098	G	C
1	chr1_63389475	0	63389475	T	C
1	chr1_63394303	0	63394303	G	T
1	chr1_63406657	0	63406657	A	G
1	chr1_63407705	0	63407705	C	T
1	chr1_63407971	0	63407971	T	C
1	chr1_63409096	0	63409096	T	C
1	chr1_63409352	0	63409352	G	T
1	chr1_63411676	0	63411676	G	A
1	chr1_63415389	0	63415389	C	T
1	chr1_63416836	0	63416836	T	C
1	chr1_63420790	0	63420790	G	A
1	chr1_63421992	0	63421992	A	G
1	chr1_63423311	0	63423311	T	G
1	chr1_63424483	0	63424483	C	T
1	chr1_63427505	0	63427505	T	C
1	chr1_63436589	0	63436589	C	A
1	chr1_63440340	0	63440340	C	G
1	chr1_63440458	0	63440458	C	T
1	chr1_63445414	0	63445414	A	G
1	chr1_63447506	0	63447506	A	G
1	chr1_63460501	0	63460501	G	A
1	chr1_63461640	0	63461640	A	C
1	chr1_63461869	0	63461869	G	T
1	chr1_63466878	0	63466878	A	G
1	chr1_63469165	0	63469165	A	T
1	chr1_63475212	0	63475212	A	G
1	chr1_63483467	0	63483467	C	G
1	chr1_63485304	0	63485304	C	G
1	chr1_63490518	0	63490518	A	G
1	chr1_63495401	0	63495401	G	A
1	chr1_63503225	0	63503225	T	C
1	chr1_63509179	0	63509179	T	C
1	chr1_63514863	0	63514863	T	C
1	chr1_63519042	0	63519042	G	A
1	chr1_63520903	0	63520903	G	A
1	chr1_63524111	0	63524111	T	C
1	chr1_63524722	0	63524722	T	C
1	chr1_63532171	0	63532171	C	A
1	chr1_63543015	0	63543015	C	G
1	chr1_63559744	0	63559744	T	G
1	chr1_63565240	0	63565240	T	A
1	chr1_63574202	0	63574202	C	T
1	chr1_63587383	0	63587383	C	T
1	chr1_63602793	0	63602793	C	T
1	chr1_63609214	0	63609214	C	A
1	chr1_63612373	0	63612373	G	T
1	chr1_63627769	0	63627769	G	T
1	chr1_63632695	0	63632695	A	G
1	chr1_63635771	0	63635771	G	C
1	chr1_63643669	0	63643669	C	T
1	chr1_63648335	0	63648335	A	G
1	chr1_63651816	0	63651816	C	T
1	chr1_63654715	0	63654715	A	T
1	chr1_63655203	0	63655203	T	C
1	chr1_63666388	0	63666388	T	C
1	chr1_63670532	0	63670532	C	G
1	chr1_63672968	0	63672968	A	C
1	chr1_63676750	0	63676750	C	A
1	chr1_63678797	0	63678797	T	A
1	chr1_63685080	0	63685080	A	G
1	chr1_63687311	0	63687311	A	C
1	chr1_63691250	0	63691250	A	G
1	chr1_63695419	0	63695419	T	C
1	chr1_63695920	0	63695920	C	T
1	chr1_63697410	0	63697410	T	C
1	chr1_63698303	0	63698303	C	T
1	chr1_63698387	0	63698387	T	C
1	chr1_63702440	0	63702440	A	C
1	chr1_63723634	0	63723634	A	G
1	chr1_63760959	0	63760959	A	C
1	chr1_63768007	0	63768007	T	C
1	chr1_63769745	0	63769745	T	C
1	chr1_63770228	0	63770228	T	G
1	chr1_63771897	0	63771897	G	A
1	chr1_63797820	0	63797820	C	A
1	chr1_63800767	0	63800767	G	A
1	chr1_63812981	0	63812981	G	C
1	chr1_63813698	0	63813698	T	C
1	chr1_63815805	0	63815805	G	T
1	chr1_63821018	0	63821018	C	A
1	chr1_63822342	0	63822342	G	A
1	chr1_63830029	0	63830029	T	C
1	chr1_63843033	0	63843033	C	T
1	chr1_63850591	0	63850591	A	G
1	chr1_63850655	0	63850655	C	T
1	chr1_63852221	0	63852221	A	G
1	chr1_63856378	0	63856378	C	A
1	chr1_63859552	0	63859552	G	A
1	chr1_63864141	0	63864141	G	A
1	chr1_63866298	0	63866298	A	C
1	chr1_63866731	0	63866731	G	T
1	chr1_63871396	0	63871396	T	C
1	chr1_63877527	0	63877527	A	G
1	chr1_63891379	0	63891379	G	C
1	chr1_63892282	0	63892282	T	C
1	chr1_63894906	0	63894906	A	G
1	chr1_63895032	0	63895032	G	A
1	chr1_63902504	0	63902504	T	G
1	chr1_63911693	0	63911693	A	G
1	chr1_63912237	0	63912237	T	C
1	chr1_63918906	0	63918906	T	C
1	chr1_63926747	0	63926747	T	C
1	chr1_63927440	0	63927440	A	G
1	chr1_63927615	0	63927615	G	C
1	chr1_63937474	0	63937474	C	T
1	chr1_63942157	0	63942157	T	C
1	chr1_63943077	0	63943077	A	T
1	chr1_63948816	0	63948816	A	G
1	chr1_63951036	0	63951036	T	C
1	chr1_63953384	0	63953384	A	G
1	chr1_63960568	0	63960568	C	A
1	chr1_63963584	0	63963584	A	G
1	chr1_63985712	0	63985712	C	T
1	chr1_63987460	0	63987460	C	T
1	chr1_63992649	0	63992649	T	C
1	chr1_63992726	0	63992726	A	G
1	chr1_63993745	0	63993745	G	A
1	chr1_64006297	0	64006297	T	A
1	chr1_64006497	0	64006497	C	G
1	chr1_64007061	0	64007061	C	T
1	chr1_64010714	0	64010714	T	C
1	chr1_64014976	0	64014976	T	C
1	chr1_64021311	0	64021311	G	A
1	chr1_64034375	0	64034375	A	G
1	chr1_64034815	0	64034815	G	C
1	chr1_64044145	0	64044145	T	C
1	chr1_64050623	0	64050623	A	G
1	chr1_64060042	0	64060042	T	C
1	chr1_64061108	0	64061108	G	T
1	chr1_64078330	0	64078330	C	T
1	chr1_64093428	0	64093428	C	T
1	chr1_64098325	0	64098325	G	A
1	chr1_64107664	0	64107664	A	G
1	chr1_64112350	0	64112350	C	A
1	chr1_64119836	0	64119836	G	A
1	chr1_64125075	0	64125075	A	T
1	chr1_64127118	0	64127118	A	G
1	chr1_64129795	0	64129795	T	C
1	chr1_64134567	0	64134567	G	A
1	chr1_64138664	0	64138664	G	A
1	chr1_64141724	0	64141724	A	G
1	chr1_64160672	0	64160672	T	C
1	chr1_64167498	0	64167498	T	C
1	chr1_64169811	0	64169811	A	G
1	chr1_64170735	0	64170735	C	T
1	chr1_64172091	0	64172091	G	A
1	chr1_64172198	0	64172198	G	T
1	chr1_64181661	0	64181661	G	C
1	chr1_64186607	0	64186607	A	T
1	chr1_64188405	0	64188405	G	A
1	chr1_64190938	0	64190938	A	G
1	chr1_64214574	0	64214574	C	A
1	chr1_64216491	0	64216491	G	A
1	chr1_64219230	0	64219230	A	G
1	chr1_64221179	0	64221179	C	T
1	chr1_64235610	0	64235610	A	G
1	chr1_64238676	0	64238676	T	C
1	chr1_64239475	0	64239475	T	C
1	chr1_64242020	0	64242020	T	C
1	chr1_64243012	0	64243012	A	G
1	chr1_64243322	0	64243322	A	G
1	chr1_64253230	0	64253230	T	C
1	chr1_64253454	0	64253454	C	T
1	chr1_64253511	0	64253511	A	C
1	chr1_64255976	0	64255976	T	C
1	chr1_64256098	0	64256098	C	T
1	chr1_64262228	0	64262228	T	C
1	chr1_64266632	0	64266632	T	C
1	chr1_64270978	0	64270978	A	C
1	chr1_64275779	0	64275779	G	A
1	chr1_64280823	0	64280823	G	A
1	chr1_64281105	0	64281105	C	A
1	chr1_64282621	0	64282621	G	A
1	chr1_64288383	0	64288383	G	T
1	chr1_64301934	0	64301934	G	T
1	chr1_64305115	0	64305115	A	G
1	chr1_64305602	0	64305602	G	C
1	chr1_64306131	0	64306131	C	A
1	chr1_64316395	0	64316395	G	T
1	chr1_64321494	0	64321494	G	C
1	chr1_64331734	0	64331734	T	C
1	chr1_64331989	0	64331989	T	C
1	chr1_64331993	0	64331993	G	T
1	chr1_64333726	0	64333726	G	C
1	chr1_64336487	0	64336487	C	T
1	chr1_64337797	0	64337797	C	T
1	chr1_64347269	0	64347269	T	C
1	chr1_64348433	0	64348433	T	C
1	chr1_64360074	0	64360074	C	T
1	chr1_64360398	0	64360398	T	C
1	chr1_64360926	0	64360926	C	G
1	chr1_64364233	0	64364233	C	T
1	chr1_64367991	0	64367991	T	C
1	chr1_64370517	0	64370517	C	T
1	chr1_64373042	0	64373042	C	A
1	chr1_64376945	0	64376945	C	T
1	chr1_64391229	0	64391229	A	G
1	chr1_64392189	0	64392189	T	C
1	chr1_64396919	0	64396919	G	A
1	chr1_64402177	0	64402177	A	G
1	chr1_64404897	0	64404897	A	G
1	chr1_64405483	0	64405483	C	T
1	chr1_64406978	0	64406978	T	C
1	chr1_64407402	0	64407402	C	T
1	chr1_64410770	0	64410770	C	T
1	chr1_64411382	0	64411382	T	C
1	chr1_64417489	0	64417489	A	G
1	chr1_64422161	0	64422161	A	G
1	chr1_64422634	0	64422634	C	T
1	chr1_64427511	0	64427511	C	T
1	chr1_64429648	0	64429648	C	T
1	chr1_64434362	0	64434362	C	T
1	chr1_64440750	0	64440750	T	A
1	chr1_64444341	0	64444341	C	A
1	chr1_64446771	0	64446771	G	A
1	chr1_64448909	0	64448909	C	A
1	chr1_64455043	0	64455043	T	C
1	chr1_64460703	0	64460703	A	C
1	chr1_64464118	0	64464118	T	A
1	chr1_64465071	0	64465071	G	A
1	chr1_64466995	0	64466995	A	G
1	chr1_64477667	0	64477667	C	A
1	chr1_64479161	0	64479161	C	T
1	chr1_64482442	0	64482442	T	C
1	chr1_64483687	0	64483687	T	C
1	chr1_64487094	0	64487094	G	T
1	chr1_64489419	0	64489419	C	A
1	chr1_64490430	0	64490430	G	A
1	chr1_64495623	0	64495623	C	T
1	chr1_64507063	0	64507063	C	T
1	chr1_64509655	0	64509655	T	G
1	chr1_64512191	0	64512191	A	G
1	chr1_64515122	0	64515122	T	C
1	chr1_64515420	0	64515420	A	G
1	chr1_64515510	0	64515510	C	T
1	chr1_64518058	0	64518058	C	G
1	chr1_64519932	0	64519932	T	C
1	chr1_64523993	0	64523993	T	C
1	chr1_64525887	0	64525887	C	T
1	chr1_64534192	0	64534192	G	A
1	chr1_64544279	0	64544279	C	A
1	chr1_64546662	0	64546662	A	G
1	chr1_64552705	0	64552705	C	G
1	chr1_64554060	0	64554060	G	A
1	chr1_64564815	0	64564815	T	C
1	chr1_64565305	0	64565305	T	C
1	chr1_64567089	0	64567089	G	C
1	chr1_64576297	0	64576297	A	C
1	chr1_64577456	0	64577456	A	G
1	chr1_64580991	0	64580991	A	G
1	chr1_64585876	0	64585876	C	G
1	chr1_64589815	0	64589815	A	G
1	chr1_64591563	0	64591563	T	C
1	chr1_64593427	0	64593427	A	G
1	chr1_64596226	0	64596226	T	C
1	chr1_64598420	0	64598420	C	T
1	chr1_64599426	0	64599426	A	G
1	chr1_64599520	0	64599520	T	A
1	chr1_64601576	0	64601576	G	A
1	chr1_64616663	0	64616663	C	G
1	chr1_64617325	0	64617325	A	C
1	chr1_64631584	0	64631584	C	T
1	chr1_64632349	0	64632349	A	G
1	chr1_64634512	0	64634512	C	T
1	chr1_64641108	0	64641108	C	T
1	chr1_64648775	0	64648775	A	G
1	chr1_64655200	0	64655200	G	A
1	chr1_64655329	0	64655329	A	G
1	chr1_64657962	0	64657962	C	T
1	chr1_64663102	0	64663102	C	G
1	chr1_64664069	0	64664069	T	C
1	chr1_64668893	0	64668893	C	G
1	chr1_64669425	0	64669425	C	T
1	chr1_64670169	0	64670169	T	C
1	chr1_64670546	0	64670546	T	C
1	chr1_64672124	0	64672124	C	T
1	chr1_64672277	0	64672277	T	G
1	chr1_64673581	0	64673581	C	T
1	chr1_64678143	0	64678143	T	C
1	chr1_64679919	0	64679919	G	A
1	chr1_64688010	0	64688010	A	G
1	chr1_64688505	0	64688505	A	G
1	chr1_64689798	0	64689798	G	C
1	chr1_64691933	0	64691933	A	C
1	chr1_64694070	0	64694070	C	G
1	chr1_64695270	0	64695270	A	G
1	chr1_64696384	0	64696384	C	G
1	chr1_64696481	0	64696481	G	A
1	chr1_64697144	0	64697144	C	G
1	chr1_64711200	0	64711200	A	G
1	chr1_64711427	0	64711427	A	G
1	chr1_64711484	0	64711484	A	G
1	chr1_64712322	0	64712322	C	G
1	chr1_64713813	0	64713813	C	T
1	chr1_64713836	0	64713836	G	T
1	chr1_64716447	0	64716447	G	C
1	chr1_64717867	0	64717867	A	T
1	chr1_64727382	0	64727382	T	G
1	chr1_64732454	0	64732454	T	A
1	chr1_64734408	0	64734408	A	G
1	chr1_64735311	0	64735311	C	G
1	chr1_64748551	0	64748551	C	T
1	chr1_64748576	0	64748576	T	A
1	chr1_64749345	0	64749345	A	G
1	chr1_64751874	0	64751874	A	G
1	chr1_64755831	0	64755831	T	C
1	chr1_64757982	0	64757982	T	C
1	chr1_64758693	0	64758693	C	A
1	chr1_64762908	0	64762908	C	T
1	chr1_64764816	0	64764816	G	T
1	chr1_64768769	0	64768769	C	G
1	chr1_64774507	0	64774507	A	C
1	chr1_64776252	0	64776252	C	A
1	chr1_64785749	0	64785749	A	G
1	chr1_64785863	0	64785863	A	G
1	chr1_64787553	0	64787553	T	G
1	chr1_64789115	0	64789115	G	C
1	chr1_64793449	0	64793449	G	T
1	chr1_64793965	0	64793965	G	A
1	chr1_64798853	0	64798853	T	G
1	chr1_64810710	0	64810710	T	C
1	chr1_64813327	0	64813327	C	A
1	chr1_64813571	0	64813571	C	T
1	chr1_64818008	0	64818008	T	C
1	chr1_64822049	0	64822049	T	C
1	chr1_64823824	0	64823824	C	G
1	chr1_64827113	0	64827113	T	C
1	chr1_64830145	0	64830145	G	A
1	chr1_64830465	0	64830465	T	C
1	chr1_64841312	0	64841312	T	C
1	chr1_64849014	0	64849014	A	G
1	chr1_64853759	0	64853759	T	C
1	chr1_64858720	0	64858720	G	A
1	chr1_64861788	0	64861788	G	C
1	chr1_64864670	0	64864670	T	C
1	chr1_64867070	0	64867070	A	G
1	chr1_64870858	0	64870858	C	A
1	chr1_64872609	0	64872609	G	A
1	chr1_64884388	0	64884388	T	C
1	chr1_64897361	0	64897361	A	G
1	chr1_64901732	0	64901732	T	C
1	chr1_64903423	0	64903423	G	T
1	chr1_64911332	0	64911332	A	C
1	chr1_64912954	0	64912954	A	T
1	chr1_64921106	0	64921106	G	T
1	chr1_64923788	0	64923788	A	G
1	chr1_64927673	0	64927673	A	C
1	chr1_64929655	0	64929655	G	A
1	chr1_64935050	0	64935050	C	T
1	chr1_64935199	0	64935199	A	C
1	chr1_64935451	0	64935451	G	A
1	chr1_64947737	0	64947737	T	C
1	chr1_64953960	0	64953960	G	C
1	chr1_64962827	0	64962827	T	C
1	chr1_64968702	0	64968702	T	C
1	chr1_64984327	0	64984327	T	C
1	chr1_64984579	0	64984579	C	T
1	chr1_64986421	0	64986421	T	C
1	chr1_64992277	0	64992277	C	T
1	chr1_64992673	0	64992673	A	T
1	chr1_64994823	0	64994823	T	C
1	chr1_65001433	0	65001433	A	T
1	chr1_65006630	0	65006630	A	G
1	chr1_65006633	0	65006633	A	G
1	chr1_65010174	0	65010174	T	C
1	chr1_65025548	0	65025548	C	T
1	chr1_65032331	0	65032331	T	C
1	chr1_65036671	0	65036671	T	C
1	chr1_65037813	0	65037813	G	A
1	chr1_65040919	0	65040919	A	G
1	chr1_65041831	0	65041831	T	C
1	chr1_65048553	0	65048553	C	G
1	chr1_65052612	0	65052612	A	C
1	chr1_65053007	0	65053007	C	T
1	chr1_65053227	0	65053227	G	C
1	chr1_65062863	0	65062863	C	T
1	chr1_65069273	0	65069273	T	G
1	chr1_65084551	0	65084551	T	C
1	chr1_65090021	0	65090021	T	C
1	chr1_65091195	0	65091195	A	G
1	chr1_65094228	0	65094228	T	C
1	chr1_65099011	0	65099011	G	T
1	chr1_65102954	0	65102954	G	T
1	chr1_65104894	0	65104894	C	T
1	chr1_65108178	0	65108178	A	G
1	chr1_65108303	0	65108303	G	A
1	chr1_65115366	0	65115366	G	C
1	chr1_65115459	0	65115459	A	T
1	chr1_65117380	0	65117380	T	C
1	chr1_65117472	0	65117472	T	C
1	chr1_65117682	0	65117682	T	C
1	chr1_65119045	0	65119045	G	A
1	chr1_65124228	0	65124228	A	G
1	chr1_65129118	0	65129118	T	G
1	chr1_65129568	0	65129568	G	C
1	chr1_65129672	0	65129672	C	T
1	chr1_65130342	0	65130342	C	T
1	chr1_65132317	0	65132317	T	C
1	chr1_65132698	0	65132698	C	T
1	chr1_65140576	0	65140576	C	G
1	chr1_65140887	0	65140887	C	A
1	chr1_65141991	0	65141991	T	C
1	chr1_65147526	0	65147526	A	G
1	chr1_65149865	0	65149865	T	C
1	chr1_65150207	0	65150207	G	A
1	chr1_65156295	0	65156295	A	G
1	chr1_65161338	0	65161338	A	G
1	chr1_65162405	0	65162405	A	G
1	chr1_65171745	0	65171745	T	C
1	chr1_65173608	0	65173608	T	G
1	chr1_65174238	0	65174238	G	A
1	chr1_65176598	0	65176598	A	G
1	chr1_65181267	0	65181267	C	G
1	chr1_65183165	0	65183165	A	G
1	chr1_65190830	0	65190830	C	T
1	chr1_65191481	0	65191481	A	C
1	chr1_65192268	0	65192268	C	T
1	chr1_65193365	0	65193365	A	G
1	chr1_65194831	0	65194831	G	A
1	chr1_65195744	0	65195744	C	T
1	chr1_65212502	0	65212502	C	T
1	chr1_65227213	0	65227213	A	T
1	chr1_65229367	0	65229367	T	G
1	chr1_65231203	0	65231203	T	C
1	chr1_65251472	0	65251472	T	C
1	chr1_65253615	0	65253615	T	C
1	chr1_65256847	0	65256847	T	C
1	chr1_65264510	0	65264510	G	A
1	chr1_65267313	0	65267313	T	C
1	chr1_65269590	0	65269590	G	A
1	chr1_65274034	0	65274034	A	T
1	chr1_65279508	0	65279508	C	T
1	chr1_65281905	0	65281905	G	A
1	chr1_65287007	0	65287007	G	A
1	chr1_65307906	0	65307906	G	A
1	chr1_65313708	0	65313708	A	G
1	chr1_65320133	0	65320133	A	G
1	chr1_65320464	0	65320464	G	A
1	chr1_65320884	0	65320884	A	G
1	chr1_65327578	0	65327578	G	A
1	chr1_65329513	0	65329513	T	C
1	chr1_65333210	0	65333210	G	C
1	chr1_65335105	0	65335105	T	C
1	chr1_65341320	0	65341320	C	T
1	chr1_65346422	0	65346422	T	C
1	chr1_65347752	0	65347752	T	G
1	chr1_65350974	0	65350974	C	T
1	chr1_65355541	0	65355541	C	T
1	chr1_65358326	0	65358326	A	G
1	chr1_65358743	0	65358743	A	G
1	chr1_65362246	0	65362246	C	A
1	chr1_65362750	0	65362750	C	T
1	chr1_65365720	0	65365720	A	G
1	chr1_65367099	0	65367099	A	G
1	chr1_65370297	0	65370297	A	T
1	chr1_65373295	0	65373295	A	G
1	chr1_65374220	0	65374220	A	G
1	chr1_65376689	0	65376689	G	A
1	chr1_65383190	0	65383190	G	A
1	chr1_65384329	0	65384329	T	C
1	chr1_65384410	0	65384410	T	C
1	chr1_65390489	0	65390489	A	G
1	chr1_65392996	0	65392996	G	T
1	chr1_65393258	0	65393258	A	C
1	chr1_65399348	0	65399348	C	T
1	chr1_65403672	0	65403672	T	C
1	chr1_65411135	0	65411135	G	A
1	chr1_65415349	0	65415349	C	A
1	chr1_65416430	0	65416430	T	C
1	chr1_65418455	0	65418455	C	T
1	chr1_65421275	0	65421275	T	C
1	chr1_65424225	0	65424225	T	G
1	chr1_65426423	0	65426423	C	T
1	chr1_65426852	0	65426852	C	G
1	chr1_65428688	0	65428688	T	C
1	chr1_65434903	0	65434903	T	C
1	chr1_65437566	0	65437566	T	C
1	chr1_65437818	0	65437818	C	T
1	chr1_65439853	0	65439853	A	G
1	chr1_65453467	0	65453467	T	C
1	chr1_65457228	0	65457228	A	G
1	chr1_65471326	0	65471326	T	C
1	chr1_65472821	0	65472821	C	A
1	chr1_65472860	0	65472860	G	A
1	chr1_65476105	0	65476105	A	G
1	chr1_65478890	0	65478890	G	T
1	chr1_65484818	0	65484818	T	A
1	chr1_65484962	0	65484962	C	T
1	chr1_65487092	0	65487092	C	T
1	chr1_65487471	0	65487471	A	G
1	chr1_65488554	0	65488554	G	A
1	chr1_65490687	0	65490687	G	C
1	chr1_65491741	0	65491741	T	C
1	chr1_65495336	0	65495336	A	C
1	chr1_65497279	0	65497279	T	C
1	chr1_65497351	0	65497351	A	T
1	chr1_65497422	0	65497422	G	A
1	chr1_65500801	0	65500801	C	T
1	chr1_65503800	0	65503800	G	T
1	chr1_65507418	0	65507418	C	T
1	chr1_65507512	0	65507512	G	A
1	chr1_65508837	0	65508837	C	T
1	chr1_65511543	0	65511543	C	T
1	chr1_65512545	0	65512545	C	T
1	chr1_65516098	0	65516098	C	T
1	chr1_65517963	0	65517963	C	T
1	chr1_65518014	0	65518014	G	A
1	chr1_65528969	0	65528969	G	C
1	chr1_65530716	0	65530716	G	A
1	chr1_65541330	0	65541330	G	A
1	chr1_65549866	0	65549866	A	G
1	chr1_65551989	0	65551989	G	A
1	chr1_65553623	0	65553623	T	C
1	chr1_65555137	0	65555137	A	G
1	chr1_65557905	0	65557905	A	G
1	chr1_65558499	0	65558499	G	A
1	chr1_65563512	0	65563512	T	C
1	chr1_65565946	0	65565946	A	G
1	chr1_65570022	0	65570022	T	A
1	chr1_65573235	0	65573235	C	T
1	chr1_65573541	0	65573541	G	C
1	chr1_65579802	0	65579802	T	C
1	chr1_65580548	0	65580548	T	C
1	chr1_65581009	0	65581009	A	G
1	chr1_65581059	0	65581059	A	G
1	chr1_65581387	0	65581387	C	G
1	chr1_65581490	0	65581490	G	A
1	chr1_65582019	0	65582019	C	G
1	chr1_65585903	0	65585903	A	G
1	chr1_65591433	0	65591433	C	T
1	chr1_65595628	0	65595628	A	G
1	chr1_65601262	0	65601262	T	C
1	chr1_65609205	0	65609205	A	G
1	chr1_65610340	0	65610340	A	G
1	chr1_65612104	0	65612104	A	C
1	chr1_65616732	0	65616732	A	G
1	chr1_65617799	0	65617799	G	A
1	chr1_65620100	0	65620100	T	C
1	chr1_65620160	0	65620160	T	C
1	chr1_65623327	0	65623327	T	C
1	chr1_65626102	0	65626102	C	T
1	chr1_65634198	0	65634198	A	G
1	chr1_65638279	0	65638279	C	T
1	chr1_65657881	0	65657881	C	T
1	chr1_65658914	0	65658914	G	A
1	chr1_65661556	0	65661556	G	A
1	chr1_65663312	0	65663312	A	G
1	chr1_65668558	0	65668558	C	T
1	chr1_65669774	0	65669774	T	C
1	chr1_65684789	0	65684789	T	C
1	chr1_65687119	0	65687119	T	C
1	chr1_65687608	0	65687608	C	G
1	chr1_65688519	0	65688519	A	C
1	chr1_65689269	0	65689269	G	T
1	chr1_65691747	0	65691747	C	T
1	chr1_65692814	0	65692814	A	G
1	chr1_65703279	0	65703279	G	A
1	chr1_65705708	0	65705708	A	G
1	chr1_65706357	0	65706357	A	C
1	chr1_65713463	0	65713463	C	T
1	chr1_65716941	0	65716941	G	T
1	chr1_65718375	0	65718375	T	C
1	chr1_65721349	0	65721349	C	T
1	chr1_65724660	0	65724660	T	C
1	chr1_65730427	0	65730427	C	T
1	chr1_65732079	0	65732079	G	A
1	chr1_65732301	0	65732301	G	A
1	chr1_65733188	0	65733188	C	T
1	chr1_65734769	0	65734769	C	T
1	chr1_65751508	0	65751508	T	C
1	chr1_65753820	0	65753820	C	T
1	chr1_65755304	0	65755304	A	C
1	chr1_65759232	0	65759232	C	T
1	chr1_65761517	0	65761517	A	G
1	chr1_65764373	0	65764373	T	A
1	chr1_65772281	0	65772281	C	T
1	chr1_65772580	0	65772580	A	G
1	chr1_65776836	0	65776836	G	A
1	chr1_65778936	0	65778936	T	C
1	chr1_65780840	0	65780840	C	T
1	chr1_65785589	0	65785589	A	G
1	chr1_65787499	0	65787499	G	C
1	chr1_65798746	0	65798746	C	G
1	chr1_65802681	0	65802681	G	C
1	chr1_65818037	0	65818037	A	G
1	chr1_65831252	0	65831252	G	C
1	chr1_65833561	0	65833561	C	T
1	chr1_65833877	0	65833877	A	G
1	chr1_65847365	0	65847365	T	C
1	chr1_65849276	0	65849276	C	T
1	chr1_65849653	0	65849653	G	A
1	chr1_65853453	0	65853453	A	G
1	chr1_65854500	0	65854500	T	C
1	chr1_65857914	0	65857914	C	T
1	chr1_65858111	0	65858111	A	G
1	chr1_65859982	0	65859982	A	G
1	chr1_65862218	0	65862218	T	C
1	chr1_65864060	0	65864060	A	C
1	chr1_65869754	0	65869754	A	G
1	chr1_65870721	0	65870721	C	A
1	chr1_65876490	0	65876490	A	G
1	chr1_65882282	0	65882282	G	A
1	chr1_65892858	0	65892858	T	C
1	chr1_65894422	0	65894422	C	A
1	chr1_65894609	0	65894609	G	A
1	chr1_65903548	0	65903548	A	G
1	chr1_65903575	0	65903575	G	A
1	chr1_65904787	0	65904787	A	G
1	chr1_65911238	0	65911238	G	A
1	chr1_65911581	0	65911581	A	G
1	chr1_65914414	0	65914414	C	T
1	chr1_65919041	0	65919041	T	C
1	chr1_65919490	0	65919490	C	T
1	chr1_65927980	0	65927980	C	G
1	chr1_65929790	0	65929790	T	C
1	chr1_65930289	0	65930289	C	T
1	chr1_65930951	0	65930951	G	A
1	chr1_65934575	0	65934575	T	C
1	chr1_65940540	0	65940540	G	A
1	chr1_65940609	0	65940609	T	C
1	chr1_65942660	0	65942660	C	T
1	chr1_65949783	0	65949783	C	T
1	chr1_65960467	0	65960467	C	G
1	chr1_65964718	0	65964718	G	A
1	chr1_65966235	0	65966235	G	A
1	chr1_65967025	0	65967025	C	A
1	chr1_65969856	0	65969856	A	G
1	chr1_65979726	0	65979726	C	G
1	chr1_65980345	0	65980345	T	C
1	chr1_65986382	0	65986382	C	T
1	chr1_65991914	0	65991914	T	A
1	chr1_66007409	0	66007409	C	T
1	chr1_66008655	0	66008655	A	G
1	chr1_66009407	0	66009407	A	G
1	chr1_66016607	0	66016607	T	C
1	chr1_66026399	0	66026399	T	G
1	chr1_66028036	0	66028036	A	G
1	chr1_66029210	0	66029210	C	G
1	chr1_66031397	0	66031397	C	T
1	chr1_66032636	0	66032636	A	G
1	chr1_66032881	0	66032881	C	T
1	chr1_66033976	0	66033976	T	C
1	chr1_66038906	0	66038906	A	G
1	chr1_66042139	0	66042139	A	G
1	chr1_66046458	0	66046458	T	C
1	chr1_66047799	0	66047799	A	G
1	chr1_66050223	0	66050223	A	G
1	chr1_66057355	0	66057355	G	C
1	chr1_66060361	0	66060361	T	C
1	chr1_66060513	0	66060513	G	A
1	chr1_66063236	0	66063236	C	T
1	chr1_66068821	0	66068821	T	C
1	chr1_66073561	0	66073561	A	G
1	chr1_66073790	0	66073790	C	G
1	chr1_66079881	0	66079881	G	C
1	chr1_66085095	0	66085095	A	G
1	chr1_66097091	0	66097091	T	C
1	chr1_66099460	0	66099460	A	T
1	chr1_66102748	0	66102748	A	C
1	chr1_66103245	0	66103245	T	C
1	chr1_66105455	0	66105455	C	T
1	chr1_66105973	0	66105973	A	G
1	chr1_66106819	0	66106819	A	G
1	chr1_66108285	0	66108285	A	G
1	chr1_66108468	0	66108468	A	G
1	chr1_66111146	0	66111146	C	T
1	chr1_66111954	0	66111954	T	C
1	chr1_66117821	0	66117821	C	A
1	chr1_66124563	0	66124563	A	G
1	chr1_66127448	0	66127448	G	C
1	chr1_66131064	0	66131064	G	A
1	chr1_66133215	0	66133215	G	A
1	chr1_66133274	0	66133274	T	G
1	chr1_66135229	0	66135229	T	C
1	chr1_66138812	0	66138812	T	C
1	chr1_66140234	0	66140234	G	C
1	chr1_66141086	0	66141086	T	C
1	chr1_66150230	0	66150230	G	A
1	chr1_66150452	0	66150452	C	T
1	chr1_66161204	0	66161204	A	G
1	chr1_66165066	0	66165066	T	C
1	chr1_66165993	0	66165993	C	T
1	chr1_66167224	0	66167224	G	A
1	chr1_66170744	0	66170744	G	T
1	chr1_66174464	0	66174464	A	C
1	chr1_66178385	0	66178385	G	C
1	chr1_66179058	0	66179058	T	C
1	chr1_66180221	0	66180221	G	C
1	chr1_66180587	0	66180587	G	A
1	chr1_66180820	0	66180820	C	G
1	chr1_66181146	0	66181146	T	C
1	chr1_66185535	0	66185535	C	T
1	chr1_66188932	0	66188932	A	G
1	chr1_66190145	0	66190145	T	A
1	chr1_66192134	0	66192134	T	C
1	chr1_66192762	0	66192762	T	C
1	chr1_66193879	0	66193879	G	A
1	chr1_66195077	0	66195077	G	A
1	chr1_66196865	0	66196865	A	C
1	chr1_66203483	0	66203483	G	A
1	chr1_66205888	0	66205888	G	A
1	chr1_66209587	0	66209587	G	A
1	chr1_66212535	0	66212535	G	A
1	chr1_66213513	0	66213513	T	C
1	chr1_66214574	0	66214574	A	C
1	chr1_66220405	0	66220405	A	G
1	chr1_66220919	0	66220919	A	G
1	chr1_66221159	0	66221159	T	C
1	chr1_66222005	0	66222005	A	G
1	chr1_66222228	0	66222228	C	T
1	chr1_66226769	0	66226769	A	G
1	chr1_66232588	0	66232588	G	A
1	chr1_66236184	0	66236184	C	G
1	chr1_66238624	0	66238624	T	C
1	chr1_66240024	0	66240024	G	A
1	chr1_66254562	0	66254562	C	G
1	chr1_66256241	0	66256241	A	G
1	chr1_66271049	0	66271049	T	C
1	chr1_66273152	0	66273152	T	C
1	chr1_66275192	0	66275192	A	G
1	chr1_66275645	0	66275645	T	C
1	chr1_66282299	0	66282299	A	G
1	chr1_66282642	0	66282642	C	G
1	chr1_66290563	0	66290563	A	G
1	chr1_66291008	0	66291008	A	G
1	chr1_66291743	0	66291743	T	G
1	chr1_66293440	0	66293440	C	T
1	chr1_66294159	0	66294159	T	G
1	chr1_66294650	0	66294650	T	C
1	chr1_66295902	0	66295902	G	A
1	chr1_66296066	0	66296066	C	G
1	chr1_66298927	0	66298927	C	G
1	chr1_66300923	0	66300923	T	C
1	chr1_66306252	0	66306252	G	A
1	chr1_66310681	0	66310681	G	A
1	chr1_66311435	0	66311435	T	C
1	chr1_66312663	0	66312663	C	G
1	chr1_66313635	0	66313635	T	C
1	chr1_66316213	0	66316213	G	A
1	chr1_66318824	0	66318824	C	T
1	chr1_66320099	0	66320099	C	T
1	chr1_66320381	0	66320381	A	G
1	chr1_66323622	0	66323622	G	T
1	chr1_66328810	0	66328810	G	A
1	chr1_66329097	0	66329097	C	T
1	chr1_66331743	0	66331743	G	A
1	chr1_66335687	0	66335687	T	G
1	chr1_66337468	0	66337468	A	G
1	chr1_66339838	0	66339838	C	A
1	chr1_66343147	0	66343147	A	G
1	chr1_66351066	0	66351066	C	T
1	chr1_66352491	0	66352491	A	G
1	chr1_66353751	0	66353751	T	C
1	chr1_66367247	0	66367247	G	A
1	chr1_66375942	0	66375942	A	G
1	chr1_66381257	0	66381257	A	G
1	chr1_66386096	0	66386096	C	T
1	chr1_66386881	0	66386881	A	T
1	chr1_66389924	0	66389924	T	G
1	chr1_66389981	0	66389981	T	C
1	chr1_66391887	0	66391887	C	T
1	chr1_66397288	0	66397288	A	G
1	chr1_66399240	0	66399240	C	A
1	chr1_66401390	0	66401390	G	A
1	chr1_66402519	0	66402519	T	C
1	chr1_66408949	0	66408949	T	C
1	chr1_66411977	0	66411977	T	C
1	chr1_66419385	0	66419385	A	G
1	chr1_66421000	0	66421000	T	G
1	chr1_66424233	0	66424233	A	G
1	chr1_66424832	0	66424832	G	T
1	chr1_66437285	0	66437285	G	C
1	chr1_66443620	0	66443620	G	T
1	chr1_66443781	0	66443781	G	T
1	chr1_66443857	0	66443857	C	G
1	chr1_66459424	0	66459424	A	C
1	chr1_66460350	0	66460350	T	C
1	chr1_66462519	0	66462519	A	C
1	chr1_66469856	0	66469856	C	T
1	chr1_66470376	0	66470376	C	G
1	chr1_66478515	0	66478515	T	C
1	chr1_66480632	0	66480632	G	T
1	chr1_66482921	0	66482921	C	G
1	chr1_66483084	0	66483084	C	G
1	chr1_66484276	0	66484276	C	T
1	chr1_66485830	0	66485830	A	G
1	chr1_66485889	0	66485889	A	G
1	chr1_66488861	0	66488861	G	A
1	chr1_66491091	0	66491091	A	G
1	chr1_66503547	0	66503547	C	G
1	chr1_66503627	0	66503627	C	T
1	chr1_66513591	0	66513591	G	T
1	chr1_66513829	0	66513829	C	G
1	chr1_66515127	0	66515127	T	C
1	chr1_66517290	0	66517290	A	G
1	chr1_66518116	0	66518116	G	A
1	chr1_66523240	0	66523240	A	G
1	chr1_66524451	0	66524451	T	C
1	chr1_66526387	0	66526387	G	A
1	chr1_66530866	0	66530866	G	A
1	chr1_66532152	0	66532152	G	C
1	chr1_66535419	0	66535419	A	G
1	chr1_66541040	0	66541040	A	G
1	chr1_66541566	0	66541566	T	C
1	chr1_66545021	0	66545021	A	G
1	chr1_66549070	0	66549070	A	G
1	chr1_66552975	0	66552975	A	G
1	chr1_66564298	0	66564298	C	T
1	chr1_66567357	0	66567357	T	C
1	chr1_66571516	0	66571516	A	G
1	chr1_66582427	0	66582427	G	A
1	chr1_66594464	0	66594464	T	C
1	chr1_66596900	0	66596900	A	G
1	chr1_66602960	0	66602960	G	C
1	chr1_67164321	0	67164321	T	C
1	chr1_67177322	0	67177322	G	A
1	chr1_67177576	0	67177576	G	A
1	chr1_67180116	0	67180116	T	C
1	chr1_67181354	0	67181354	G	A
1	chr1_67182728	0	67182728	A	G
1	chr1_67189597	0	67189597	T	C
1	chr1_67189670	0	67189670	C	A
1	chr1_67189946	0	67189946	C	T
1	chr1_67190086	0	67190086	T	C
1	chr1_67194235	0	67194235	C	T
1	chr1_67199864	0	67199864	A	G
1	chr1_67200716	0	67200716	T	C
1	chr1_67203339	0	67203339	A	G
1	chr1_67206619	0	67206619	G	A
1	chr1_67216076	0	67216076	G	C
1	chr1_67217563	0	67217563	T	C
1	chr1_67219031	0	67219031	C	T
1	chr1_67223595	0	67223595	C	T
1	chr1_67236170	0	67236170	A	G
1	chr1_67237847	0	67237847	G	C
1	chr1_67242333	0	67242333	T	C
1	chr1_67252671	0	67252671	G	A
1	chr1_67253000	0	67253000	C	A
1	chr1_67260131	0	67260131	A	C
1	chr1_67269760	0	67269760	C	A
1	chr1_67275793	0	67275793	T	C
1	chr1_67284085	0	67284085	T	C
1	chr1_67287852	0	67287852	A	G
1	chr1_67292255	0	67292255	A	C
1	chr1_67306292	0	67306292	A	C
1	chr1_67307257	0	67307257	G	A
1	chr1_67313997	0	67313997	C	T
1	chr1_67332421	0	67332421	C	T
1	chr1_67332608	0	67332608	A	G
1	chr1_67336030	0	67336030	C	A
1	chr1_67349145	0	67349145	C	T
1	chr1_67351980	0	67351980	A	C
1	chr1_67359926	0	67359926	T	G
1	chr1_67368887	0	67368887	A	C
1	chr1_67376131	0	67376131	T	G
1	chr1_67383762	0	67383762	A	G
1	chr1_67388736	0	67388736	A	G
1	chr1_67391766	0	67391766	G	A
1	chr1_67400634	0	67400634	T	C
1	chr1_67404820	0	67404820	T	C
1	chr1_67417337	0	67417337	A	G
1	chr1_67422333	0	67422333	A	G
1	chr1_67431722	0	67431722	T	C
1	chr1_67439396	0	67439396	C	A
1	chr1_67464620	0	67464620	A	G
1	chr1_67464897	0	67464897	T	C
1	chr1_67471381	0	67471381	C	T
1	chr1_67478444	0	67478444	T	A
1	chr1_67480637	0	67480637	C	T
1	chr1_67493728	0	67493728	G	C
1	chr1_67498317	0	67498317	A	G
1	chr1_67508057	0	67508057	C	T
1	chr1_67509027	0	67509027	T	A
1	chr1_67523648	0	67523648	G	A
1	chr1_67525625	0	67525625	T	C
1	chr1_67534380	0	67534380	T	C
1	chr1_67539075	0	67539075	A	C
1	chr1_67544786	0	67544786	G	A
1	chr1_67550002	0	67550002	T	C
1	chr1_67551906	0	67551906	A	T
1	chr1_67552062	0	67552062	C	A
1	chr1_67552165	0	67552165	C	T
1	chr1_67554031	0	67554031	G	A
1	chr1_67555538	0	67555538	A	G
1	chr1_67557965	0	67557965	T	C
1	chr1_67559970	0	67559970	C	A
1	chr1_67563060	0	67563060	A	G
1	chr1_67565107	0	67565107	G	A
1	chr1_67565358	0	67565358	T	C
1	chr1_67571078	0	67571078	T	C
1	chr1_67582483	0	67582483	G	C
1	chr1_67584796	0	67584796	T	C
1	chr1_67584880	0	67584880	T	C
1	chr1_67587871	0	67587871	A	C
1	chr1_67588553	0	67588553	T	A
1	chr1_67591133	0	67591133	C	T
1	chr1_67593390	0	67593390	T	C
1	chr1_67595190	0	67595190	C	G
1	chr1_67600527	0	67600527	T	C
1	chr1_67611001	0	67611001	T	C
1	chr1_67624910	0	67624910	T	C
1	chr1_67625426	0	67625426	T	C
1	chr1_67630439	0	67630439	C	G
1	chr1_67633135	0	67633135	A	G
1	chr1_67633193	0	67633193	T	C
1	chr1_67636086	0	67636086	G	C
1	chr1_67639599	0	67639599	A	G
1	chr1_67640821	0	67640821	T	C
1	chr1_67641706	0	67641706	T	C
1	chr1_67647710	0	67647710	G	A
1	chr1_67653197	0	67653197	T	A
1	chr1_67661773	0	67661773	C	G
1	chr1_67662627	0	67662627	T	C
1	chr1_67673447	0	67673447	A	G
1	chr1_67674398	0	67674398	A	G
1	chr1_67674870	0	67674870	A	C
1	chr1_67674939	0	67674939	G	C
1	chr1_67674981	0	67674981	T	C
1	chr1_67675715	0	67675715	T	C
1	chr1_67676393	0	67676393	T	G
1	chr1_67690099	0	67690099	A	G
1	chr1_67695481	0	67695481	A	G
1	chr1_67696926	0	67696926	A	T
1	chr1_67700992	0	67700992	C	T
1	chr1_67702537	0	67702537	T	C
1	chr1_67702702	0	67702702	G	A
1	chr1_67715784	0	67715784	T	C
1	chr1_67724954	0	67724954	T	G
1	chr1_67728438	0	67728438	A	T
1	chr1_67733522	0	67733522	G	T
1	chr1_67738831	0	67738831	C	T
1	chr1_67739366	0	67739366	C	T
1	chr1_67740473	0	67740473	G	T
1	chr1_67748019	0	67748019	G	T
1	chr1_67752845	0	67752845	T	A
1	chr1_67753442	0	67753442	A	G
1	chr1_67755034	0	67755034	A	C
1	chr1_67761013	0	67761013	T	C
1	chr1_67765037	0	67765037	T	C
1	chr1_67765186	0	67765186	A	G
1	chr1_67766689	0	67766689	T	C
1	chr1_67767932	0	67767932	T	C
1	chr1_67768230	0	67768230	A	C
1	chr1_67771730	0	67771730	A	G
1	chr1_67771837	0	67771837	G	A
1	chr1_67773741	0	67773741	A	C
1	chr1_67776161	0	67776161	A	G
1	chr1_67776287	0	67776287	G	C
1	chr1_67778911	0	67778911	A	G
1	chr1_67785033	0	67785033	T	C
1	chr1_67788035	0	67788035	A	G
1	chr1_67790634	0	67790634	G	A
1	chr1_67794190	0	67794190	A	C
1	chr1_67805233	0	67805233	G	A
1	chr1_67805349	0	67805349	T	C
1	chr1_67811152	0	67811152	T	G
1	chr1_67811769	0	67811769	T	C
1	chr1_67814670	0	67814670	C	T
1	chr1_67819524	0	67819524	A	G
1	chr1_67830083	0	67830083	T	C
1	chr1_67833821	0	67833821	T	C
1	chr1_67835439	0	67835439	G	A
1	chr1_67838196	0	67838196	G	A
1	chr1_67845328	0	67845328	C	T
1	chr1_67846055	0	67846055	C	T
1	chr1_67857247	0	67857247	T	C
1	chr1_67860024	0	67860024	T	C
1	chr1_67870446	0	67870446	A	C
1	chr1_67873560	0	67873560	C	T
1	chr1_67891105	0	67891105	A	C
1	chr1_67897190	0	67897190	T	C
1	chr1_67902582	0	67902582	T	C
1	chr1_67904584	0	67904584	T	C
1	chr1_67910209	0	67910209	G	C
1	chr1_67923584	0	67923584	T	C
1	chr1_67926850	0	67926850	G	A
1	chr1_67936800	0	67936800	G	A
1	chr1_67938097	0	67938097	A	G
1	chr1_67940371	0	67940371	T	C
1	chr1_67942000	0	67942000	A	G
1	chr1_67946098	0	67946098	A	C
1	chr1_67946142	0	67946142	T	A
1	chr1_67962206	0	67962206	G	A
1	chr1_67962422	0	67962422	T	C
1	chr1_67963944	0	67963944	C	A
1	chr1_67964589	0	67964589	C	G
1	chr1_67981952	0	67981952	T	C
1	chr1_67983799	0	67983799	A	G
1	chr1_67984332	0	67984332	T	C
1	chr1_67984713	0	67984713	C	A
1	chr1_67988973	0	67988973	C	A
1	chr1_67989471	0	67989471	C	A
1	chr1_67992633	0	67992633	T	C
1	chr1_67999876	0	67999876	T	C
1	chr1_68002670	0	68002670	G	A
1	chr1_68008866	0	68008866	A	C
1	chr1_68011828	0	68011828	T	C
1	chr1_68013017	0	68013017	T	C
1	chr1_68018619	0	68018619	T	C
1	chr1_68018938	0	68018938	A	G
1	chr1_68020966	0	68020966	G	A
1	chr1_68024266	0	68024266	T	C
1	chr1_68034476	0	68034476	T	C
1	chr1_68046640	0	68046640	C	G
1	chr1_68050257	0	68050257	A	G
1	chr1_68052218	0	68052218	C	T
1	chr1_68054785	0	68054785	G	A
1	chr1_68061022	0	68061022	A	G
1	chr1_68069809	0	68069809	T	A
1	chr1_68081321	0	68081321	A	G
1	chr1_68102278	0	68102278	A	G
1	chr1_68103065	0	68103065	A	G
1	chr1_68106176	0	68106176	A	G
1	chr1_68110667	0	68110667	A	C
1	chr1_68111850	0	68111850	T	C
1	chr1_68114139	0	68114139	A	G
1	chr1_68122882	0	68122882	A	G
1	chr1_68123521	0	68123521	G	A
1	chr1_68124491	0	68124491	C	T
1	chr1_68131797	0	68131797	A	G
1	chr1_68132524	0	68132524	G	T
1	chr1_68137992	0	68137992	G	T
1	chr1_68150548	0	68150548	C	T
1	chr1_68152503	0	68152503	C	T
1	chr1_68153313	0	68153313	A	G
1	chr1_68153367	0	68153367	T	C
1	chr1_68153866	0	68153866	T	C
1	chr1_68164352	0	68164352	T	C
1	chr1_68171337	0	68171337	C	G
1	chr1_68174559	0	68174559	T	C
1	chr1_68179127	0	68179127	C	T
1	chr1_68182648	0	68182648	C	G
1	chr1_68197983	0	68197983	T	C
1	chr1_68198818	0	68198818	G	T
1	chr1_68209963	0	68209963	A	G
1	chr1_68214343	0	68214343	A	C
1	chr1_68239053	0	68239053	G	A
1	chr1_68240591	0	68240591	C	T
1	chr1_68243968	0	68243968	G	A
1	chr1_68251222	0	68251222	C	T
1	chr1_68254811	0	68254811	G	T
1	chr1_68255540	0	68255540	G	T
1	chr1_68276453	0	68276453	A	G
1	chr1_68278560	0	68278560	T	C
1	chr1_68279097	0	68279097	G	A
1	chr1_68287802	0	68287802	T	A
1	chr1_68287880	0	68287880	C	T
1	chr1_68288425	0	68288425	C	A
1	chr1_68303969	0	68303969	A	C
1	chr1_68310769	0	68310769	A	G
1	chr1_68314740	0	68314740	T	A
1	chr1_68319503	0	68319503	T	A
1	chr1_68323146	0	68323146	G	C
1	chr1_68343100	0	68343100	T	G
1	chr1_68349560	0	68349560	C	T
1	chr1_68375368	0	68375368	C	G
1	chr1_68376737	0	68376737	A	T
1	chr1_68392820	0	68392820	G	A
1	chr1_68395989	0	68395989	A	G
1	chr1_68398005	0	68398005	C	G
1	chr1_68400332	0	68400332	T	C
1	chr1_68407217	0	68407217	A	G
1	chr1_68412247	0	68412247	C	T
1	chr1_68414148	0	68414148	A	G
1	chr1_68415148	0	68415148	G	T
1	chr1_68422235	0	68422235	T	A
1	chr1_68433129	0	68433129	A	G
1	chr1_68433742	0	68433742	C	T
1	chr1_68436003	0	68436003	C	T
1	chr1_68440878	0	68440878	A	T
1	chr1_68441358	0	68441358	T	A
1	chr1_68441663	0	68441663	C	T
1	chr1_68447707	0	68447707	T	C
1	chr1_68455727	0	68455727	C	A
1	chr1_68465378	0	68465378	A	T
1	chr1_68467640	0	68467640	T	C
1	chr1_68475170	0	68475170	A	G
1	chr1_68475269	0	68475269	T	C
1	chr1_68476578	0	68476578	A	G
1	chr1_68482519	0	68482519	T	C
1	chr1_68490607	0	68490607	T	G
1	chr1_68493999	0	68493999	C	G
1	chr1_68495732	0	68495732	T	C
1	chr1_68501619	0	68501619	A	T
1	chr1_68509272	0	68509272	G	C
1	chr1_68510524	0	68510524	C	T
1	chr1_68513228	0	68513228	C	T
1	chr1_68515761	0	68515761	C	T
1	chr1_68517144	0	68517144	T	C
1	chr1_68518526	0	68518526	C	G
1	chr1_68520997	0	68520997	T	C
1	chr1_68526895	0	68526895	G	A
1	chr1_68527043	0	68527043	C	T
1	chr1_68528418	0	68528418	C	T
1	chr1_68529906	0	68529906	G	A
1	chr1_68543548	0	68543548	C	G
1	chr1_68554810	0	68554810	A	G
1	chr1_68564581	0	68564581	T	G
1	chr1_68564993	0	68564993	A	G
1	chr1_68568024	0	68568024	T	C
1	chr1_68568621	0	68568621	A	G
1	chr1_68571827	0	68571827	T	C
1	chr1_68575482	0	68575482	T	C
1	chr1_68585557	0	68585557	C	T
1	chr1_68586162	0	68586162	A	G
1	chr1_68587154	0	68587154	G	A
1	chr1_68588279	0	68588279	G	C
1	chr1_68590494	0	68590494	C	T
1	chr1_68595371	0	68595371	T	C
1	chr1_68599928	0	68599928	C	A
1	chr1_68602566	0	68602566	A	C
1	chr1_68607157	0	68607157	T	G
1	chr1_68608449	0	68608449	G	A
1	chr1_68609607	0	68609607	A	G
1	chr1_68612743	0	68612743	A	G
1	chr1_68613033	0	68613033	T	A
1	chr1_68620748	0	68620748	A	G
1	chr1_68631401	0	68631401	G	T
1	chr1_68635476	0	68635476	T	C
1	chr1_68636722	0	68636722	A	G
1	chr1_68637811	0	68637811	T	C
1	chr1_68640347	0	68640347	C	T
1	chr1_68647315	0	68647315	T	A
1	chr1_68650688	0	68650688	A	G
1	chr1_68651090	0	68651090	T	C
1	chr1_68652541	0	68652541	C	A
1	chr1_68660936	0	68660936	T	C
1	chr1_68665015	0	68665015	T	C
1	chr1_68673719	0	68673719	A	G
1	chr1_68675858	0	68675858	A	G
1	chr1_68684700	0	68684700	T	A
1	chr1_68686263	0	68686263	A	G
1	chr1_68687393	0	68687393	A	G
1	chr1_68687748	0	68687748	C	G
1	chr1_68688480	0	68688480	G	C
1	chr1_68693017	0	68693017	C	T
1	chr1_68694675	0	68694675	A	G
1	chr1_68709418	0	68709418	G	A
1	chr1_68713532	0	68713532	T	G
1	chr1_68719937	0	68719937	G	C
1	chr1_68719950	0	68719950	T	C
1	chr1_68720995	0	68720995	T	C
1	chr1_68721000	0	68721000	T	G
1	chr1_68741427	0	68741427	T	C
1	chr1_68750446	0	68750446	A	G
1	chr1_68754111	0	68754111	G	A
1	chr1_68755656	0	68755656	T	C
1	chr1_68759537	0	68759537	A	G
1	chr1_68765741	0	68765741	A	G
1	chr1_68770330	0	68770330	C	T
1	chr1_68771518	0	68771518	G	A
1	chr1_68773586	0	68773586	A	G
1	chr1_68773902	0	68773902	T	C
1	chr1_68778286	0	68778286	T	C
1	chr1_68779028	0	68779028	A	G
1	chr1_68783788	0	68783788	C	A
1	chr1_68785803	0	68785803	A	G
1	chr1_68795512	0	68795512	C	T
1	chr1_68800722	0	68800722	T	G
1	chr1_68809546	0	68809546	C	A
1	chr1_68821377	0	68821377	T	C
1	chr1_68822835	0	68822835	G	C
1	chr1_68823382	0	68823382	C	T
1	chr1_68832952	0	68832952	G	A
1	chr1_68836132	0	68836132	C	T
1	chr1_68845916	0	68845916	T	C
1	chr1_68850272	0	68850272	A	G
1	chr1_68860458	0	68860458	C	A
1	chr1_68861102	0	68861102	A	G
1	chr1_68862804	0	68862804	G	T
1	chr1_68866496	0	68866496	A	G
1	chr1_68872045	0	68872045	A	T
1	chr1_68873170	0	68873170	T	G
1	chr1_68875139	0	68875139	C	T
1	chr1_68881681	0	68881681	T	C
1	chr1_68882341	0	68882341	C	T
1	chr1_68886946	0	68886946	T	C
1	chr1_68887750	0	68887750	T	C
1	chr1_68900314	0	68900314	A	G
1	chr1_68901268	0	68901268	T	C
1	chr1_68917972	0	68917972	A	T
1	chr1_68922109	0	68922109	A	G
1	chr1_68926596	0	68926596	G	A
1	chr1_68934159	0	68934159	C	T
1	chr1_68934793	0	68934793	G	T
1	chr1_68938856	0	68938856	T	C
1	chr1_68947742	0	68947742	C	G
1	chr1_68948488	0	68948488	G	A
1	chr1_68950460	0	68950460	T	C
1	chr1_68953571	0	68953571	C	G
1	chr1_68956426	0	68956426	A	G
1	chr1_68957529	0	68957529	A	G
1	chr1_68959256	0	68959256	T	A
1	chr1_68959877	0	68959877	A	T
1	chr1_68968735	0	68968735	A	C
1	chr1_68968830	0	68968830	G	C
1	chr1_68969925	0	68969925	A	C
1	chr1_68970638	0	68970638	T	C
1	chr1_68970707	0	68970707	A	G
1	chr1_68972700	0	68972700	T	C
1	chr1_68983876	0	68983876	G	A
1	chr1_68985201	0	68985201	C	T
1	chr1_68992104	0	68992104	G	A
1	chr1_68996333	0	68996333	G	A
1	chr1_68998504	0	68998504	C	T
1	chr1_69001389	0	69001389	A	G
1	chr1_69003142	0	69003142	C	A
1	chr1_69004948	0	69004948	G	C
1	chr1_69013254	0	69013254	G	T
1	chr1_69017585	0	69017585	T	C
1	chr1_69018519	0	69018519	A	G
1	chr1_69019170	0	69019170	G	A
1	chr1_69020456	0	69020456	A	T
1	chr1_69022389	0	69022389	T	C
1	chr1_69036848	0	69036848	C	G
1	chr1_69037213	0	69037213	A	G
1	chr1_69037331	0	69037331	T	C
1	chr1_69045069	0	69045069	T	A
1	chr1_69073709	0	69073709	T	G
1	chr1_69079655	0	69079655	T	C
1	chr1_69082130	0	69082130	C	T
1	chr1_69083909	0	69083909	C	G
1	chr1_69102005	0	69102005	C	T
1	chr1_69110570	0	69110570	A	C
1	chr1_69115507	0	69115507	C	T
1	chr1_69116087	0	69116087	A	C
1	chr1_69119689	0	69119689	T	C
1	chr1_69121596	0	69121596	T	C
1	chr1_69126228	0	69126228	A	G
1	chr1_69126882	0	69126882	G	A
1	chr1_69127474	0	69127474	T	C
1	chr1_69143805	0	69143805	T	C
1	chr1_69146484	0	69146484	T	C
1	chr1_69147722	0	69147722	T	C
1	chr1_69155039	0	69155039	T	C
1	chr1_69155387	0	69155387	A	G
1	chr1_69197487	0	69197487	C	A
1	chr1_69201529	0	69201529	A	G
1	chr1_69206202	0	69206202	T	C
1	chr1_69208667	0	69208667	T	C
1	chr1_69209191	0	69209191	C	T
1	chr1_69215301	0	69215301	T	C
1	chr1_69223392	0	69223392	C	T
1	chr1_69225123	0	69225123	A	C
1	chr1_69230616	0	69230616	C	T
1	chr1_69234976	0	69234976	T	A
1	chr1_69236236	0	69236236	C	T
1	chr1_69238196	0	69238196	C	G
1	chr1_69252496	0	69252496	C	T
1	chr1_69259007	0	69259007	T	C
1	chr1_69263106	0	69263106	A	G
1	chr1_69271340	0	69271340	T	C
1	chr1_69273833	0	69273833	T	C
1	chr1_69280128	0	69280128	G	A
1	chr1_69285696	0	69285696	G	A
1	chr1_69285790	0	69285790	C	T
1	chr1_69290318	0	69290318	C	A
1	chr1_69293907	0	69293907	T	G
1	chr1_69301354	0	69301354	C	T
1	chr1_69301704	0	69301704	A	G
1	chr1_69323578	0	69323578	A	G
1	chr1_69328237	0	69328237	G	A
1	chr1_69328260	0	69328260	G	C
1	chr1_69331374	0	69331374	T	C
1	chr1_69334590	0	69334590	T	C
1	chr1_69335088	0	69335088	T	C
1	chr1_69337815	0	69337815	A	G
1	chr1_69338618	0	69338618	T	G
1	chr1_69339610	0	69339610	A	G
1	chr1_69340178	0	69340178	T	C
1	chr1_69340188	0	69340188	A	G
1	chr1_69344697	0	69344697	T	C
1	chr1_69353975	0	69353975	A	G
1	chr1_69356597	0	69356597	A	G
1	chr1_69361020	0	69361020	C	A
1	chr1_69362108	0	69362108	G	C
1	chr1_69369607	0	69369607	A	G
1	chr1_69376795	0	69376795	A	C
1	chr1_69382994	0	69382994	T	C
1	chr1_69386096	0	69386096	C	G
1	chr1_69386426	0	69386426	G	C
1	chr1_69389105	0	69389105	G	C
1	chr1_69396930	0	69396930	T	G
1	chr1_69401583	0	69401583	T	G
1	chr1_69406398	0	69406398	A	G
1	chr1_69412322	0	69412322	T	C
1	chr1_69415351	0	69415351	A	G
1	chr1_69421068	0	69421068	A	G
1	chr1_69425375	0	69425375	T	C
1	chr1_69426552	0	69426552	T	C
1	chr1_69428850	0	69428850	C	T
1	chr1_69430668	0	69430668	C	T
1	chr1_69444363	0	69444363	T	C
1	chr1_69444658	0	69444658	T	C
1	chr1_69444979	0	69444979	A	G
1	chr1_69448138	0	69448138	A	G
1	chr1_69451875	0	69451875	A	G
1	chr1_69452676	0	69452676	T	C
1	chr1_69460013	0	69460013	A	C
1	chr1_69465641	0	69465641	A	T
1	chr1_69467535	0	69467535	A	G
1	chr1_69467604	0	69467604	A	T
1	chr1_69468254	0	69468254	G	A
1	chr1_69469392	0	69469392	A	G
1	chr1_69469898	0	69469898	T	C
1	chr1_69470287	0	69470287	G	C
1	chr1_69477457	0	69477457	C	T
1	chr1_69478110	0	69478110	C	T
1	chr1_69481446	0	69481446	C	T
1	chr1_69484928	0	69484928	T	C
1	chr1_69485935	0	69485935	C	A
1	chr1_69486134	0	69486134	T	C
1	chr1_69488833	0	69488833	G	A
1	chr1_69496712	0	69496712	G	C
1	chr1_69506607	0	69506607	G	A
1	chr1_69513040	0	69513040	G	A
1	chr1_69519611	0	69519611	C	T
1	chr1_69520834	0	69520834	G	A
1	chr1_69526108	0	69526108	T	C
1	chr1_69531907	0	69531907	T	C
1	chr1_69537263	0	69537263	C	G
1	chr1_69537951	0	69537951	G	A
1	chr1_69538580	0	69538580	C	A
1	chr1_69543491	0	69543491	A	T
1	chr1_69554845	0	69554845	C	T
1	chr1_69566476	0	69566476	G	A
1	chr1_69569695	0	69569695	T	C
1	chr1_69575932	0	69575932	T	C
1	chr1_69576311	0	69576311	T	C
1	chr1_69582339	0	69582339	C	T
1	chr1_69587957	0	69587957	A	G
1	chr1_69588874	0	69588874	T	C
1	chr1_69589766	0	69589766	A	G
1	chr1_69599353	0	69599353	C	T
1	chr1_69599714	0	69599714	T	C
1	chr1_69602162	0	69602162	A	G
1	chr1_69612684	0	69612684	G	A
1	chr1_69613431	0	69613431	A	G
1	chr1_69617636	0	69617636	T	C
1	chr1_69618434	0	69618434	A	G
1	chr1_69625770	0	69625770	T	C
1	chr1_69627090	0	69627090	C	T
1	chr1_69628510	0	69628510	C	T
1	chr1_69629723	0	69629723	T	C
1	chr1_69645725	0	69645725	G	T
1	chr1_69649167	0	69649167	C	T
1	chr1_69654615	0	69654615	A	G
1	chr1_69655489	0	69655489	A	G
1	chr1_69666329	0	69666329	A	G
1	chr1_69675767	0	69675767	C	G
1	chr1_69683370	0	69683370	G	A
1	chr1_69688525	0	69688525	T	G
1	chr1_69690617	0	69690617	T	C
1	chr1_69690618	0	69690618	A	G
1	chr1_69693303	0	69693303	T	C
1	chr1_69696796	0	69696796	A	C
1	chr1_69699696	0	69699696	C	T
1	chr1_69700819	0	69700819	C	T
1	chr1_69710929	0	69710929	T	C
1	chr1_69711159	0	69711159	T	C
1	chr1_69717307	0	69717307	C	T
1	chr1_69717574	0	69717574	A	T
1	chr1_69718594	0	69718594	T	C
1	chr1_69723720	0	69723720	C	T
1	chr1_69733640	0	69733640	T	C
1	chr1_69736318	0	69736318	T	C
1	chr1_69737658	0	69737658	T	G
1	chr1_69738811	0	69738811	A	T
1	chr1_69742167	0	69742167	A	G
1	chr1_69750222	0	69750222	G	T
1	chr1_69750268	0	69750268	T	C
1	chr1_69752198	0	69752198	C	T
1	chr1_69754098	0	69754098	T	G
1	chr1_69755481	0	69755481	A	G
1	chr1_69755804	0	69755804	C	T
1	chr1_69765445	0	69765445	C	T
1	chr1_69772010	0	69772010	T	C
1	chr1_69772052	0	69772052	G	A
1	chr1_69774465	0	69774465	G	A
1	chr1_69778421	0	69778421	A	G
1	chr1_69785823	0	69785823	A	G
1	chr1_69791424	0	69791424	A	G
1	chr1_69796871	0	69796871	A	C
1	chr1_69797665	0	69797665	T	C
1	chr1_69822751	0	69822751	G	A
1	chr1_69824691	0	69824691	C	T
1	chr1_69826981	0	69826981	G	A
1	chr1_69832833	0	69832833	A	G
1	chr1_69838341	0	69838341	A	G
1	chr1_69839172	0	69839172	A	G
1	chr1_69839430	0	69839430	T	C
1	chr1_69842408	0	69842408	G	A
1	chr1_69850286	0	69850286	C	T
1	chr1_69850338	0	69850338	C	T
1	chr1_69850470	0	69850470	G	A
1	chr1_69861788	0	69861788	T	C
1	chr1_69865221	0	69865221	C	T
1	chr1_69867849	0	69867849	T	C
1	chr1_69878208	0	69878208	A	G
1	chr1_69879282	0	69879282	C	T
1	chr1_69881056	0	69881056	T	C
1	chr1_69887678	0	69887678	T	A
1	chr1_69887689	0	69887689	G	A
1	chr1_69890110	0	69890110	A	C
1	chr1_69893874	0	69893874	A	G
1	chr1_69894317	0	69894317	A	G
1	chr1_69899023	0	69899023	A	T
1	chr1_69903890	0	69903890	G	A
1	chr1_69904414	0	69904414	G	T
1	chr1_69909159	0	69909159	T	C
1	chr1_69916223	0	69916223	T	C
1	chr1_69919737	0	69919737	T	C
1	chr1_69921581	0	69921581	T	C
1	chr1_69924683	0	69924683	T	C
1	chr1_69926174	0	69926174	G	T
1	chr1_69927717	0	69927717	A	G
1	chr1_69928877	0	69928877	A	G
1	chr1_69932509	0	69932509	T	C
1	chr1_69944949	0	69944949	T	C
1	chr1_69945450	0	69945450	G	A
1	chr1_69951181	0	69951181	T	G
1	chr1_69952784	0	69952784	A	G
1	chr1_69954331	0	69954331	G	T
1	chr1_69958463	0	69958463	T	C
1	chr1_69959520	0	69959520	T	C
1	chr1_69959613	0	69959613	T	C
1	chr1_69963700	0	69963700	T	C
1	chr1_69966260	0	69966260	G	T
1	chr1_69967362	0	69967362	T	A
1	chr1_69974001	0	69974001	G	A
1	chr1_69979794	0	69979794	T	A
1	chr1_69979867	0	69979867	A	G
1	chr1_69984365	0	69984365	A	G
1	chr1_69986627	0	69986627	C	T
1	chr1_69986690	0	69986690	A	G
1	chr1_69988613	0	69988613	A	G
1	chr1_69988964	0	69988964	A	G
1	chr1_69997292	0	69997292	C	T
1	chr1_70002230	0	70002230	A	G
1	chr1_70007898	0	70007898	T	C
1	chr1_70009497	0	70009497	T	G
1	chr1_70011903	0	70011903	A	G
1	chr1_70015783	0	70015783	C	T
1	chr1_70015970	0	70015970	G	T
1	chr1_70020101	0	70020101	A	G
1	chr1_70023021	0	70023021	G	A
1	chr1_70023920	0	70023920	T	C
1	chr1_70029580	0	70029580	T	C
1	chr1_70031683	0	70031683	C	G
1	chr1_70036000	0	70036000	G	A
1	chr1_70036607	0	70036607	A	G
1	chr1_70057392	0	70057392	T	G
1	chr1_70060845	0	70060845	G	A
1	chr1_70068864	0	70068864	C	A
1	chr1_70073890	0	70073890	G	A
1	chr1_70074140	0	70074140	G	A
1	chr1_70081469	0	70081469	A	T
1	chr1_70082500	0	70082500	A	T
1	chr1_70082636	0	70082636	C	A
1	chr1_70082702	0	70082702	C	G
1	chr1_70088007	0	70088007	T	C
1	chr1_70090303	0	70090303	C	G
1	chr1_70093393	0	70093393	A	G
1	chr1_70095097	0	70095097	T	G
1	chr1_70095633	0	70095633	T	C
1	chr1_70098241	0	70098241	T	C
1	chr1_70098868	0	70098868	T	A
1	chr1_70102429	0	70102429	T	C
1	chr1_70107131	0	70107131	G	C
1	chr1_70109812	0	70109812	T	C
1	chr1_70114870	0	70114870	G	A
1	chr1_70115028	0	70115028	T	A
1	chr1_70116306	0	70116306	T	C
1	chr1_70126413	0	70126413	C	T
1	chr1_70134558	0	70134558	C	G
1	chr1_70136578	0	70136578	G	A
1	chr1_70137200	0	70137200	C	T
1	chr1_70139272	0	70139272	G	A
1	chr1_70139583	0	70139583	C	T
1	chr1_70142644	0	70142644	G	A
1	chr1_70147706	0	70147706	T	A
1	chr1_70152241	0	70152241	A	C
1	chr1_70152567	0	70152567	T	G
1	chr1_70167055	0	70167055	T	C
1	chr1_70169825	0	70169825	C	T
1	chr1_70170374	0	70170374	T	G
1	chr1_70178045	0	70178045	C	T
1	chr1_70183381	0	70183381	A	G
1	chr1_70185864	0	70185864	G	A
1	chr1_70187453	0	70187453	C	T
1	chr1_70187768	0	70187768	A	G
1	chr1_70189351	0	70189351	C	T
1	chr1_70192488	0	70192488	A	G
1	chr1_70193201	0	70193201	T	G
1	chr1_70203243	0	70203243	A	G
1	chr1_70208372	0	70208372	G	A
1	chr1_70208923	0	70208923	A	G
1	chr1_70214954	0	70214954	A	C
1	chr1_70227517	0	70227517	T	C
1	chr1_70229288	0	70229288	A	C
1	chr1_70230776	0	70230776	T	A
1	chr1_70238636	0	70238636	G	A
1	chr1_70242674	0	70242674	T	C
1	chr1_70243959	0	70243959	A	G
1	chr1_70248770	0	70248770	G	A
1	chr1_70263249	0	70263249	C	G
1	chr1_70263757	0	70263757	T	G
1	chr1_70265845	0	70265845	G	T
1	chr1_70267403	0	70267403	T	C
1	chr1_70267441	0	70267441	T	C
1	chr1_70270971	0	70270971	A	T
1	chr1_70278354	0	70278354	G	A
1	chr1_70280748	0	70280748	A	G
1	chr1_70290577	0	70290577	T	C
1	chr1_70306128	0	70306128	C	T
1	chr1_70315683	0	70315683	G	A
1	chr1_70327704	0	70327704	C	A
1	chr1_70336233	0	70336233	A	G
1	chr1_70336557	0	70336557	A	G
1	chr1_70338253	0	70338253	T	C
1	chr1_70339719	0	70339719	A	G
1	chr1_70371252	0	70371252	C	T
1	chr1_70371451	0	70371451	A	C
1	chr1_70373582	0	70373582	A	G
1	chr1_70379176	0	70379176	A	G
1	chr1_70380181	0	70380181	T	C
1	chr1_70380908	0	70380908	A	G
1	chr1_70381504	0	70381504	C	A
1	chr1_70387275	0	70387275	A	G
1	chr1_70387968	0	70387968	A	G
1	chr1_70388003	0	70388003	A	G
1	chr1_70398079	0	70398079	A	G
1	chr1_70399065	0	70399065	C	T
1	chr1_70412604	0	70412604	G	A
1	chr1_70420170	0	70420170	T	C
1	chr1_70423294	0	70423294	T	C
1	chr1_70423658	0	70423658	C	T
1	chr1_70424778	0	70424778	T	C
1	chr1_70429450	0	70429450	T	C
1	chr1_70430967	0	70430967	G	C
1	chr1_70435780	0	70435780	A	T
1	chr1_70443593	0	70443593	A	G
1	chr1_70444307	0	70444307	G	T
1	chr1_70458003	0	70458003	T	C
1	chr1_70475906	0	70475906	G	C
1	chr1_70477053	0	70477053	A	G
1	chr1_70490634	0	70490634	C	T
1	chr1_70492949	0	70492949	A	G
1	chr1_70494157	0	70494157	A	G
1	chr1_70498756	0	70498756	T	C
1	chr1_70503654	0	70503654	T	C
1	chr1_70510271	0	70510271	T	C
1	chr1_70518976	0	70518976	C	T
1	chr1_70538104	0	70538104	A	G
1	chr1_70543869	0	70543869	T	C
1	chr1_70550733	0	70550733	C	T
1	chr1_70554004	0	70554004	C	G
1	chr1_70554824	0	70554824	G	A
1	chr1_70560732	0	70560732	C	T
1	chr1_70565716	0	70565716	C	A
1	chr1_70570794	0	70570794	T	C
1	chr1_70570944	0	70570944	G	A
1	chr1_70580952	0	70580952	A	G
1	chr1_70601818	0	70601818	T	G
1	chr1_70602305	0	70602305	G	A
1	chr1_70611292	0	70611292	A	G
1	chr1_70626537	0	70626537	G	C
1	chr1_70633832	0	70633832	T	C
1	chr1_70637225	0	70637225	T	C
1	chr1_70637920	0	70637920	A	T
1	chr1_70650094	0	70650094	G	A
1	chr1_70662411	0	70662411	G	C
1	chr1_70663098	0	70663098	G	A
1	chr1_70694465	0	70694465	C	T
1	chr1_70698902	0	70698902	C	T
1	chr1_70699284	0	70699284	A	G
1	chr1_70700545	0	70700545	A	C
1	chr1_70703962	0	70703962	A	G
1	chr1_70704437	0	70704437	A	G
1	chr1_70706609	0	70706609	C	G
1	chr1_70707124	0	70707124	A	C
1	chr1_70710278	0	70710278	G	A
1	chr1_70716078	0	70716078	A	G
1	chr1_70716665	0	70716665	C	T
1	chr1_70719281	0	70719281	C	A
1	chr1_70730473	0	70730473	T	C
1	chr1_70731855	0	70731855	A	G
1	chr1_70734805	0	70734805	G	T
1	chr1_70757240	0	70757240	A	T
1	chr1_70768570	0	70768570	A	T
1	chr1_70777846	0	70777846	A	G
1	chr1_70801384	0	70801384	G	C
1	chr1_70808083	0	70808083	T	C
1	chr1_70816974	0	70816974	A	C
1	chr1_70824919	0	70824919	A	T
1	chr1_70840949	0	70840949	A	G
1	chr1_70843680	0	70843680	A	G
1	chr1_70846163	0	70846163	A	G
1	chr1_70852915	0	70852915	A	G
1	chr1_70855009	0	70855009	T	C
1	chr1_70866744	0	70866744	C	T
1	chr1_70867714	0	70867714	G	A
1	chr1_70868141	0	70868141	A	C
1	chr1_70882385	0	70882385	C	A
1	chr1_70882871	0	70882871	C	T
1	chr1_70883329	0	70883329	C	A
1	chr1_70884410	0	70884410	G	A
1	chr1_70891414	0	70891414	A	C
1	chr1_70898346	0	70898346	C	G
1	chr1_70898469	0	70898469	T	C
1	chr1_70915814	0	70915814	T	C
1	chr1_70919794	0	70919794	A	G
1	chr1_70921387	0	70921387	A	G
1	chr1_70923775	0	70923775	C	G
1	chr1_70927455	0	70927455	G	A
1	chr1_70927579	0	70927579	T	C
1	chr1_70931412	0	70931412	A	G
1	chr1_70932554	0	70932554	T	C
1	chr1_70937853	0	70937853	A	T
1	chr1_70941303	0	70941303	G	C
1	chr1_70941919	0	70941919	T	G
1	chr1_70945850	0	70945850	A	G
1	chr1_70947558	0	70947558	T	C
1	chr1_70949166	0	70949166	T	C
1	chr1_70952853	0	70952853	A	G
1	chr1_70953031	0	70953031	T	C
1	chr1_70955505	0	70955505	T	C
1	chr1_70963678	0	70963678	A	G
1	chr1_70965035	0	70965035	C	T
1	chr1_70965057	0	70965057	T	C
1	chr1_70965753	0	70965753	G	T
1	chr1_70967038	0	70967038	T	C
1	chr1_70968974	0	70968974	A	G
1	chr1_70971140	0	70971140	T	C
1	chr1_70973334	0	70973334	A	G
1	chr1_70976018	0	70976018	T	G
1	chr1_70984760	0	70984760	T	G
1	chr1_71007986	0	71007986	T	C
1	chr1_71008516	0	71008516	A	G
1	chr1_71008600	0	71008600	A	C
1	chr1_71012731	0	71012731	G	T
1	chr1_71012777	0	71012777	A	G
1	chr1_71013383	0	71013383	T	C
1	chr1_71015627	0	71015627	A	G
1	chr1_71016955	0	71016955	A	C
1	chr1_71018629	0	71018629	T	C
1	chr1_71022158	0	71022158	C	T
1	chr1_71022929	0	71022929	T	C
1	chr1_71023413	0	71023413	C	T
1	chr1_71036251	0	71036251	A	G
1	chr1_71047257	0	71047257	T	C
1	chr1_71048136	0	71048136	G	A
1	chr1_71058028	0	71058028	T	C
1	chr1_71058391	0	71058391	T	C
1	chr1_71063780	0	71063780	G	C
1	chr1_71065794	0	71065794	G	C
1	chr1_71067074	0	71067074	C	T
1	chr1_71071436	0	71071436	T	C
1	chr1_71076633	0	71076633	A	G
1	chr1_71091143	0	71091143	A	G
1	chr1_71091636	0	71091636	G	C
1	chr1_71093831	0	71093831	G	C
1	chr1_71096755	0	71096755	C	A
1	chr1_71098537	0	71098537	A	C
1	chr1_71112364	0	71112364	T	C
1	chr1_71118277	0	71118277	A	G
1	chr1_71118769	0	71118769	A	G
1	chr1_71120642	0	71120642	G	C
1	chr1_71123030	0	71123030	T	C
1	chr1_71125561	0	71125561	A	G
1	chr1_71126407	0	71126407	A	G
1	chr1_71130041	0	71130041	T	C
1	chr1_71133615	0	71133615	T	G
1	chr1_71133644	0	71133644	C	G
1	chr1_71136681	0	71136681	C	A
1	chr1_71137302	0	71137302	A	G
1	chr1_71148822	0	71148822	A	G
1	chr1_71150948	0	71150948	T	C
1	chr1_71151196	0	71151196	A	G
1	chr1_71152214	0	71152214	T	C
1	chr1_71154847	0	71154847	C	T
1	chr1_71158306	0	71158306	T	G
1	chr1_71160598	0	71160598	T	C
1	chr1_71162390	0	71162390	G	T
1	chr1_71162845	0	71162845	T	G
1	chr1_71170413	0	71170413	A	T
1	chr1_71188915	0	71188915	T	C
1	chr1_71194548	0	71194548	T	C
1	chr1_71194878	0	71194878	T	C
1	chr1_71197494	0	71197494	C	G
1	chr1_71197954	0	71197954	T	C
1	chr1_71200688	0	71200688	G	A
1	chr1_71204186	0	71204186	T	C
1	chr1_71208266	0	71208266	A	G
1	chr1_71213069	0	71213069	C	G
1	chr1_71217389	0	71217389	T	C
1	chr1_71219168	0	71219168	C	A
1	chr1_71219357	0	71219357	C	T
1	chr1_71223025	0	71223025	C	G
1	chr1_71223082	0	71223082	C	T
1	chr1_71224901	0	71224901	T	C
1	chr1_71231622	0	71231622	A	G
1	chr1_71237294	0	71237294	A	G
1	chr1_71237816	0	71237816	A	C
1	chr1_71239279	0	71239279	T	A
1	chr1_71261679	0	71261679	C	G
1	chr1_71262258	0	71262258	A	G
1	chr1_71265309	0	71265309	G	A
1	chr1_71268088	0	71268088	T	C
1	chr1_71273075	0	71273075	A	G
1	chr1_71275354	0	71275354	A	G
1	chr1_71280896	0	71280896	G	C
1	chr1_71290434	0	71290434	A	G
1	chr1_71298427	0	71298427	C	T
1	chr1_71298591	0	71298591	T	C
1	chr1_71300254	0	71300254	C	T
1	chr1_71304403	0	71304403	G	A
1	chr1_71306871	0	71306871	G	A
1	chr1_71307589	0	71307589	C	T
1	chr1_71317782	0	71317782	T	C
1	chr1_71324760	0	71324760	C	T
1	chr1_71332368	0	71332368	A	G
1	chr1_71335197	0	71335197	T	C
1	chr1_71344128	0	71344128	T	C
1	chr1_71345301	0	71345301	A	G
1	chr1_71360421	0	71360421	C	G
1	chr1_71378363	0	71378363	T	C
1	chr1_71378893	0	71378893	T	C
1	chr1_71380954	0	71380954	T	C
1	chr1_71385052	0	71385052	C	T
1	chr1_71388921	0	71388921	G	A
1	chr1_71397762	0	71397762	A	G
1	chr1_71408049	0	71408049	A	G
1	chr1_71410253	0	71410253	G	A
1	chr1_71419482	0	71419482	C	T
1	chr1_71436505	0	71436505	C	T
1	chr1_71438285	0	71438285	A	C
1	chr1_71438304	0	71438304	C	G
1	chr1_71438947	0	71438947	A	G
1	chr1_71442182	0	71442182	A	G
1	chr1_71457997	0	71457997	T	C
1	chr1_71462845	0	71462845	T	G
1	chr1_71465931	0	71465931	A	G
1	chr1_71466261	0	71466261	A	G
1	chr1_71477699	0	71477699	A	C
1	chr1_71484003	0	71484003	C	G
1	chr1_71492489	0	71492489	G	T
1	chr1_71504334	0	71504334	A	G
1	chr1_71506789	0	71506789	G	C
1	chr1_71507114	0	71507114	T	C
1	chr1_71522850	0	71522850	T	A
1	chr1_71542282	0	71542282	T	C
1	chr1_71543654	0	71543654	C	A
1	chr1_71544445	0	71544445	C	T
1	chr1_71547739	0	71547739	C	G
1	chr1_71549379	0	71549379	A	G
1	chr1_71550141	0	71550141	G	A
1	chr1_71551868	0	71551868	T	C
1	chr1_71554493	0	71554493	T	C
1	chr1_71555886	0	71555886	T	C
1	chr1_71556400	0	71556400	T	A
1	chr1_71559362	0	71559362	C	A
1	chr1_71563330	0	71563330	C	T
1	chr1_71567942	0	71567942	G	A
1	chr1_71569813	0	71569813	T	C
1	chr1_71571906	0	71571906	A	G
1	chr1_71581109	0	71581109	T	G
1	chr1_71583482	0	71583482	C	G
1	chr1_71589830	0	71589830	C	A
1	chr1_71597483	0	71597483	G	A
1	chr1_71598272	0	71598272	A	T
1	chr1_71606759	0	71606759	C	T
1	chr1_71608202	0	71608202	C	G
1	chr1_71609578	0	71609578	A	G
1	chr1_71611584	0	71611584	A	G
1	chr1_71613116	0	71613116	G	T
1	chr1_71618101	0	71618101	A	G
1	chr1_71625992	0	71625992	A	G
1	chr1_71633097	0	71633097	G	C
1	chr1_71633110	0	71633110	G	A
1	chr1_71633247	0	71633247	T	C
1	chr1_71642786	0	71642786	T	C
1	chr1_71643433	0	71643433	A	G
1	chr1_71649290	0	71649290	T	A
1	chr1_71658492	0	71658492	A	G
1	chr1_71658857	0	71658857	C	T
1	chr1_71667714	0	71667714	C	T
1	chr1_71688255	0	71688255	A	G
1	chr1_71702939	0	71702939	A	G
1	chr1_71717894	0	71717894	C	T
1	chr1_71719033	0	71719033	A	C
1	chr1_71719399	0	71719399	T	G
1	chr1_71721071	0	71721071	G	A
1	chr1_71721792	0	71721792	G	A
1	chr1_71723719	0	71723719	G	T
1	chr1_71724133	0	71724133	T	C
1	chr1_71727278	0	71727278	G	A
1	chr1_71731042	0	71731042	C	T
1	chr1_71733219	0	71733219	G	C
1	chr1_71738428	0	71738428	T	G
1	chr1_71751431	0	71751431	T	A
1	chr1_71751858	0	71751858	T	G
1	chr1_71761441	0	71761441	T	A
1	chr1_71772398	0	71772398	T	C
1	chr1_71774673	0	71774673	T	C
1	chr1_71779541	0	71779541	T	C
1	chr1_71781124	0	71781124	C	T
1	chr1_71781773	0	71781773	A	G
1	chr1_71796615	0	71796615	G	C
1	chr1_71799432	0	71799432	G	A
1	chr1_71802760	0	71802760	T	G
1	chr1_71803752	0	71803752	A	G
1	chr1_71803826	0	71803826	C	A
1	chr1_71805198	0	71805198	G	T
1	chr1_71809642	0	71809642	A	G
1	chr1_71816097	0	71816097	C	A
1	chr1_71816848	0	71816848	A	G
1	chr1_71818941	0	71818941	T	C
1	chr1_71819604	0	71819604	C	T
1	chr1_71829930	0	71829930	G	A
1	chr1_71830785	0	71830785	A	C
1	chr1_71834481	0	71834481	G	T
1	chr1_71835198	0	71835198	G	A
1	chr1_71841061	0	71841061	C	G
1	chr1_71842805	0	71842805	T	C
1	chr1_71860461	0	71860461	T	G
1	chr1_71871439	0	71871439	A	C
1	chr1_71872743	0	71872743	T	A
1	chr1_71874185	0	71874185	C	G
1	chr1_71896572	0	71896572	C	T
1	chr1_71896737	0	71896737	G	A
1	chr1_71904222	0	71904222	A	G
1	chr1_71905067	0	71905067	G	A
1	chr1_71912683	0	71912683	C	A
1	chr1_71915431	0	71915431	T	C
1	chr1_71922822	0	71922822	C	T
1	chr1_71926613	0	71926613	T	C
1	chr1_71927215	0	71927215	T	A
1	chr1_71932536	0	71932536	A	T
1	chr1_71941316	0	71941316	T	C
1	chr1_71942890	0	71942890	G	T
1	chr1_71943601	0	71943601	A	C
1	chr1_71954102	0	71954102	T	C
1	chr1_71966294	0	71966294	A	T
1	chr1_71971226	0	71971226	T	C
1	chr1_71986273	0	71986273	C	T
1	chr1_71989264	0	71989264	T	C
1	chr1_71991251	0	71991251	C	G
1	chr1_71992073	0	71992073	T	C
1	chr1_71993667	0	71993667	T	C
1	chr1_71994160	0	71994160	T	C
1	chr1_71995677	0	71995677	G	A
1	chr1_72004952	0	72004952	T	A
1	chr1_72006662	0	72006662	T	C
1	chr1_72008975	0	72008975	G	A
1	chr1_72011045	0	72011045	G	A
1	chr1_72014519	0	72014519	A	G
1	chr1_72025505	0	72025505	T	A
1	chr1_72033116	0	72033116	T	C
1	chr1_72033502	0	72033502	A	T
1	chr1_72035322	0	72035322	T	C
1	chr1_72036193	0	72036193	C	G
1	chr1_72039660	0	72039660	G	A
1	chr1_72043073	0	72043073	T	C
1	chr1_72045904	0	72045904	C	A
1	chr1_72051063	0	72051063	T	C
1	chr1_72052081	0	72052081	C	A
1	chr1_72055172	0	72055172	T	C
1	chr1_72062572	0	72062572	C	G
1	chr1_72071505	0	72071505	T	G
1	chr1_72073229	0	72073229	A	G
1	chr1_72084976	0	72084976	G	A
1	chr1_72092681	0	72092681	G	C
1	chr1_72095058	0	72095058	A	G
1	chr1_72095407	0	72095407	A	G
1	chr1_72099049	0	72099049	A	G
1	chr1_72100681	0	72100681	A	G
1	chr1_72101847	0	72101847	T	C
1	chr1_72108816	0	72108816	T	C
1	chr1_72112129	0	72112129	A	G
1	chr1_72114834	0	72114834	G	C
1	chr1_72124456	0	72124456	C	T
1	chr1_72136673	0	72136673	T	C
1	chr1_72138152	0	72138152	C	T
1	chr1_72142247	0	72142247	A	G
1	chr1_72144023	0	72144023	T	C
1	chr1_72147565	0	72147565	C	T
1	chr1_72149247	0	72149247	G	A
1	chr1_72153318	0	72153318	G	T
1	chr1_72155921	0	72155921	T	C
1	chr1_72160472	0	72160472	T	C
1	chr1_72161028	0	72161028	T	C
1	chr1_72161641	0	72161641	C	T
1	chr1_72162052	0	72162052	A	G
1	chr1_72162916	0	72162916	G	A
1	chr1_72168961	0	72168961	A	G
1	chr1_72169053	0	72169053	G	A
1	chr1_72172397	0	72172397	C	T
1	chr1_72173206	0	72173206	A	T
1	chr1_72179991	0	72179991	A	G
1	chr1_72180868	0	72180868	T	C
1	chr1_72181284	0	72181284	C	G
1	chr1_72182169	0	72182169	T	C
1	chr1_72187724	0	72187724	G	T
1	chr1_72188985	0	72188985	G	T
1	chr1_72197922	0	72197922	G	A
1	chr1_72202475	0	72202475	G	A
1	chr1_72206127	0	72206127	A	G
1	chr1_72206374	0	72206374	G	T
1	chr1_72211872	0	72211872	C	A
1	chr1_72215942	0	72215942	C	A
1	chr1_72220456	0	72220456	T	C
1	chr1_72222445	0	72222445	G	C
1	chr1_72238883	0	72238883	A	G
1	chr1_72243047	0	72243047	C	T
1	chr1_72244804	0	72244804	T	C
1	chr1_72255243	0	72255243	C	G
1	chr1_72255954	0	72255954	A	G
1	chr1_72256130	0	72256130	C	T
1	chr1_72258007	0	72258007	G	C
1	chr1_72258962	0	72258962	C	A
1	chr1_72268744	0	72268744	C	G
1	chr1_72268967	0	72268967	C	T
1	chr1_72269006	0	72269006	A	G
1	chr1_72274529	0	72274529	A	G
1	chr1_72275501	0	72275501	G	A
1	chr1_72276251	0	72276251	T	A
1	chr1_72283580	0	72283580	A	C
1	chr1_72287347	0	72287347	C	T
1	chr1_72298018	0	72298018	G	A
1	chr1_72301539	0	72301539	G	T
1	chr1_72317466	0	72317466	G	C
1	chr1_72318144	0	72318144	A	G
1	chr1_72320553	0	72320553	C	T
1	chr1_72323049	0	72323049	G	C
1	chr1_72337440	0	72337440	A	G
1	chr1_72341840	0	72341840	C	T
1	chr1_72352738	0	72352738	C	T
1	chr1_72358116	0	72358116	A	G
1	chr1_72362352	0	72362352	T	C
1	chr1_72364266	0	72364266	G	A
1	chr1_72367247	0	72367247	T	C
1	chr1_72373418	0	72373418	G	A
1	chr1_72376342	0	72376342	G	A
1	chr1_72388007	0	72388007	T	A
1	chr1_72396055	0	72396055	A	G
1	chr1_72397111	0	72397111	C	G
1	chr1_72397889	0	72397889	T	A
1	chr1_72407127	0	72407127	A	G
1	chr1_72416753	0	72416753	T	G
1	chr1_72421761	0	72421761	G	A
1	chr1_72429558	0	72429558	T	C
1	chr1_72430722	0	72430722	G	T
1	chr1_72439978	0	72439978	A	G
1	chr1_72441658	0	72441658	T	C
1	chr1_72442152	0	72442152	C	T
1	chr1_72448650	0	72448650	A	G
1	chr1_72451643	0	72451643	A	G
1	chr1_72462056	0	72462056	G	A
1	chr1_72469919	0	72469919	A	G
1	chr1_72473142	0	72473142	T	G
1	chr1_72481628	0	72481628	A	G
1	chr1_72496295	0	72496295	T	C
1	chr1_72496442	0	72496442	T	C
1	chr1_72498971	0	72498971	T	C
1	chr1_72499720	0	72499720	A	T
1	chr1_72500941	0	72500941	T	C
1	chr1_72502312	0	72502312	G	A
1	chr1_72512830	0	72512830	A	G
1	chr1_72513763	0	72513763	G	A
1	chr1_72521534	0	72521534	T	C
1	chr1_72522372	0	72522372	T	C
1	chr1_72532323	0	72532323	C	T
1	chr1_72532447	0	72532447	T	G
1	chr1_72537562	0	72537562	G	C
1	chr1_72538967	0	72538967	T	C
1	chr1_72538969	0	72538969	T	C
1	chr1_72542100	0	72542100	C	G
1	chr1_72545798	0	72545798	T	C
1	chr1_72550006	0	72550006	A	C
1	chr1_72552561	0	72552561	T	C
1	chr1_72553892	0	72553892	C	T
1	chr1_72557872	0	72557872	G	A
1	chr1_72559339	0	72559339	G	A
1	chr1_72560574	0	72560574	A	C
1	chr1_72560627	0	72560627	T	A
1	chr1_72567581	0	72567581	A	G
1	chr1_72572209	0	72572209	G	C
1	chr1_72574324	0	72574324	G	A
1	chr1_72575029	0	72575029	C	T
1	chr1_72577462	0	72577462	C	T
1	chr1_72578263	0	72578263	T	G
1	chr1_72578987	0	72578987	T	G
1	chr1_72580590	0	72580590	G	T
1	chr1_72581123	0	72581123	G	C
1	chr1_72583625	0	72583625	C	G
1	chr1_72585636	0	72585636	T	C
1	chr1_72608267	0	72608267	T	C
1	chr1_72609277	0	72609277	A	C
1	chr1_72610170	0	72610170	A	G
1	chr1_72625416	0	72625416	T	G
1	chr1_72627569	0	72627569	A	G
1	chr1_72627821	0	72627821	T	C
1	chr1_72631956	0	72631956	G	A
1	chr1_72634079	0	72634079	C	T
1	chr1_72637461	0	72637461	C	T
1	chr1_72638753	0	72638753	T	C
1	chr1_72639076	0	72639076	C	A
1	chr1_72647632	0	72647632	T	A
1	chr1_72651617	0	72651617	A	G
1	chr1_72659065	0	72659065	G	A
1	chr1_72661278	0	72661278	A	G
1	chr1_72661829	0	72661829	C	A
1	chr1_72664162	0	72664162	T	C
1	chr1_72666337	0	72666337	T	C
1	chr1_72666339	0	72666339	G	A
1	chr1_72684041	0	72684041	C	G
1	chr1_72688568	0	72688568	A	C
1	chr1_72696524	0	72696524	A	C
1	chr1_72705750	0	72705750	A	T
1	chr1_72706737	0	72706737	A	G
1	chr1_72711543	0	72711543	T	G
1	chr1_72714496	0	72714496	A	T
1	chr1_72722368	0	72722368	G	A
1	chr1_72728469	0	72728469	T	C
1	chr1_72730156	0	72730156	A	C
1	chr1_72731461	0	72731461	C	A
1	chr1_72732798	0	72732798	A	G
1	chr1_72732968	0	72732968	A	C
1	chr1_72735169	0	72735169	A	C
1	chr1_72736895	0	72736895	A	G
1	chr1_72759811	0	72759811	A	G
1	chr1_72763285	0	72763285	C	T
1	chr1_72765666	0	72765666	T	A
1	chr1_72791195	0	72791195	G	A
1	chr1_72805193	0	72805193	C	T
1	chr1_72815986	0	72815986	G	T
1	chr1_72824425	0	72824425	T	C
1	chr1_72832790	0	72832790	A	G
1	chr1_72833112	0	72833112	C	A
1	chr1_72838575	0	72838575	A	C
1	chr1_72839833	0	72839833	C	G
1	chr1_72840893	0	72840893	A	G
1	chr1_72843605	0	72843605	A	C
1	chr1_72853524	0	72853524	G	T
1	chr1_72865597	0	72865597	T	C
1	chr1_72887296	0	72887296	G	A
1	chr1_72907877	0	72907877	G	A
1	chr1_72908265	0	72908265	C	T
1	chr1_72909501	0	72909501	G	T
1	chr1_72922796	0	72922796	G	A
1	chr1_72925946	0	72925946	G	A
1	chr1_72938940	0	72938940	A	T
1	chr1_72941241	0	72941241	T	C
1	chr1_72948367	0	72948367	T	C
1	chr1_72948507	0	72948507	T	G
1	chr1_72950736	0	72950736	C	A
1	chr1_72966981	0	72966981	T	C
1	chr1_72985493	0	72985493	T	C
1	chr1_73000798	0	73000798	A	T
1	chr1_73003817	0	73003817	C	A
1	chr1_73004499	0	73004499	T	C
1	chr1_73011717	0	73011717	C	A
1	chr1_73023748	0	73023748	G	C
1	chr1_73033108	0	73033108	T	C
1	chr1_73033891	0	73033891	G	T
1	chr1_73033931	0	73033931	G	A
1	chr1_73036571	0	73036571	T	C
1	chr1_73038232	0	73038232	A	T
1	chr1_73038962	0	73038962	T	C
1	chr1_73065214	0	73065214	T	C
1	chr1_73065525	0	73065525	G	A
1	chr1_73069768	0	73069768	C	T
1	chr1_73070593	0	73070593	G	A
1	chr1_73076928	0	73076928	T	C
1	chr1_73077125	0	73077125	G	C
1	chr1_73085549	0	73085549	G	A
1	chr1_73086029	0	73086029	G	A
1	chr1_73086838	0	73086838	A	G
1	chr1_73091208	0	73091208	G	A
1	chr1_73103544	0	73103544	A	G
1	chr1_73105241	0	73105241	G	A
1	chr1_73105489	0	73105489	C	G
1	chr1_73107092	0	73107092	A	G
1	chr1_73127302	0	73127302	G	A
1	chr1_73127499	0	73127499	C	T
1	chr1_73137821	0	73137821	C	A
1	chr1_73139397	0	73139397	C	G
1	chr1_73145714	0	73145714	A	G
1	chr1_73151916	0	73151916	T	C
1	chr1_73152155	0	73152155	A	T
1	chr1_73152278	0	73152278	C	A
1	chr1_73152535	0	73152535	G	A
1	chr1_73156809	0	73156809	G	C
1	chr1_73162240	0	73162240	T	G
1	chr1_73167459	0	73167459	C	T
1	chr1_73172705	0	73172705	T	G
1	chr1_73174071	0	73174071	G	C
1	chr1_73174953	0	73174953	C	T
1	chr1_73176076	0	73176076	C	A
1	chr1_73204203	0	73204203	A	T
1	chr1_73210402	0	73210402	A	G
1	chr1_73211047	0	73211047	G	C
1	chr1_73212794	0	73212794	A	C
1	chr1_73213057	0	73213057	A	G
1	chr1_73213281	0	73213281	A	G
1	chr1_73214290	0	73214290	A	T
1	chr1_73214431	0	73214431	G	T
1	chr1_73215082	0	73215082	T	G
1	chr1_73219656	0	73219656	G	C
1	chr1_73236070	0	73236070	T	C
1	chr1_73238148	0	73238148	T	C
1	chr1_73244054	0	73244054	A	T
1	chr1_73246535	0	73246535	T	C
1	chr1_73252687	0	73252687	G	A
1	chr1_73253318	0	73253318	G	A
1	chr1_73260064	0	73260064	G	A
1	chr1_73262013	0	73262013	A	G
1	chr1_73267667	0	73267667	C	T
1	chr1_73267832	0	73267832	A	C
1	chr1_73268340	0	73268340	C	T
1	chr1_73272961	0	73272961	T	C
1	chr1_73293005	0	73293005	T	C
1	chr1_73294403	0	73294403	A	G
1	chr1_73305973	0	73305973	G	A
1	chr1_73307038	0	73307038	C	A
1	chr1_73308807	0	73308807	G	A
1	chr1_73309734	0	73309734	T	C
1	chr1_73325602	0	73325602	T	C
1	chr1_73328308	0	73328308	A	G
1	chr1_73350219	0	73350219	A	G
1	chr1_73353474	0	73353474	A	G
1	chr1_73356528	0	73356528	T	C
1	chr1_73361854	0	73361854	C	A
1	chr1_73364485	0	73364485	C	T
1	chr1_73376452	0	73376452	T	G
1	chr1_73377407	0	73377407	T	A
1	chr1_73393667	0	73393667	T	C
1	chr1_73397556	0	73397556	G	A
1	chr1_73400122	0	73400122	C	G
1	chr1_73410340	0	73410340	G	A
1	chr1_73428034	0	73428034	A	G
1	chr1_73431866	0	73431866	G	A
1	chr1_73433136	0	73433136	A	C
1	chr1_73434309	0	73434309	T	C
1	chr1_73441838	0	73441838	G	C
1	chr1_73446090	0	73446090	T	C
1	chr1_73446261	0	73446261	A	G
1	chr1_73450380	0	73450380	T	G
1	chr1_73454302	0	73454302	A	G
1	chr1_73469180	0	73469180	G	A
1	chr1_73471782	0	73471782	G	T
1	chr1_73471817	0	73471817	A	T
1	chr1_73473527	0	73473527	T	C
1	chr1_73484709	0	73484709	C	A
1	chr1_73486847	0	73486847	G	T
1	chr1_73488642	0	73488642	T	G
1	chr1_73488991	0	73488991	T	G
1	chr1_73490327	0	73490327	T	G
1	chr1_73494376	0	73494376	A	G
1	chr1_73503386	0	73503386	G	C
1	chr1_73510146	0	73510146	C	A
1	chr1_73525553	0	73525553	G	A
1	chr1_73539078	0	73539078	T	A
1	chr1_73540384	0	73540384	C	T
1	chr1_73544452	0	73544452	A	C
1	chr1_73567671	0	73567671	A	C
1	chr1_73570062	0	73570062	T	C
1	chr1_73571131	0	73571131	T	C
1	chr1_73576620	0	73576620	G	A
1	chr1_73578472	0	73578472	T	C
1	chr1_73579884	0	73579884	C	T
1	chr1_73585576	0	73585576	G	C
1	chr1_73587575	0	73587575	A	G
1	chr1_73588533	0	73588533	C	T
1	chr1_73591349	0	73591349	C	T
1	chr1_73595868	0	73595868	G	A
1	chr1_73608071	0	73608071	A	C
1	chr1_73610454	0	73610454	T	G
1	chr1_73614585	0	73614585	A	C
1	chr1_73622147	0	73622147	C	A
1	chr1_73623539	0	73623539	A	G
1	chr1_73626941	0	73626941	T	A
1	chr1_73628308	0	73628308	G	A
1	chr1_73630298	0	73630298	G	A
1	chr1_73630849	0	73630849	G	C
1	chr1_73637267	0	73637267	A	G
1	chr1_73638058	0	73638058	C	T
1	chr1_73651505	0	73651505	T	C
1	chr1_73652598	0	73652598	C	T
1	chr1_73656400	0	73656400	T	C
1	chr1_73665591	0	73665591	G	A
1	chr1_73667667	0	73667667	T	C
1	chr1_73671626	0	73671626	A	G
1	chr1_73682596	0	73682596	A	G
1	chr1_73698262	0	73698262	G	C
1	chr1_73711574	0	73711574	T	C
1	chr1_73712909	0	73712909	G	A
1	chr1_73714151	0	73714151	A	C
1	chr1_73722923	0	73722923	T	G
1	chr1_73727305	0	73727305	G	A
1	chr1_73740761	0	73740761	A	G
1	chr1_73742790	0	73742790	A	G
1	chr1_73745188	0	73745188	T	C
1	chr1_73753587	0	73753587	T	C
1	chr1_73755205	0	73755205	A	G
1	chr1_73756674	0	73756674	C	T
1	chr1_73760038	0	73760038	C	T
1	chr1_73760536	0	73760536	G	A
1	chr1_73761375	0	73761375	G	A
1	chr1_73770599	0	73770599	G	A
1	chr1_73771910	0	73771910	G	A
1	chr1_73772041	0	73772041	C	T
1	chr1_73773213	0	73773213	C	G
1	chr1_73776562	0	73776562	C	T
1	chr1_73776969	0	73776969	G	A
1	chr1_73784781	0	73784781	C	T
1	chr1_73791568	0	73791568	A	G
1	chr1_73793356	0	73793356	G	A
1	chr1_73796196	0	73796196	C	T
1	chr1_73798878	0	73798878	A	T
1	chr1_73802992	0	73802992	A	G
1	chr1_73805343	0	73805343	C	G
1	chr1_73807988	0	73807988	A	C
1	chr1_73809451	0	73809451	A	G
1	chr1_73826776	0	73826776	C	T
1	chr1_73833024	0	73833024	T	C
1	chr1_73844625	0	73844625	A	G
1	chr1_73848371	0	73848371	C	T
1	chr1_73849037	0	73849037	A	G
1	chr1_73852546	0	73852546	G	A
1	chr1_73858315	0	73858315	A	G
1	chr1_73863396	0	73863396	C	A
1	chr1_73866783	0	73866783	C	A
1	chr1_73874986	0	73874986	A	G
1	chr1_73875126	0	73875126	T	C
1	chr1_73877104	0	73877104	C	T
1	chr1_73877326	0	73877326	G	A
1	chr1_73879485	0	73879485	A	G
1	chr1_73882706	0	73882706	A	G
1	chr1_73907406	0	73907406	T	C
1	chr1_73911624	0	73911624	C	T
1	chr1_73914299	0	73914299	A	G
1	chr1_73918015	0	73918015	T	C
1	chr1_73930434	0	73930434	C	G
1	chr1_73936039	0	73936039	T	G
1	chr1_73936402	0	73936402	T	C
1	chr1_73943378	0	73943378	A	G
1	chr1_73943912	0	73943912	C	T
1	chr1_73951560	0	73951560	A	C
1	chr1_73953803	0	73953803	C	A
1	chr1_73958787	0	73958787	A	G
1	chr1_73974263	0	73974263	T	C
1	chr1_73976169	0	73976169	C	T
1	chr1_73984269	0	73984269	C	T
1	chr1_73986217	0	73986217	C	T
1	chr1_74004283	0	74004283	G	A
1	chr1_74022945	0	74022945	C	T
1	chr1_74025549	0	74025549	C	T
1	chr1_74035912	0	74035912	G	A
1	chr1_74045029	0	74045029	T	C
1	chr1_74050821	0	74050821	T	C
1	chr1_74059516	0	74059516	C	T
1	chr1_74073232	0	74073232	T	C
1	chr1_74075316	0	74075316	T	C
1	chr1_74076854	0	74076854	T	C
1	chr1_74093253	0	74093253	T	C
1	chr1_74104065	0	74104065	C	T
1	chr1_74104445	0	74104445	C	T
1	chr1_74114616	0	74114616	T	C
1	chr1_74115484	0	74115484	T	C
1	chr1_74121313	0	74121313	A	G
1	chr1_74122353	0	74122353	A	G
1	chr1_74122831	0	74122831	A	G
1	chr1_74131274	0	74131274	T	C
1	chr1_74146810	0	74146810	A	C
1	chr1_74152521	0	74152521	G	A
1	chr1_74157930	0	74157930	T	C
1	chr1_74161930	0	74161930	T	C
1	chr1_74166215	0	74166215	A	T
1	chr1_74175394	0	74175394	C	A
1	chr1_74180322	0	74180322	A	T
1	chr1_74180806	0	74180806	C	G
1	chr1_74182305	0	74182305	C	G
1	chr1_74182547	0	74182547	A	G
1	chr1_74182712	0	74182712	T	C
1	chr1_74185042	0	74185042	A	G
1	chr1_74204043	0	74204043	C	A
1	chr1_74204555	0	74204555	T	C
1	chr1_74210736	0	74210736	C	G
1	chr1_74210913	0	74210913	A	G
1	chr1_74211013	0	74211013	G	A
1	chr1_74222383	0	74222383	C	T
1	chr1_74223163	0	74223163	G	A
1	chr1_74223514	0	74223514	A	G
1	chr1_74224093	0	74224093	C	T
1	chr1_74227822	0	74227822	C	T
1	chr1_74228113	0	74228113	A	G
1	chr1_74235834	0	74235834	G	C
1	chr1_74237800	0	74237800	C	T
1	chr1_74244243	0	74244243	A	T
1	chr1_74255066	0	74255066	C	T
1	chr1_74258513	0	74258513	C	T
1	chr1_74263207	0	74263207	T	C
1	chr1_74265109	0	74265109	T	C
1	chr1_74271026	0	74271026	T	C
1	chr1_74275094	0	74275094	A	G
1	chr1_74276678	0	74276678	C	G
1	chr1_74277424	0	74277424	T	C
1	chr1_74282829	0	74282829	A	G
1	chr1_74282867	0	74282867	T	C
1	chr1_74287295	0	74287295	A	G
1	chr1_74288537	0	74288537	T	G
1	chr1_74290114	0	74290114	C	T
1	chr1_74292229	0	74292229	C	G
1	chr1_74297298	0	74297298	C	T
1	chr1_74299303	0	74299303	C	T
1	chr1_74315373	0	74315373	C	A
1	chr1_74333846	0	74333846	C	T
1	chr1_74335660	0	74335660	G	A
1	chr1_74336281	0	74336281	C	T
1	chr1_74341962	0	74341962	T	A
1	chr1_74343350	0	74343350	G	T
1	chr1_74346901	0	74346901	T	C
1	chr1_74350250	0	74350250	A	G
1	chr1_74351112	0	74351112	G	A
1	chr1_74354462	0	74354462	C	A
1	chr1_74356163	0	74356163	A	G
1	chr1_74356294	0	74356294	G	C
1	chr1_74366416	0	74366416	G	A
1	chr1_74371575	0	74371575	C	T
1	chr1_74378248	0	74378248	C	A
1	chr1_74379558	0	74379558	T	C
1	chr1_74380898	0	74380898	G	T
1	chr1_74385636	0	74385636	G	C
1	chr1_74391010	0	74391010	A	G
1	chr1_74400644	0	74400644	C	G
1	chr1_74401410	0	74401410	G	A
1	chr1_74409179	0	74409179	T	C
1	chr1_74409908	0	74409908	T	A
1	chr1_74410275	0	74410275	A	G
1	chr1_74413119	0	74413119	G	A
1	chr1_74424809	0	74424809	T	C
1	chr1_74425031	0	74425031	A	G
1	chr1_74437087	0	74437087	A	G
1	chr1_74444870	0	74444870	C	A
1	chr1_74457803	0	74457803	C	G
1	chr1_74462357	0	74462357	C	T
1	chr1_74467747	0	74467747	T	C
1	chr1_74470585	0	74470585	A	G
1	chr1_74480905	0	74480905	A	G
1	chr1_74482998	0	74482998	A	G
1	chr1_74487272	0	74487272	G	T
1	chr1_74488774	0	74488774	T	G
1	chr1_74491237	0	74491237	C	T
1	chr1_74492800	0	74492800	T	A
1	chr1_74493254	0	74493254	C	T
1	chr1_74494613	0	74494613	C	T
1	chr1_74497085	0	74497085	C	G
1	chr1_74501870	0	74501870	G	A
1	chr1_74505884	0	74505884	G	C
1	chr1_74507643	0	74507643	A	C
1	chr1_74511536	0	74511536	A	G
1	chr1_74512266	0	74512266	G	A
1	chr1_74523608	0	74523608	G	C
1	chr1_74524293	0	74524293	G	T
1	chr1_74525165	0	74525165	G	A
1	chr1_74527204	0	74527204	A	G
1	chr1_74527691	0	74527691	A	C
1	chr1_74528854	0	74528854	G	A
1	chr1_74531868	0	74531868	T	C
1	chr1_74536620	0	74536620	T	C
1	chr1_74545369	0	74545369	T	G
1	chr1_74550327	0	74550327	C	T
1	chr1_74550330	0	74550330	A	T
1	chr1_74554840	0	74554840	T	C
1	chr1_74560428	0	74560428	G	T
1	chr1_74567007	0	74567007	C	A
1	chr1_74567272	0	74567272	T	C
1	chr1_74569903	0	74569903	T	C
1	chr1_74572981	0	74572981	G	A
1	chr1_74573537	0	74573537	T	C
1	chr1_74573892	0	74573892	G	A
1	chr1_74577138	0	74577138	A	G
1	chr1_74580094	0	74580094	G	C
1	chr1_74583702	0	74583702	T	A
1	chr1_74585509	0	74585509	C	T
1	chr1_74595575	0	74595575	T	C
1	chr1_74602619	0	74602619	A	T
1	chr1_74604733	0	74604733	A	C
1	chr1_74613175	0	74613175	G	A
1	chr1_74616743	0	74616743	A	G
1	chr1_74629364	0	74629364	C	A
1	chr1_74630515	0	74630515	G	A
1	chr1_74635388	0	74635388	T	G
1	chr1_74636668	0	74636668	G	A
1	chr1_74640949	0	74640949	G	C
1	chr1_74642870	0	74642870	G	A
1	chr1_74644287	0	74644287	C	G
1	chr1_74647996	0	74647996	C	T
1	chr1_74654970	0	74654970	A	G
1	chr1_74659315	0	74659315	A	T
1	chr1_74663735	0	74663735	G	C
1	chr1_74664524	0	74664524	C	T
1	chr1_74680459	0	74680459	G	T
1	chr1_74684829	0	74684829	A	G
1	chr1_74708766	0	74708766	T	C
1	chr1_74711257	0	74711257	T	C
1	chr1_74712612	0	74712612	T	C
1	chr1_74720080	0	74720080	A	G
1	chr1_74720555	0	74720555	A	G
1	chr1_74721271	0	74721271	A	G
1	chr1_74722559	0	74722559	G	A
1	chr1_74726644	0	74726644	T	C
1	chr1_74726801	0	74726801	C	A
1	chr1_74727684	0	74727684	A	G
1	chr1_74734453	0	74734453	T	G
1	chr1_74738565	0	74738565	A	G
1	chr1_74740852	0	74740852	C	A
1	chr1_74744396	0	74744396	T	C
1	chr1_74746425	0	74746425	C	A
1	chr1_74746681	0	74746681	G	A
1	chr1_74749266	0	74749266	T	C
1	chr1_74749921	0	74749921	C	T
1	chr1_74750522	0	74750522	T	C
1	chr1_74751927	0	74751927	C	A
1	chr1_74767611	0	74767611	A	G
1	chr1_74770095	0	74770095	T	C
1	chr1_74774991	0	74774991	G	A
1	chr1_74784073	0	74784073	T	A
1	chr1_74793456	0	74793456	A	T
1	chr1_74794218	0	74794218	C	G
1	chr1_74795882	0	74795882	C	T
1	chr1_74797041	0	74797041	A	G
1	chr1_74798921	0	74798921	T	C
1	chr1_74803699	0	74803699	C	T
1	chr1_74809975	0	74809975	T	C
1	chr1_74810462	0	74810462	T	C
1	chr1_74818961	0	74818961	T	C
1	chr1_74819412	0	74819412	C	T
1	chr1_74835526	0	74835526	C	T
1	chr1_74838438	0	74838438	T	G
1	chr1_74841219	0	74841219	G	C
1	chr1_74848777	0	74848777	A	T
1	chr1_74848821	0	74848821	T	G
1	chr1_74876652	0	74876652	G	T
1	chr1_74876697	0	74876697	T	C
1	chr1_74883792	0	74883792	A	G
1	chr1_74887733	0	74887733	C	T
1	chr1_74907537	0	74907537	G	A
1	chr1_74916553	0	74916553	T	C
1	chr1_74916998	0	74916998	A	G
1	chr1_74918994	0	74918994	A	T
1	chr1_74919440	0	74919440	C	T
1	chr1_74925105	0	74925105	G	A
1	chr1_74932380	0	74932380	C	G
1	chr1_74939139	0	74939139	C	T
1	chr1_74941684	0	74941684	G	A
1	chr1_74943065	0	74943065	A	T
1	chr1_74944537	0	74944537	A	G
1	chr1_74945939	0	74945939	T	G
1	chr1_74946944	0	74946944	T	C
1	chr1_74950946	0	74950946	T	C
1	chr1_74951670	0	74951670	G	T
1	chr1_74953812	0	74953812	T	G
1	chr1_74960249	0	74960249	C	T
1	chr1_74963575	0	74963575	G	A
1	chr1_74964335	0	74964335	C	G
1	chr1_74976972	0	74976972	G	A
1	chr1_74978444	0	74978444	G	A
1	chr1_74980956	0	74980956	C	G
1	chr1_74991825	0	74991825	A	G
1	chr1_74992829	0	74992829	A	G
1	chr1_75010057	0	75010057	A	G
1	chr1_75015532	0	75015532	G	A
1	chr1_75018907	0	75018907	A	G
1	chr1_75023893	0	75023893	G	A
1	chr1_75024801	0	75024801	A	G
1	chr1_75032925	0	75032925	T	C
1	chr1_75033242	0	75033242	G	C
1	chr1_75034717	0	75034717	C	T
1	chr1_75040537	0	75040537	G	A
1	chr1_75051251	0	75051251	C	A
1	chr1_75052219	0	75052219	T	C
1	chr1_75052681	0	75052681	A	G
1	chr1_75064764	0	75064764	A	G
1	chr1_75067054	0	75067054	A	G
1	chr1_75069053	0	75069053	A	G
1	chr1_75069870	0	75069870	T	A
1	chr1_75071781	0	75071781	A	C
1	chr1_75075711	0	75075711	A	G
1	chr1_75081778	0	75081778	A	G
1	chr1_75084206	0	75084206	C	T
1	chr1_75084732	0	75084732	C	T
1	chr1_75087563	0	75087563	T	C
1	chr1_75087866	0	75087866	G	A
1	chr1_75088218	0	75088218	C	T
1	chr1_75088253	0	75088253	C	T
1	chr1_75089730	0	75089730	G	A
1	chr1_75093949	0	75093949	T	C
1	chr1_75096276	0	75096276	C	G
1	chr1_75097662	0	75097662	C	T
1	chr1_75099110	0	75099110	A	G
1	chr1_75101040	0	75101040	C	T
1	chr1_75102552	0	75102552	A	G
1	chr1_75106952	0	75106952	A	G
1	chr1_75107904	0	75107904	C	G
1	chr1_75108531	0	75108531	C	G
1	chr1_75132516	0	75132516	A	G
1	chr1_75140743	0	75140743	T	C
1	chr1_75143676	0	75143676	C	T
1	chr1_75154387	0	75154387	G	T
1	chr1_75156864	0	75156864	C	T
1	chr1_75157647	0	75157647	G	A
1	chr1_75162305	0	75162305	C	T
1	chr1_75172182	0	75172182	G	A
1	chr1_75174486	0	75174486	T	C
1	chr1_75180135	0	75180135	T	C
1	chr1_75180173	0	75180173	G	C
1	chr1_75181747	0	75181747	A	T
1	chr1_75192086	0	75192086	G	A
1	chr1_75192966	0	75192966	A	G
1	chr1_75201215	0	75201215	C	G
1	chr1_75202731	0	75202731	C	T
1	chr1_75202868	0	75202868	T	C
1	chr1_75207367	0	75207367	T	C
1	chr1_75209873	0	75209873	A	G
1	chr1_75213368	0	75213368	T	C
1	chr1_75220069	0	75220069	T	C
1	chr1_75220335	0	75220335	C	A
1	chr1_75224340	0	75224340	G	C
1	chr1_75246811	0	75246811	T	C
1	chr1_75251804	0	75251804	G	C
1	chr1_75263099	0	75263099	A	G
1	chr1_75272959	0	75272959	G	A
1	chr1_75280613	0	75280613	C	T
1	chr1_75288394	0	75288394	C	G
1	chr1_75289460	0	75289460	T	G
1	chr1_75292351	0	75292351	G	A
1	chr1_75300263	0	75300263	T	C
1	chr1_75301967	0	75301967	C	T
1	chr1_75307431	0	75307431	A	G
1	chr1_75317956	0	75317956	G	T
1	chr1_75336003	0	75336003	C	T
1	chr1_75342365	0	75342365	T	C
1	chr1_75342967	0	75342967	T	G
1	chr1_75344685	0	75344685	T	C
1	chr1_75345414	0	75345414	C	A
1	chr1_75346346	0	75346346	G	A
1	chr1_75348695	0	75348695	G	A
1	chr1_75348767	0	75348767	C	G
1	chr1_75352030	0	75352030	T	G
1	chr1_75353593	0	75353593	A	G
1	chr1_75358131	0	75358131	A	G
1	chr1_75360243	0	75360243	G	C
1	chr1_75374669	0	75374669	C	G
1	chr1_75388914	0	75388914	T	C
1	chr1_75396471	0	75396471	T	G
1	chr1_75402860	0	75402860	A	G
1	chr1_75406028	0	75406028	A	G
1	chr1_75409435	0	75409435	T	C
1	chr1_75412539	0	75412539	T	C
1	chr1_75414839	0	75414839	T	C
1	chr1_75419922	0	75419922	A	G
1	chr1_75423945	0	75423945	A	C
1	chr1_75425367	0	75425367	C	A
1	chr1_75427282	0	75427282	T	C
1	chr1_75427936	0	75427936	A	G
1	chr1_75428107	0	75428107	C	T
1	chr1_75428309	0	75428309	C	G
1	chr1_75429943	0	75429943	G	A
1	chr1_75440490	0	75440490	T	C
1	chr1_75441166	0	75441166	A	G
1	chr1_75442256	0	75442256	T	A
1	chr1_75442324	0	75442324	A	G
1	chr1_75445019	0	75445019	C	T
1	chr1_75446558	0	75446558	G	A
1	chr1_75448345	0	75448345	G	A
1	chr1_75452855	0	75452855	T	C
1	chr1_75456067	0	75456067	C	A
1	chr1_75456511	0	75456511	A	C
1	chr1_75461775	0	75461775	A	G
1	chr1_75468490	0	75468490	T	C
1	chr1_75470692	0	75470692	A	T
1	chr1_75470803	0	75470803	A	G
1	chr1_75471323	0	75471323	C	G
1	chr1_75476470	0	75476470	T	C
1	chr1_75490202	0	75490202	A	G
1	chr1_75497179	0	75497179	A	T
1	chr1_75504035	0	75504035	A	G
1	chr1_75508393	0	75508393	A	G
1	chr1_75510629	0	75510629	C	G
1	chr1_75512890	0	75512890	G	A
1	chr1_75519631	0	75519631	T	C
1	chr1_75521715	0	75521715	G	T
1	chr1_75522911	0	75522911	C	T
1	chr1_75525522	0	75525522	C	T
1	chr1_75533627	0	75533627	A	G
1	chr1_75537871	0	75537871	A	G
1	chr1_75539658	0	75539658	T	C
1	chr1_75542889	0	75542889	G	A
1	chr1_75544506	0	75544506	T	C
1	chr1_75545498	0	75545498	G	C
1	chr1_75551900	0	75551900	C	T
1	chr1_75554886	0	75554886	C	A
1	chr1_75559666	0	75559666	T	C
1	chr1_75562346	0	75562346	C	T
1	chr1_75562946	0	75562946	T	C
1	chr1_75577197	0	75577197	T	C
1	chr1_75587166	0	75587166	C	T
1	chr1_75598140	0	75598140	T	C
1	chr1_75607514	0	75607514	C	T
1	chr1_75621367	0	75621367	T	C
1	chr1_75624217	0	75624217	C	T
1	chr1_75631429	0	75631429	C	T
1	chr1_75650032	0	75650032	A	G
1	chr1_75651294	0	75651294	T	C
1	chr1_75651957	0	75651957	C	T
1	chr1_75659327	0	75659327	G	A
1	chr1_75663757	0	75663757	T	A
1	chr1_75664772	0	75664772	C	G
1	chr1_75672565	0	75672565	G	A
1	chr1_75673824	0	75673824	T	C
1	chr1_75690187	0	75690187	G	A
1	chr1_75701525	0	75701525	T	C
1	chr1_75714869	0	75714869	C	T
1	chr1_75724769	0	75724769	T	C
1	chr1_75735265	0	75735265	T	C
1	chr1_75735379	0	75735379	C	G
1	chr1_75752856	0	75752856	A	G
1	chr1_75794984	0	75794984	G	A
1	chr1_75795448	0	75795448	G	A
1	chr1_75796274	0	75796274	T	C
1	chr1_75804047	0	75804047	C	T
1	chr1_75805649	0	75805649	T	C
1	chr1_75816520	0	75816520	T	C
1	chr1_75816562	0	75816562	C	G
1	chr1_75816640	0	75816640	A	G
1	chr1_75827812	0	75827812	T	C
1	chr1_75828065	0	75828065	G	T
1	chr1_75830948	0	75830948	C	G
1	chr1_75832032	0	75832032	G	C
1	chr1_75832356	0	75832356	T	C
1	chr1_75835794	0	75835794	C	G
1	chr1_75836579	0	75836579	C	T
1	chr1_75838048	0	75838048	A	G
1	chr1_75838559	0	75838559	T	C
1	chr1_75841561	0	75841561	G	A
1	chr1_75842821	0	75842821	T	C
1	chr1_75842977	0	75842977	A	C
1	chr1_75842991	0	75842991	A	C
1	chr1_75843595	0	75843595	T	C
1	chr1_75846503	0	75846503	A	C
1	chr1_75853249	0	75853249	A	G
1	chr1_75860362	0	75860362	T	C
1	chr1_75860699	0	75860699	C	G
1	chr1_75861653	0	75861653	A	G
1	chr1_75880302	0	75880302	C	T
1	chr1_75882658	0	75882658	A	G
1	chr1_75882924	0	75882924	G	T
1	chr1_75884902	0	75884902	G	A
1	chr1_75889001	0	75889001	T	C
1	chr1_75895424	0	75895424	G	A
1	chr1_75896054	0	75896054	A	T
1	chr1_75897504	0	75897504	T	A
1	chr1_75897829	0	75897829	C	T
1	chr1_75902084	0	75902084	A	G
1	chr1_75922347	0	75922347	T	C
1	chr1_75930102	0	75930102	G	A
1	chr1_75930400	0	75930400	A	T
1	chr1_75936408	0	75936408	C	T
1	chr1_75947471	0	75947471	G	C
1	chr1_75958058	0	75958058	A	G
1	chr1_75979121	0	75979121	C	T
1	chr1_75979202	0	75979202	A	G
1	chr1_75987581	0	75987581	T	C
1	chr1_75992695	0	75992695	T	A
1	chr1_75994846	0	75994846	C	T
1	chr1_75996195	0	75996195	C	G
1	chr1_76026775	0	76026775	G	C
1	chr1_76029414	0	76029414	C	T
1	chr1_76035862	0	76035862	C	T
1	chr1_76036981	0	76036981	C	A
1	chr1_76048183	0	76048183	A	G
1	chr1_76055226	0	76055226	A	G
1	chr1_76057105	0	76057105	C	G
1	chr1_76060844	0	76060844	G	A
1	chr1_76065363	0	76065363	G	A
1	chr1_76067750	0	76067750	G	A
1	chr1_76076761	0	76076761	C	T
1	chr1_76076988	0	76076988	A	G
1	chr1_76081126	0	76081126	T	C
1	chr1_76103990	0	76103990	C	A
1	chr1_76106578	0	76106578	T	C
1	chr1_76117833	0	76117833	T	G
1	chr1_76124104	0	76124104	G	A
1	chr1_76128281	0	76128281	T	C
1	chr1_76146146	0	76146146	G	A
1	chr1_76149293	0	76149293	T	C
1	chr1_76156656	0	76156656	C	A
1	chr1_76166501	0	76166501	A	G
1	chr1_76171454	0	76171454	T	A
1	chr1_76176839	0	76176839	C	G
1	chr1_76177102	0	76177102	T	C
1	chr1_76194322	0	76194322	G	T
1	chr1_76199198	0	76199198	G	A
1	chr1_76212661	0	76212661	T	C
1	chr1_76215270	0	76215270	C	T
1	chr1_76217830	0	76217830	G	A
1	chr1_76218171	0	76218171	T	C
1	chr1_76218596	0	76218596	C	G
1	chr1_76223106	0	76223106	T	G
1	chr1_76225633	0	76225633	T	A
1	chr1_76227804	0	76227804	C	T
1	chr1_76228129	0	76228129	G	T
1	chr1_76229014	0	76229014	G	C
1	chr1_76234834	0	76234834	T	C
1	chr1_76235260	0	76235260	C	T
1	chr1_76237070	0	76237070	T	C
1	chr1_76238146	0	76238146	C	T
1	chr1_76239323	0	76239323	C	A
1	chr1_76246515	0	76246515	A	G
1	chr1_76249729	0	76249729	C	A
1	chr1_76254203	0	76254203	T	C
1	chr1_76261507	0	76261507	T	C
1	chr1_76272688	0	76272688	T	G
1	chr1_76279196	0	76279196	G	A
1	chr1_76293195	0	76293195	T	G
1	chr1_76296380	0	76296380	T	C
1	chr1_76296456	0	76296456	C	T
1	chr1_76298049	0	76298049	G	A
1	chr1_76302341	0	76302341	T	C
1	chr1_76302951	0	76302951	T	C
1	chr1_76304707	0	76304707	C	G
1	chr1_76308652	0	76308652	A	G
1	chr1_76311043	0	76311043	C	G
1	chr1_76311389	0	76311389	G	C
1	chr1_76313719	0	76313719	A	G
1	chr1_76324300	0	76324300	T	C
1	chr1_76329916	0	76329916	T	C
1	chr1_76344874	0	76344874	T	G
1	chr1_76349055	0	76349055	G	C
1	chr1_76349937	0	76349937	C	A
1	chr1_76357086	0	76357086	T	C
1	chr1_76357838	0	76357838	T	C
1	chr1_76358989	0	76358989	A	C
1	chr1_76363352	0	76363352	G	A
1	chr1_76364228	0	76364228	T	C
1	chr1_76365033	0	76365033	C	T
1	chr1_76365486	0	76365486	A	C
1	chr1_76366735	0	76366735	A	G
1	chr1_76368475	0	76368475	T	C
1	chr1_76369413	0	76369413	T	A
1	chr1_76369567	0	76369567	G	A
1	chr1_76379822	0	76379822	G	A
1	chr1_76383490	0	76383490	C	T
1	chr1_76387605	0	76387605	T	C
1	chr1_76395214	0	76395214	G	A
1	chr1_76399888	0	76399888	G	A
1	chr1_76401811	0	76401811	C	T
1	chr1_76414075	0	76414075	G	C
1	chr1_76416108	0	76416108	G	A
1	chr1_76422474	0	76422474	A	G
1	chr1_76427275	0	76427275	T	C
1	chr1_76427737	0	76427737	G	A
1	chr1_76428059	0	76428059	C	A
1	chr1_76429019	0	76429019	C	G
1	chr1_76433133	0	76433133	G	C
1	chr1_76434158	0	76434158	T	C
1	chr1_76442271	0	76442271	C	A
1	chr1_76446006	0	76446006	A	G
1	chr1_76450155	0	76450155	T	G
1	chr1_76450448	0	76450448	T	C
1	chr1_76453099	0	76453099	A	G
1	chr1_76454676	0	76454676	C	T
1	chr1_76458023	0	76458023	C	T
1	chr1_76459021	0	76459021	G	A
1	chr1_76461094	0	76461094	T	C
1	chr1_76462078	0	76462078	A	G
1	chr1_76464715	0	76464715	T	C
1	chr1_76466409	0	76466409	C	A
1	chr1_76470582	0	76470582	C	A
1	chr1_76472003	0	76472003	C	G
1	chr1_76475130	0	76475130	A	G
1	chr1_76477243	0	76477243	A	G
1	chr1_76481498	0	76481498	A	G
1	chr1_76481650	0	76481650	T	C
1	chr1_76485036	0	76485036	G	A
1	chr1_76490714	0	76490714	T	C
1	chr1_76492362	0	76492362	A	G
1	chr1_76495819	0	76495819	A	G
1	chr1_76496277	0	76496277	G	C
1	chr1_76512427	0	76512427	C	T
1	chr1_76513510	0	76513510	A	G
1	chr1_76513906	0	76513906	A	G
1	chr1_76524987	0	76524987	A	G
1	chr1_76525182	0	76525182	T	C
1	chr1_76535204	0	76535204	T	G
1	chr1_76538679	0	76538679	T	G
1	chr1_76543822	0	76543822	A	C
1	chr1_76544634	0	76544634	C	A
1	chr1_76545156	0	76545156	G	A
1	chr1_76545851	0	76545851	A	T
1	chr1_76546546	0	76546546	C	T
1	chr1_76549702	0	76549702	G	T
1	chr1_76550332	0	76550332	A	G
1	chr1_76551739	0	76551739	A	C
1	chr1_76554817	0	76554817	A	G
1	chr1_76558798	0	76558798	T	G
1	chr1_76563071	0	76563071	T	G
1	chr1_76566497	0	76566497	A	G
1	chr1_76567104	0	76567104	C	T
1	chr1_76571061	0	76571061	G	A
1	chr1_76575580	0	76575580	A	G
1	chr1_76577567	0	76577567	G	A
1	chr1_76577992	0	76577992	C	A
1	chr1_76580673	0	76580673	T	C
1	chr1_76581004	0	76581004	G	C
1	chr1_76585033	0	76585033	A	G
1	chr1_76585900	0	76585900	C	T
1	chr1_76590143	0	76590143	G	A
1	chr1_76596605	0	76596605	T	C
1	chr1_76603625	0	76603625	C	G
1	chr1_76615727	0	76615727	C	T
1	chr1_76616566	0	76616566	C	G
1	chr1_76618941	0	76618941	C	T
1	chr1_76620134	0	76620134	A	G
1	chr1_76620232	0	76620232	C	T
1	chr1_76620892	0	76620892	T	G
1	chr1_76625744	0	76625744	T	C
1	chr1_76630032	0	76630032	C	T
1	chr1_76642184	0	76642184	T	C
1	chr1_76654868	0	76654868	G	A
1	chr1_76656149	0	76656149	G	A
1	chr1_76656433	0	76656433	G	C
1	chr1_76661509	0	76661509	G	A
1	chr1_76667004	0	76667004	C	T
1	chr1_76667895	0	76667895	A	G
1	chr1_76676298	0	76676298	T	C
1	chr1_76677711	0	76677711	G	A
1	chr1_76678107	0	76678107	G	A
1	chr1_76684059	0	76684059	G	C
1	chr1_76695183	0	76695183	A	C
1	chr1_76701703	0	76701703	G	A
1	chr1_76703689	0	76703689	T	C
1	chr1_76721029	0	76721029	T	C
1	chr1_76727133	0	76727133	G	C
1	chr1_76733107	0	76733107	T	C
1	chr1_76743969	0	76743969	A	T
1	chr1_76745476	0	76745476	T	C
1	chr1_76747853	0	76747853	A	G
1	chr1_76749000	0	76749000	C	T
1	chr1_76777014	0	76777014	A	C
1	chr1_76779844	0	76779844	G	T
1	chr1_76783294	0	76783294	G	A
1	chr1_76792812	0	76792812	C	T
1	chr1_76794348	0	76794348	T	C
1	chr1_76795291	0	76795291	T	G
1	chr1_76796534	0	76796534	G	A
1	chr1_76796661	0	76796661	A	G
1	chr1_76802147	0	76802147	G	A
1	chr1_76835137	0	76835137	A	C
1	chr1_76843598	0	76843598	T	C
1	chr1_76845194	0	76845194	T	C
1	chr1_76851058	0	76851058	T	A
1	chr1_76855088	0	76855088	G	A
1	chr1_76856962	0	76856962	C	T
1	chr1_76868230	0	76868230	G	T
1	chr1_76873644	0	76873644	T	C
1	chr1_76881573	0	76881573	A	G
1	chr1_76897474	0	76897474	C	A
1	chr1_76903363	0	76903363	G	A
1	chr1_76912590	0	76912590	G	A
1	chr1_76914700	0	76914700	A	G
1	chr1_76915027	0	76915027	T	C
1	chr1_76915624	0	76915624	T	C
1	chr1_76916906	0	76916906	A	G
1	chr1_76920714	0	76920714	C	A
1	chr1_76939310	0	76939310	G	A
1	chr1_76939874	0	76939874	A	G
1	chr1_76940478	0	76940478	T	G
1	chr1_76941253	0	76941253	A	G
1	chr1_76941971	0	76941971	T	C
1	chr1_76944120	0	76944120	A	T
1	chr1_76948026	0	76948026	T	A
1	chr1_76954371	0	76954371	C	A
1	chr1_76972062	0	76972062	C	G
1	chr1_76973769	0	76973769	T	C
1	chr1_76976815	0	76976815	A	G
1	chr1_76977199	0	76977199	A	G
1	chr1_76980297	0	76980297	C	T
1	chr1_76980630	0	76980630	G	C
1	chr1_76981166	0	76981166	G	T
1	chr1_76981413	0	76981413	G	T
1	chr1_76992168	0	76992168	A	G
1	chr1_76997668	0	76997668	G	A
1	chr1_77006593	0	77006593	A	G
1	chr1_77008280	0	77008280	A	C
1	chr1_77019968	0	77019968	C	T
1	chr1_77022912	0	77022912	C	T
1	chr1_77025153	0	77025153	C	G
1	chr1_77035684	0	77035684	G	A
1	chr1_77045430	0	77045430	A	G
1	chr1_77052107	0	77052107	G	A
1	chr1_77057139	0	77057139	G	C
1	chr1_77058846	0	77058846	A	G
1	chr1_77066011	0	77066011	A	C
1	chr1_77066767	0	77066767	C	T
1	chr1_77069314	0	77069314	A	G
1	chr1_77071356	0	77071356	C	G
1	chr1_77074002	0	77074002	T	G
1	chr1_77078177	0	77078177	T	G
1	chr1_77078404	0	77078404	T	C
1	chr1_77078529	0	77078529	A	G
1	chr1_77078897	0	77078897	T	C
1	chr1_77085267	0	77085267	C	T
1	chr1_77099048	0	77099048	T	C
1	chr1_77102075	0	77102075	A	G
1	chr1_77120149	0	77120149	C	T
1	chr1_77120257	0	77120257	G	A
1	chr1_77124297	0	77124297	C	G
1	chr1_77126175	0	77126175	C	G
1	chr1_77128215	0	77128215	T	C
1	chr1_77129540	0	77129540	A	G
1	chr1_77130847	0	77130847	A	C
1	chr1_77132102	0	77132102	T	C
1	chr1_77133651	0	77133651	T	C
1	chr1_77144534	0	77144534	T	C
1	chr1_77145704	0	77145704	T	C
1	chr1_77150524	0	77150524	T	C
1	chr1_77154306	0	77154306	C	G
1	chr1_77157235	0	77157235	T	C
1	chr1_77193500	0	77193500	C	T
1	chr1_77200290	0	77200290	G	C
1	chr1_77203557	0	77203557	T	C
1	chr1_77203975	0	77203975	T	C
1	chr1_77205833	0	77205833	C	G
1	chr1_77209591	0	77209591	G	A
1	chr1_77214010	0	77214010	C	T
1	chr1_77214484	0	77214484	C	G
1	chr1_77216790	0	77216790	T	C
1	chr1_77219944	0	77219944	T	G
1	chr1_77220450	0	77220450	A	G
1	chr1_77222200	0	77222200	A	T
1	chr1_77224869	0	77224869	T	G
1	chr1_77225047	0	77225047	T	C
1	chr1_77229898	0	77229898	T	C
1	chr1_77233400	0	77233400	G	T
1	chr1_77236635	0	77236635	T	C
1	chr1_77236665	0	77236665	A	G
1	chr1_77241673	0	77241673	C	T
1	chr1_77245185	0	77245185	A	G
1	chr1_77249083	0	77249083	C	G
1	chr1_77250043	0	77250043	G	A
1	chr1_77260765	0	77260765	C	G
1	chr1_77266014	0	77266014	G	C
1	chr1_77269288	0	77269288	G	A
1	chr1_77270662	0	77270662	C	T
1	chr1_77278200	0	77278200	A	G
1	chr1_77279855	0	77279855	T	C
1	chr1_77288159	0	77288159	T	C
1	chr1_77289811	0	77289811	C	T
1	chr1_77290798	0	77290798	G	A
1	chr1_77291650	0	77291650	G	C
1	chr1_77292292	0	77292292	A	G
1	chr1_77294293	0	77294293	G	A
1	chr1_77296695	0	77296695	A	G
1	chr1_77298284	0	77298284	A	G
1	chr1_77307331	0	77307331	A	G
1	chr1_77311528	0	77311528	C	T
1	chr1_77313264	0	77313264	A	C
1	chr1_77317406	0	77317406	T	C
1	chr1_77321275	0	77321275	G	A
1	chr1_77321832	0	77321832	C	G
1	chr1_77331990	0	77331990	C	T
1	chr1_77336698	0	77336698	C	T
1	chr1_77337038	0	77337038	G	T
1	chr1_77342063	0	77342063	G	A
1	chr1_77343716	0	77343716	C	G
1	chr1_77346268	0	77346268	C	T
1	chr1_77349325	0	77349325	C	A
1	chr1_77349467	0	77349467	T	C
1	chr1_77353610	0	77353610	C	T
1	chr1_77361948	0	77361948	T	C
1	chr1_77363258	0	77363258	A	G
1	chr1_77372323	0	77372323	T	C
1	chr1_77378569	0	77378569	G	A
1	chr1_77389114	0	77389114	T	C
1	chr1_77393018	0	77393018	C	T
1	chr1_77396466	0	77396466	T	A
1	chr1_77406218	0	77406218	T	C
1	chr1_77406951	0	77406951	C	T
1	chr1_77410193	0	77410193	A	G
1	chr1_77413785	0	77413785	G	A
1	chr1_77424386	0	77424386	C	T
1	chr1_77428469	0	77428469	A	C
1	chr1_77434052	0	77434052	T	C
1	chr1_77434182	0	77434182	C	T
1	chr1_77435414	0	77435414	G	A
1	chr1_77449466	0	77449466	C	T
1	chr1_77449503	0	77449503	A	G
1	chr1_77454742	0	77454742	C	A
1	chr1_77464789	0	77464789	G	A
1	chr1_77465037	0	77465037	C	T
1	chr1_77465895	0	77465895	C	T
1	chr1_77467553	0	77467553	G	A
1	chr1_77480280	0	77480280	A	G
1	chr1_77481360	0	77481360	G	C
1	chr1_77483995	0	77483995	T	C
1	chr1_77495603	0	77495603	T	C
1	chr1_77499302	0	77499302	A	G
1	chr1_77504086	0	77504086	G	A
1	chr1_77505668	0	77505668	G	C
1	chr1_77506872	0	77506872	C	T
1	chr1_77509520	0	77509520	G	A
1	chr1_77510665	0	77510665	G	C
1	chr1_77512798	0	77512798	G	A
1	chr1_77513792	0	77513792	C	T
1	chr1_77514764	0	77514764	T	G
1	chr1_77514917	0	77514917	C	T
1	chr1_77520892	0	77520892	A	G
1	chr1_77528648	0	77528648	T	G
1	chr1_77535131	0	77535131	G	A
1	chr1_77538399	0	77538399	T	C
1	chr1_77539982	0	77539982	T	C
1	chr1_77541931	0	77541931	A	C
1	chr1_77543865	0	77543865	A	G
1	chr1_77546107	0	77546107	A	G
1	chr1_77554367	0	77554367	T	C
1	chr1_77555222	0	77555222	A	T
1	chr1_77555579	0	77555579	C	G
1	chr1_77555654	0	77555654	T	C
1	chr1_77568488	0	77568488	A	G
1	chr1_77573866	0	77573866	A	G
1	chr1_77583222	0	77583222	A	T
1	chr1_77588661	0	77588661	A	G
1	chr1_77596868	0	77596868	A	C
1	chr1_77615076	0	77615076	T	C
1	chr1_77615633	0	77615633	A	G
1	chr1_77617965	0	77617965	A	G
1	chr1_77626652	0	77626652	A	G
1	chr1_77628224	0	77628224	A	G
1	chr1_77633817	0	77633817	A	G
1	chr1_77636551	0	77636551	T	C
1	chr1_77636773	0	77636773	G	C
1	chr1_77637456	0	77637456	G	A
1	chr1_77641779	0	77641779	A	C
1	chr1_77642402	0	77642402	C	T
1	chr1_77644366	0	77644366	T	C
1	chr1_77648468	0	77648468	A	G
1	chr1_77653512	0	77653512	T	C
1	chr1_77666195	0	77666195	T	G
1	chr1_77668838	0	77668838	A	G
1	chr1_77675117	0	77675117	G	C
1	chr1_77681425	0	77681425	T	A
1	chr1_77682200	0	77682200	A	T
1	chr1_77682456	0	77682456	T	C
1	chr1_77695195	0	77695195	A	C
1	chr1_77697871	0	77697871	T	C
1	chr1_77701963	0	77701963	T	G
1	chr1_77705465	0	77705465	T	C
1	chr1_77706409	0	77706409	C	T
1	chr1_77716302	0	77716302	A	G
1	chr1_77716705	0	77716705	A	T
1	chr1_77731872	0	77731872	C	A
1	chr1_77732199	0	77732199	T	C
1	chr1_77734034	0	77734034	T	C
1	chr1_77739817	0	77739817	T	C
1	chr1_77740981	0	77740981	A	C
1	chr1_77743074	0	77743074	T	A
1	chr1_77744792	0	77744792	C	T
1	chr1_77747368	0	77747368	T	C
1	chr1_77755640	0	77755640	G	A
1	chr1_77758503	0	77758503	A	C
1	chr1_77761615	0	77761615	A	G
1	chr1_77772089	0	77772089	C	T
1	chr1_77779765	0	77779765	G	A
1	chr1_77790142	0	77790142	A	G
1	chr1_77790531	0	77790531	G	T
1	chr1_77799890	0	77799890	G	A
1	chr1_77804772	0	77804772	G	A
1	chr1_77805288	0	77805288	C	A
1	chr1_77810617	0	77810617	T	G
1	chr1_77811870	0	77811870	T	C
1	chr1_77815606	0	77815606	T	C
1	chr1_77816945	0	77816945	T	A
1	chr1_77821620	0	77821620	T	C
1	chr1_77823580	0	77823580	C	G
1	chr1_77824724	0	77824724	A	C
1	chr1_77826113	0	77826113	A	G
1	chr1_77829827	0	77829827	T	C
1	chr1_77837337	0	77837337	A	G
1	chr1_77839329	0	77839329	G	A
1	chr1_77839856	0	77839856	G	A
1	chr1_77847904	0	77847904	G	A
1	chr1_77849280	0	77849280	G	T
1	chr1_77849316	0	77849316	C	T
1	chr1_77852833	0	77852833	T	C
1	chr1_77860745	0	77860745	G	T
1	chr1_77862303	0	77862303	T	C
1	chr1_77864149	0	77864149	G	A
1	chr1_77866580	0	77866580	C	T
1	chr1_77872217	0	77872217	C	G
1	chr1_77872447	0	77872447	T	C
1	chr1_77886618	0	77886618	C	G
1	chr1_77889620	0	77889620	A	G
1	chr1_77890383	0	77890383	T	C
1	chr1_77890630	0	77890630	A	C
1	chr1_77892758	0	77892758	C	A
1	chr1_77897046	0	77897046	G	A
1	chr1_77898116	0	77898116	T	G
1	chr1_77900988	0	77900988	T	G
1	chr1_77903695	0	77903695	A	G
1	chr1_77906051	0	77906051	G	A
1	chr1_77907041	0	77907041	G	A
1	chr1_77907319	0	77907319	G	A
1	chr1_77917224	0	77917224	C	T
1	chr1_77917562	0	77917562	T	C
1	chr1_77925362	0	77925362	C	T
1	chr1_77927400	0	77927400	A	G
1	chr1_77946891	0	77946891	G	A
1	chr1_77947808	0	77947808	C	A
1	chr1_77950247	0	77950247	T	G
1	chr1_77955775	0	77955775	G	A
1	chr1_77960936	0	77960936	G	C
1	chr1_77961439	0	77961439	C	T
1	chr1_77974290	0	77974290	A	G
1	chr1_77974453	0	77974453	C	T
1	chr1_77975775	0	77975775	A	G
1	chr1_77977000	0	77977000	A	G
1	chr1_77977678	0	77977678	C	T
1	chr1_77982035	0	77982035	G	A
1	chr1_77982303	0	77982303	A	G
1	chr1_77983732	0	77983732	A	G
1	chr1_77985507	0	77985507	C	T
1	chr1_77989567	0	77989567	A	G
1	chr1_77989729	0	77989729	G	T
1	chr1_77997640	0	77997640	G	A
1	chr1_77999142	0	77999142	C	G
1	chr1_78005646	0	78005646	G	A
1	chr1_78007040	0	78007040	T	G
1	chr1_78008337	0	78008337	A	C
1	chr1_78013347	0	78013347	C	G
1	chr1_78016495	0	78016495	T	C
1	chr1_78017170	0	78017170	G	A
1	chr1_78030189	0	78030189	G	T
1	chr1_78032101	0	78032101	A	G
1	chr1_78032510	0	78032510	A	G
1	chr1_78035489	0	78035489	T	C
1	chr1_78039771	0	78039771	A	G
1	chr1_78042796	0	78042796	T	G
1	chr1_78044991	0	78044991	T	C
1	chr1_78047689	0	78047689	T	C
1	chr1_78048065	0	78048065	C	T
1	chr1_78055446	0	78055446	T	G
1	chr1_78060234	0	78060234	A	G
1	chr1_78061895	0	78061895	A	G
1	chr1_78065183	0	78065183	G	A
1	chr1_78071374	0	78071374	C	T
1	chr1_78075084	0	78075084	C	T
1	chr1_78078013	0	78078013	A	G
1	chr1_78079815	0	78079815	G	A
1	chr1_78084612	0	78084612	G	C
1	chr1_78084682	0	78084682	T	G
1	chr1_78087157	0	78087157	A	G
1	chr1_78101271	0	78101271	T	G
1	chr1_78102675	0	78102675	C	T
1	chr1_78114868	0	78114868	A	G
1	chr1_78130222	0	78130222	A	C
1	chr1_78130329	0	78130329	G	A
1	chr1_78134749	0	78134749	T	C
1	chr1_78134947	0	78134947	T	C
1	chr1_78135157	0	78135157	A	G
1	chr1_78137484	0	78137484	C	A
1	chr1_78137927	0	78137927	T	C
1	chr1_78138395	0	78138395	T	G
1	chr1_78165076	0	78165076	T	C
1	chr1_78165832	0	78165832	C	T
1	chr1_78173882	0	78173882	T	C
1	chr1_78175492	0	78175492	G	A
1	chr1_78176575	0	78176575	G	C
1	chr1_78177071	0	78177071	A	G
1	chr1_78181775	0	78181775	G	A
1	chr1_78182517	0	78182517	C	G
1	chr1_78183325	0	78183325	A	G
1	chr1_78186121	0	78186121	T	C
1	chr1_78188592	0	78188592	T	G
1	chr1_78189287	0	78189287	A	C
1	chr1_78202304	0	78202304	A	T
1	chr1_78202627	0	78202627	T	C
1	chr1_78210641	0	78210641	A	G
1	chr1_78217234	0	78217234	A	C
1	chr1_78218595	0	78218595	T	G
1	chr1_78219498	0	78219498	A	G
1	chr1_78228093	0	78228093	T	C
1	chr1_78228824	0	78228824	G	A
1	chr1_78230319	0	78230319	A	G
1	chr1_78233290	0	78233290	C	T
1	chr1_78244151	0	78244151	A	G
1	chr1_78251263	0	78251263	A	G
1	chr1_78271019	0	78271019	A	G
1	chr1_78273410	0	78273410	C	T
1	chr1_78282815	0	78282815	G	T
1	chr1_78283055	0	78283055	C	A
1	chr1_78284293	0	78284293	A	G
1	chr1_78286970	0	78286970	C	T
1	chr1_78288682	0	78288682	C	T
1	chr1_78296822	0	78296822	T	C
1	chr1_78305505	0	78305505	A	G
1	chr1_78314254	0	78314254	A	G
1	chr1_78315855	0	78315855	G	A
1	chr1_78316473	0	78316473	A	T
1	chr1_78319495	0	78319495	A	G
1	chr1_78322264	0	78322264	A	T
1	chr1_78322349	0	78322349	T	C
1	chr1_78326427	0	78326427	T	A
1	chr1_78326967	0	78326967	A	G
1	chr1_78333268	0	78333268	A	C
1	chr1_78333491	0	78333491	G	A
1	chr1_78337175	0	78337175	C	T
1	chr1_78339090	0	78339090	T	C
1	chr1_78341349	0	78341349	G	A
1	chr1_78344103	0	78344103	G	A
1	chr1_78354057	0	78354057	T	A
1	chr1_78354611	0	78354611	C	T
1	chr1_78356165	0	78356165	T	A
1	chr1_78361967	0	78361967	A	C
1	chr1_78372597	0	78372597	G	T
1	chr1_78375079	0	78375079	A	G
1	chr1_78392531	0	78392531	A	G
1	chr1_78392566	0	78392566	G	A
1	chr1_78395273	0	78395273	T	C
1	chr1_78397104	0	78397104	A	C
1	chr1_78401887	0	78401887	T	C
1	chr1_78402856	0	78402856	T	A
1	chr1_78406716	0	78406716	C	T
1	chr1_78408632	0	78408632	C	A
1	chr1_78409435	0	78409435	C	T
1	chr1_78417281	0	78417281	C	T
1	chr1_78419543	0	78419543	T	A
1	chr1_78428924	0	78428924	C	T
1	chr1_78434506	0	78434506	G	A
1	chr1_78444117	0	78444117	G	A
1	chr1_78446157	0	78446157	G	A
1	chr1_78447093	0	78447093	A	G
1	chr1_78452288	0	78452288	G	A
1	chr1_78456690	0	78456690	T	C
1	chr1_78464566	0	78464566	C	G
1	chr1_78466035	0	78466035	C	T
1	chr1_78469863	0	78469863	T	C
1	chr1_78480572	0	78480572	T	G
1	chr1_78484273	0	78484273	G	A
1	chr1_78486112	0	78486112	T	A
1	chr1_78491504	0	78491504	C	A
1	chr1_78492602	0	78492602	T	C
1	chr1_78500043	0	78500043	T	G
1	chr1_78505615	0	78505615	G	A
1	chr1_78513108	0	78513108	G	T
1	chr1_78516951	0	78516951	A	G
1	chr1_78518387	0	78518387	A	T
1	chr1_78534826	0	78534826	T	G
1	chr1_78541752	0	78541752	C	A
1	chr1_78551791	0	78551791	T	C
1	chr1_78557875	0	78557875	T	A
1	chr1_78559290	0	78559290	T	C
1	chr1_78561355	0	78561355	C	T
1	chr1_78569732	0	78569732	T	C
1	chr1_78569772	0	78569772	G	A
1	chr1_78575946	0	78575946	A	G
1	chr1_78581375	0	78581375	C	T
1	chr1_78581586	0	78581586	A	G
1	chr1_78581910	0	78581910	G	A
1	chr1_78582183	0	78582183	T	C
1	chr1_78582786	0	78582786	T	C
1	chr1_78583651	0	78583651	T	C
1	chr1_78590137	0	78590137	C	T
1	chr1_78598302	0	78598302	G	A
1	chr1_78599333	0	78599333	A	G
1	chr1_78602803	0	78602803	A	G
1	chr1_78604711	0	78604711	A	G
1	chr1_78607514	0	78607514	G	A
1	chr1_78611564	0	78611564	C	G
1	chr1_78612820	0	78612820	A	T
1	chr1_78615224	0	78615224	T	C
1	chr1_78618044	0	78618044	A	C
1	chr1_78619805	0	78619805	T	C
1	chr1_78619972	0	78619972	G	A
1	chr1_78622532	0	78622532	T	A
1	chr1_78626911	0	78626911	T	C
1	chr1_78629811	0	78629811	T	C
1	chr1_78633988	0	78633988	G	T
1	chr1_78634243	0	78634243	A	G
1	chr1_78641053	0	78641053	A	G
1	chr1_78643750	0	78643750	T	G
1	chr1_78654089	0	78654089	A	G
1	chr1_78666247	0	78666247	T	G
1	chr1_78671383	0	78671383	A	G
1	chr1_78673041	0	78673041	C	A
1	chr1_78674722	0	78674722	C	T
1	chr1_78674886	0	78674886	A	G
1	chr1_78680462	0	78680462	T	G
1	chr1_78681940	0	78681940	G	C
1	chr1_78684090	0	78684090	C	T
1	chr1_78692529	0	78692529	A	G
1	chr1_78698827	0	78698827	T	A
1	chr1_78698861	0	78698861	A	G
1	chr1_78705582	0	78705582	A	G
1	chr1_78709821	0	78709821	A	G
1	chr1_78718568	0	78718568	C	T
1	chr1_78721302	0	78721302	G	A
1	chr1_78724018	0	78724018	A	G
1	chr1_78725129	0	78725129	A	C
1	chr1_78730052	0	78730052	T	C
1	chr1_78733043	0	78733043	A	G
1	chr1_78734425	0	78734425	G	T
1	chr1_78737926	0	78737926	G	A
1	chr1_78745901	0	78745901	G	A
1	chr1_78766524	0	78766524	G	A
1	chr1_78766662	0	78766662	C	A
1	chr1_78772351	0	78772351	A	G
1	chr1_78775661	0	78775661	T	G
1	chr1_78777851	0	78777851	T	C
1	chr1_78795782	0	78795782	A	G
1	chr1_78804224	0	78804224	G	A
1	chr1_78814870	0	78814870	T	C
1	chr1_78818112	0	78818112	A	G
1	chr1_78820687	0	78820687	A	G
1	chr1_78823157	0	78823157	C	A
1	chr1_78825240	0	78825240	A	G
1	chr1_78830448	0	78830448	T	C
1	chr1_78831874	0	78831874	C	A
1	chr1_78834581	0	78834581	T	C
1	chr1_78837922	0	78837922	G	C
1	chr1_78838170	0	78838170	A	T
1	chr1_78844994	0	78844994	T	G
1	chr1_78847248	0	78847248	C	A
1	chr1_78847307	0	78847307	G	A
1	chr1_78851185	0	78851185	T	C
1	chr1_78852225	0	78852225	G	C
1	chr1_78861754	0	78861754	A	G
1	chr1_78866045	0	78866045	T	C
1	chr1_78867833	0	78867833	C	T
1	chr1_78872756	0	78872756	T	C
1	chr1_78882839	0	78882839	C	T
1	chr1_78892771	0	78892771	T	C
1	chr1_78895568	0	78895568	T	A
1	chr1_78896654	0	78896654	G	A
1	chr1_78901455	0	78901455	C	T
1	chr1_78902272	0	78902272	T	C
1	chr1_78906580	0	78906580	C	T
1	chr1_78911793	0	78911793	A	C
1	chr1_78915165	0	78915165	A	G
1	chr1_78932440	0	78932440	T	C
1	chr1_78934433	0	78934433	G	A
1	chr1_78937360	0	78937360	T	C
1	chr1_78939339	0	78939339	A	G
1	chr1_78939703	0	78939703	A	C
1	chr1_78944986	0	78944986	A	G
1	chr1_78953130	0	78953130	G	C
1	chr1_78967053	0	78967053	C	T
1	chr1_78967571	0	78967571	T	C
1	chr1_78969579	0	78969579	G	A
1	chr1_78977531	0	78977531	T	C
1	chr1_78979057	0	78979057	C	T
1	chr1_78980773	0	78980773	A	G
1	chr1_78998497	0	78998497	G	C
1	chr1_79005290	0	79005290	G	C
1	chr1_79007795	0	79007795	T	C
1	chr1_79014032	0	79014032	C	G
1	chr1_79014409	0	79014409	A	G
1	chr1_79016434	0	79016434	T	G
1	chr1_79017351	0	79017351	G	C
1	chr1_79021343	0	79021343	A	G
1	chr1_79021798	0	79021798	A	G
1	chr1_79026486	0	79026486	A	G
1	chr1_79030294	0	79030294	T	C
1	chr1_79045308	0	79045308	A	G
1	chr1_79054888	0	79054888	A	G
1	chr1_79060873	0	79060873	C	T
1	chr1_79066190	0	79066190	G	T
1	chr1_79066490	0	79066490	T	C
1	chr1_79067591	0	79067591	T	G
1	chr1_79069875	0	79069875	C	G
1	chr1_79079219	0	79079219	T	C
1	chr1_79079734	0	79079734	G	A
1	chr1_79079802	0	79079802	A	G
1	chr1_79079866	0	79079866	T	C
1	chr1_79089271	0	79089271	C	T
1	chr1_79091819	0	79091819	A	T
1	chr1_79097258	0	79097258	C	T
1	chr1_79097679	0	79097679	T	G
1	chr1_79105823	0	79105823	A	G
1	chr1_79108587	0	79108587	T	C
1	chr1_79113808	0	79113808	C	T
1	chr1_79121089	0	79121089	C	G
1	chr1_79122117	0	79122117	C	T
1	chr1_79132234	0	79132234	G	T
1	chr1_79134073	0	79134073	G	C
1	chr1_79138351	0	79138351	A	G
1	chr1_79141016	0	79141016	G	C
1	chr1_79143812	0	79143812	C	T
1	chr1_79143908	0	79143908	T	C
1	chr1_79152259	0	79152259	A	G
1	chr1_79156879	0	79156879	T	C
1	chr1_79161099	0	79161099	A	G
1	chr1_79168810	0	79168810	A	G
1	chr1_79172274	0	79172274	G	A
1	chr1_79177827	0	79177827	C	T
1	chr1_79182149	0	79182149	T	C
1	chr1_79185972	0	79185972	C	T
1	chr1_79190889	0	79190889	T	C
1	chr1_79191807	0	79191807	T	G
1	chr1_79193796	0	79193796	G	A
1	chr1_79194289	0	79194289	T	C
1	chr1_79195233	0	79195233	G	A
1	chr1_79205302	0	79205302	A	G
1	chr1_79209751	0	79209751	A	G
1	chr1_79211028	0	79211028	A	G
1	chr1_79217391	0	79217391	A	G
1	chr1_79232330	0	79232330	C	T
1	chr1_79240850	0	79240850	T	A
1	chr1_79241597	0	79241597	A	C
1	chr1_79243623	0	79243623	T	C
1	chr1_79247369	0	79247369	T	C
1	chr1_79251966	0	79251966	G	A
1	chr1_79253383	0	79253383	A	T
1	chr1_79255411	0	79255411	C	T
1	chr1_79264756	0	79264756	G	A
1	chr1_79267361	0	79267361	G	C
1	chr1_79268207	0	79268207	T	C
1	chr1_79273587	0	79273587	T	G
1	chr1_79273600	0	79273600	G	T
1	chr1_79273936	0	79273936	C	A
1	chr1_79273966	0	79273966	A	G
1	chr1_79275750	0	79275750	C	A
1	chr1_79278033	0	79278033	C	A
1	chr1_79279327	0	79279327	A	G
1	chr1_79279545	0	79279545	A	G
1	chr1_79279656	0	79279656	C	G
1	chr1_79286545	0	79286545	A	G
1	chr1_79292910	0	79292910	C	G
1	chr1_79295249	0	79295249	G	T
1	chr1_79298845	0	79298845	C	G
1	chr1_79306427	0	79306427	G	C
1	chr1_79314428	0	79314428	G	A
1	chr1_79324801	0	79324801	T	C
1	chr1_79330219	0	79330219	A	G
1	chr1_79330372	0	79330372	A	G
1	chr1_79331566	0	79331566	A	G
1	chr1_79334997	0	79334997	T	C
1	chr1_79336076	0	79336076	G	A
1	chr1_79343442	0	79343442	T	A
1	chr1_79350965	0	79350965	G	C
1	chr1_79355664	0	79355664	G	T
1	chr1_79358387	0	79358387	C	T
1	chr1_79372095	0	79372095	T	G
1	chr1_79373085	0	79373085	C	T
1	chr1_79378930	0	79378930	G	C
1	chr1_79386209	0	79386209	A	G
1	chr1_79392211	0	79392211	A	G
1	chr1_79397777	0	79397777	A	G
1	chr1_79397798	0	79397798	T	G
1	chr1_79402317	0	79402317	T	A
1	chr1_79405143	0	79405143	T	A
1	chr1_79422863	0	79422863	A	G
1	chr1_79434552	0	79434552	G	A
1	chr1_79443940	0	79443940	G	T
1	chr1_79444934	0	79444934	G	A
1	chr1_79450439	0	79450439	A	G
1	chr1_79454650	0	79454650	G	A
1	chr1_79468475	0	79468475	C	T
1	chr1_79474884	0	79474884	A	G
1	chr1_79486778	0	79486778	G	C
1	chr1_79502202	0	79502202	C	T
1	chr1_79502233	0	79502233	A	G
1	chr1_79505914	0	79505914	G	A
1	chr1_79506367	0	79506367	T	C
1	chr1_79508724	0	79508724	A	G
1	chr1_79517477	0	79517477	G	A
1	chr1_79521501	0	79521501	A	G
1	chr1_79545760	0	79545760	G	C
1	chr1_79551010	0	79551010	G	C
1	chr1_79554954	0	79554954	C	T
1	chr1_79562713	0	79562713	C	T
1	chr1_79566521	0	79566521	C	T
1	chr1_79567727	0	79567727	A	G
1	chr1_79573531	0	79573531	G	T
1	chr1_79581768	0	79581768	A	C
1	chr1_79588741	0	79588741	A	G
1	chr1_79590475	0	79590475	T	C
1	chr1_79591579	0	79591579	C	T
1	chr1_79594609	0	79594609	G	A
1	chr1_79600240	0	79600240	T	C
1	chr1_79607907	0	79607907	A	G
1	chr1_79611143	0	79611143	A	C
1	chr1_79611293	0	79611293	A	C
1	chr1_79621758	0	79621758	T	C
1	chr1_79626813	0	79626813	G	A
1	chr1_79633270	0	79633270	C	G
1	chr1_79638312	0	79638312	T	C
1	chr1_79648207	0	79648207	T	G
1	chr1_79651754	0	79651754	A	G
1	chr1_79655402	0	79655402	T	G
1	chr1_79655917	0	79655917	T	C
1	chr1_79660871	0	79660871	A	G
1	chr1_79662288	0	79662288	C	G
1	chr1_79666185	0	79666185	C	T
1	chr1_79681201	0	79681201	A	G
1	chr1_79683193	0	79683193	A	G
1	chr1_79690242	0	79690242	A	G
1	chr1_79699908	0	79699908	A	T
1	chr1_79700522	0	79700522	C	G
1	chr1_79708403	0	79708403	C	T
1	chr1_79711601	0	79711601	C	G
1	chr1_79720058	0	79720058	A	G
1	chr1_79727029	0	79727029	A	G
1	chr1_79737685	0	79737685	T	G
1	chr1_79740132	0	79740132	T	C
1	chr1_79745225	0	79745225	C	T
1	chr1_79752390	0	79752390	C	T
1	chr1_79755217	0	79755217	G	C
1	chr1_79756850	0	79756850	A	C
1	chr1_79757578	0	79757578	C	T
1	chr1_79758031	0	79758031	G	A
1	chr1_79761962	0	79761962	A	G
1	chr1_79765974	0	79765974	T	G
1	chr1_79769264	0	79769264	A	G
1	chr1_79774447	0	79774447	C	T
1	chr1_79774798	0	79774798	G	A
1	chr1_79775056	0	79775056	C	T
1	chr1_79784206	0	79784206	A	C
1	chr1_79797315	0	79797315	A	G
1	chr1_79809992	0	79809992	G	T
1	chr1_79815140	0	79815140	T	A
1	chr1_79819009	0	79819009	A	C
1	chr1_79820025	0	79820025	G	A
1	chr1_79821651	0	79821651	C	G
1	chr1_79838213	0	79838213	C	A
1	chr1_79838611	0	79838611	G	A
1	chr1_79841587	0	79841587	T	G
1	chr1_79841968	0	79841968	T	C
1	chr1_79850116	0	79850116	T	C
1	chr1_79850308	0	79850308	G	A
1	chr1_79851119	0	79851119	T	G
1	chr1_79854644	0	79854644	G	A
1	chr1_79855976	0	79855976	C	A
1	chr1_79861010	0	79861010	A	G
1	chr1_79871088	0	79871088	G	T
1	chr1_79873360	0	79873360	G	A
1	chr1_79878017	0	79878017	G	A
1	chr1_79885924	0	79885924	T	C
1	chr1_79890665	0	79890665	C	A
1	chr1_79896924	0	79896924	G	A
1	chr1_79898858	0	79898858	T	C
1	chr1_79900411	0	79900411	G	A
1	chr1_79929868	0	79929868	G	C
1	chr1_79930226	0	79930226	G	A
1	chr1_79931938	0	79931938	G	C
1	chr1_79936471	0	79936471	C	A
1	chr1_79939418	0	79939418	C	T
1	chr1_79943090	0	79943090	G	C
1	chr1_79950250	0	79950250	T	C
1	chr1_79950255	0	79950255	A	G
1	chr1_79954645	0	79954645	T	C
1	chr1_79957053	0	79957053	T	G
1	chr1_79962073	0	79962073	T	C
1	chr1_79975932	0	79975932	T	A
1	chr1_79985004	0	79985004	T	C
1	chr1_79985877	0	79985877	A	G
1	chr1_79986650	0	79986650	C	T
1	chr1_79986690	0	79986690	T	C
1	chr1_79994425	0	79994425	C	T
1	chr1_79996588	0	79996588	G	A
1	chr1_79999299	0	79999299	A	G
1	chr1_80006143	0	80006143	A	G
1	chr1_80012282	0	80012282	A	T
1	chr1_80015086	0	80015086	G	A
1	chr1_80017037	0	80017037	C	T
1	chr1_80018518	0	80018518	A	C
1	chr1_80022243	0	80022243	T	C
1	chr1_80023379	0	80023379	T	C
1	chr1_80024358	0	80024358	T	C
1	chr1_80026031	0	80026031	C	T
1	chr1_80029977	0	80029977	A	C
1	chr1_80032155	0	80032155	A	G
1	chr1_80038843	0	80038843	T	A
1	chr1_80044111	0	80044111	C	G
1	chr1_80051636	0	80051636	T	C
1	chr1_80053539	0	80053539	A	G
1	chr1_80057166	0	80057166	T	C
1	chr1_80057341	0	80057341	T	C
1	chr1_80058104	0	80058104	G	A
1	chr1_80066919	0	80066919	C	T
1	chr1_80067477	0	80067477	G	C
1	chr1_80070973	0	80070973	G	A
1	chr1_80073320	0	80073320	G	T
1	chr1_80079725	0	80079725	G	C
1	chr1_80083484	0	80083484	T	A
1	chr1_80084305	0	80084305	T	C
1	chr1_80244236	0	80244236	T	C
1	chr1_80245960	0	80245960	C	T
1	chr1_80247434	0	80247434	A	G
1	chr1_80259461	0	80259461	A	T
1	chr1_80268064	0	80268064	G	A
1	chr1_80278819	0	80278819	A	G
1	chr1_80296715	0	80296715	G	T
1	chr1_80304169	0	80304169	T	C
1	chr1_80304815	0	80304815	T	C
1	chr1_80324337	0	80324337	A	C
1	chr1_80329385	0	80329385	C	T
1	chr1_80331550	0	80331550	A	G
1	chr1_80332500	0	80332500	C	G
1	chr1_80336810	0	80336810	T	C
1	chr1_80353692	0	80353692	C	T
1	chr1_80353893	0	80353893	G	A
1	chr1_80359773	0	80359773	T	C
1	chr1_80368124	0	80368124	C	T
1	chr1_80376997	0	80376997	T	C
1	chr1_80380109	0	80380109	A	G
1	chr1_80381882	0	80381882	A	T
1	chr1_80387948	0	80387948	A	G
1	chr1_80392456	0	80392456	A	G
1	chr1_80394003	0	80394003	G	A
1	chr1_80405433	0	80405433	T	C
1	chr1_80407643	0	80407643	A	G
1	chr1_80408027	0	80408027	A	C
1	chr1_80408156	0	80408156	A	C
1	chr1_80412423	0	80412423	T	A
1	chr1_80413773	0	80413773	G	A
1	chr1_80413853	0	80413853	A	G
1	chr1_80425919	0	80425919	A	C
1	chr1_80434516	0	80434516	T	C
1	chr1_80439641	0	80439641	C	T
1	chr1_80450658	0	80450658	G	A
1	chr1_80451182	0	80451182	C	A
1	chr1_80455279	0	80455279	C	T
1	chr1_80459900	0	80459900	C	T
1	chr1_80460040	0	80460040	A	C
1	chr1_80460352	0	80460352	A	G
1	chr1_80466451	0	80466451	A	G
1	chr1_80468556	0	80468556	G	C
1	chr1_80470664	0	80470664	G	C
1	chr1_80471714	0	80471714	A	G
1	chr1_80473913	0	80473913	A	G
1	chr1_80474172	0	80474172	G	C
1	chr1_80474208	0	80474208	G	C
1	chr1_80480227	0	80480227	T	C
1	chr1_80480432	0	80480432	A	G
1	chr1_80483626	0	80483626	G	A
1	chr1_80485574	0	80485574	G	A
1	chr1_80486177	0	80486177	G	C
1	chr1_80488211	0	80488211	T	C
1	chr1_80512672	0	80512672	G	A
1	chr1_80519037	0	80519037	T	G
1	chr1_80523857	0	80523857	G	C
1	chr1_80528369	0	80528369	C	G
1	chr1_80537291	0	80537291	C	T
1	chr1_80555181	0	80555181	T	C
1	chr1_80561807	0	80561807	G	A
1	chr1_80565259	0	80565259	G	A
1	chr1_80566814	0	80566814	T	G
1	chr1_80584141	0	80584141	T	C
1	chr1_80587150	0	80587150	A	G
1	chr1_80589711	0	80589711	T	C
1	chr1_80599427	0	80599427	C	A
1	chr1_80601906	0	80601906	A	T
1	chr1_80619354	0	80619354	G	C
1	chr1_80622006	0	80622006	A	C
1	chr1_80650454	0	80650454	A	C
1	chr1_80656596	0	80656596	C	G
1	chr1_80672804	0	80672804	C	A
1	chr1_80678444	0	80678444	A	T
1	chr1_80681609	0	80681609	A	G
1	chr1_80683129	0	80683129	C	T
1	chr1_80684229	0	80684229	T	G
1	chr1_80684719	0	80684719	A	G
1	chr1_80685100	0	80685100	A	G
1	chr1_80700714	0	80700714	A	G
1	chr1_80701025	0	80701025	A	C
1	chr1_80702225	0	80702225	A	G
1	chr1_80702418	0	80702418	A	T
1	chr1_80702520	0	80702520	T	C
1	chr1_80704046	0	80704046	C	T
1	chr1_80706740	0	80706740	G	T
1	chr1_80737866	0	80737866	A	C
1	chr1_80743619	0	80743619	C	G
1	chr1_80744545	0	80744545	G	A
1	chr1_80749287	0	80749287	G	A
1	chr1_80752982	0	80752982	C	T
1	chr1_80757306	0	80757306	G	A
1	chr1_80759658	0	80759658	A	T
1	chr1_80764397	0	80764397	T	A
1	chr1_80773220	0	80773220	T	C
1	chr1_80781740	0	80781740	A	G
1	chr1_80783643	0	80783643	T	C
1	chr1_80786148	0	80786148	T	C
1	chr1_80793802	0	80793802	T	C
1	chr1_80796472	0	80796472	T	G
1	chr1_80799131	0	80799131	T	C
1	chr1_80804167	0	80804167	T	C
1	chr1_80804964	0	80804964	A	G
1	chr1_80806964	0	80806964	C	T
1	chr1_80820448	0	80820448	G	C
1	chr1_80826670	0	80826670	C	G
1	chr1_80835656	0	80835656	C	T
1	chr1_80835793	0	80835793	T	C
1	chr1_80841805	0	80841805	C	T
1	chr1_80844529	0	80844529	G	T
1	chr1_80845570	0	80845570	A	G
1	chr1_80848015	0	80848015	A	G
1	chr1_80850155	0	80850155	C	T
1	chr1_80856328	0	80856328	G	A
1	chr1_80861431	0	80861431	A	G
1	chr1_80874751	0	80874751	A	C
1	chr1_80878255	0	80878255	A	G
1	chr1_80881626	0	80881626	G	T
1	chr1_80889257	0	80889257	G	T
1	chr1_80891193	0	80891193	A	C
1	chr1_80894178	0	80894178	G	C
1	chr1_80907066	0	80907066	T	A
1	chr1_80914725	0	80914725	G	A
1	chr1_80919044	0	80919044	T	C
1	chr1_80936481	0	80936481	A	G
1	chr1_80953436	0	80953436	A	G
1	chr1_80954751	0	80954751	T	C
1	chr1_80959166	0	80959166	G	A
1	chr1_80965575	0	80965575	A	G
1	chr1_80970141	0	80970141	C	G
1	chr1_80993913	0	80993913	C	A
1	chr1_80995691	0	80995691	A	G
1	chr1_81002500	0	81002500	G	T
1	chr1_81003405	0	81003405	T	C
1	chr1_81004329	0	81004329	A	G
1	chr1_81008108	0	81008108	C	G
1	chr1_81008580	0	81008580	C	T
1	chr1_81010366	0	81010366	T	C
1	chr1_81016976	0	81016976	G	C
1	chr1_81026220	0	81026220	T	G
1	chr1_81027358	0	81027358	T	C
1	chr1_81031515	0	81031515	G	A
1	chr1_81031801	0	81031801	A	G
1	chr1_81033208	0	81033208	T	C
1	chr1_81039628	0	81039628	G	A
1	chr1_81040430	0	81040430	A	C
1	chr1_81046549	0	81046549	T	C
1	chr1_81050006	0	81050006	T	C
1	chr1_81052566	0	81052566	A	G
1	chr1_81056310	0	81056310	A	C
1	chr1_81057470	0	81057470	T	G
1	chr1_81058910	0	81058910	A	G
1	chr1_81059527	0	81059527	A	G
1	chr1_81067587	0	81067587	G	C
1	chr1_81069372	0	81069372	A	G
1	chr1_81075667	0	81075667	T	C
1	chr1_81076338	0	81076338	C	A
1	chr1_81077574	0	81077574	T	G
1	chr1_81081199	0	81081199	G	T
1	chr1_81082735	0	81082735	A	G
1	chr1_81086734	0	81086734	G	A
1	chr1_81089295	0	81089295	T	C
1	chr1_81089964	0	81089964	T	C
1	chr1_81092346	0	81092346	A	G
1	chr1_81100323	0	81100323	T	C
1	chr1_81100743	0	81100743	T	C
1	chr1_81104140	0	81104140	C	T
1	chr1_81105320	0	81105320	T	C
1	chr1_81111009	0	81111009	A	G
1	chr1_81112104	0	81112104	G	A
1	chr1_81119183	0	81119183	C	A
1	chr1_81129735	0	81129735	G	T
1	chr1_81132164	0	81132164	G	A
1	chr1_81134136	0	81134136	A	G
1	chr1_81137697	0	81137697	A	G
1	chr1_81148316	0	81148316	T	C
1	chr1_81149991	0	81149991	G	A
1	chr1_81151398	0	81151398	T	C
1	chr1_81156014	0	81156014	A	G
1	chr1_81157582	0	81157582	G	A
1	chr1_81159736	0	81159736	G	C
1	chr1_81168599	0	81168599	G	C
1	chr1_81169771	0	81169771	T	C
1	chr1_81172781	0	81172781	G	T
1	chr1_81181821	0	81181821	C	T
1	chr1_81184678	0	81184678	A	G
1	chr1_81186347	0	81186347	T	C
1	chr1_81188593	0	81188593	T	C
1	chr1_81194708	0	81194708	C	T
1	chr1_81196375	0	81196375	C	T
1	chr1_81198115	0	81198115	A	G
1	chr1_81204285	0	81204285	A	C
1	chr1_81205192	0	81205192	T	C
1	chr1_81206688	0	81206688	T	A
1	chr1_81209541	0	81209541	T	C
1	chr1_81216431	0	81216431	G	C
1	chr1_81228680	0	81228680	G	A
1	chr1_81229350	0	81229350	T	C
1	chr1_81231583	0	81231583	C	G
1	chr1_81237149	0	81237149	T	C
1	chr1_81239143	0	81239143	G	A
1	chr1_81242162	0	81242162	G	C
1	chr1_81242812	0	81242812	T	A
1	chr1_81245336	0	81245336	G	C
1	chr1_81252879	0	81252879	T	C
1	chr1_81254880	0	81254880	G	A
1	chr1_81257066	0	81257066	G	C
1	chr1_81259246	0	81259246	G	A
1	chr1_81259351	0	81259351	G	T
1	chr1_81263961	0	81263961	G	T
1	chr1_81265010	0	81265010	A	T
1	chr1_81266819	0	81266819	G	T
1	chr1_81279390	0	81279390	C	G
1	chr1_81289693	0	81289693	A	G
1	chr1_81293722	0	81293722	T	G
1	chr1_81301517	0	81301517	T	C
1	chr1_81302602	0	81302602	G	C
1	chr1_81306561	0	81306561	C	T
1	chr1_81315872	0	81315872	T	C
1	chr1_81319796	0	81319796	T	C
1	chr1_81325466	0	81325466	T	C
1	chr1_81333713	0	81333713	C	G
1	chr1_81339605	0	81339605	T	C
1	chr1_81340604	0	81340604	C	G
1	chr1_81340980	0	81340980	G	A
1	chr1_81344351	0	81344351	G	C
1	chr1_81346537	0	81346537	G	A
1	chr1_81351500	0	81351500	T	C
1	chr1_81355364	0	81355364	T	C
1	chr1_81367972	0	81367972	T	C
1	chr1_81369085	0	81369085	C	T
1	chr1_81374669	0	81374669	C	T
1	chr1_81376275	0	81376275	C	A
1	chr1_81380932	0	81380932	A	G
1	chr1_81383001	0	81383001	A	G
1	chr1_81383833	0	81383833	A	G
1	chr1_81384014	0	81384014	T	G
1	chr1_81388714	0	81388714	A	G
1	chr1_81394690	0	81394690	T	C
1	chr1_81395776	0	81395776	T	C
1	chr1_81398645	0	81398645	G	T
1	chr1_81398937	0	81398937	T	C
1	chr1_81407325	0	81407325	A	G
1	chr1_81407389	0	81407389	T	C
1	chr1_81407405	0	81407405	G	A
1	chr1_81415502	0	81415502	T	C
1	chr1_81416489	0	81416489	C	G
1	chr1_81418170	0	81418170	C	T
1	chr1_81418276	0	81418276	G	A
1	chr1_81419068	0	81419068	G	A
1	chr1_81424072	0	81424072	T	G
1	chr1_81425404	0	81425404	T	C
1	chr1_81425620	0	81425620	A	G
1	chr1_81426182	0	81426182	T	C
1	chr1_81426576	0	81426576	C	T
1	chr1_81428043	0	81428043	A	C
1	chr1_81428201	0	81428201	C	T
1	chr1_81431194	0	81431194	T	C
1	chr1_81438302	0	81438302	T	C
1	chr1_81438320	0	81438320	T	C
1	chr1_81439746	0	81439746	A	C
1	chr1_81443802	0	81443802	C	G
1	chr1_81446168	0	81446168	G	A
1	chr1_81450155	0	81450155	C	T
1	chr1_81452357	0	81452357	G	A
1	chr1_81453134	0	81453134	A	G
1	chr1_81459737	0	81459737	A	G
1	chr1_81463735	0	81463735	T	C
1	chr1_81464073	0	81464073	C	G
1	chr1_81466922	0	81466922	C	T
1	chr1_81472111	0	81472111	T	C
1	chr1_81479339	0	81479339	A	G
1	chr1_81483358	0	81483358	A	G
1	chr1_81486927	0	81486927	G	A
1	chr1_81490032	0	81490032	T	C
1	chr1_81493296	0	81493296	A	C
1	chr1_81495737	0	81495737	T	C
1	chr1_81502254	0	81502254	C	A
1	chr1_81505918	0	81505918	A	T
1	chr1_81506901	0	81506901	C	T
1	chr1_81509856	0	81509856	T	G
1	chr1_81511765	0	81511765	G	T
1	chr1_81516835	0	81516835	A	G
1	chr1_81517081	0	81517081	C	A
1	chr1_81526437	0	81526437	A	G
1	chr1_81531203	0	81531203	T	G
1	chr1_81533253	0	81533253	A	G
1	chr1_81546022	0	81546022	C	G
1	chr1_81549400	0	81549400	A	G
1	chr1_81552770	0	81552770	G	C
1	chr1_81552836	0	81552836	T	C
1	chr1_81556761	0	81556761	A	G
1	chr1_81567714	0	81567714	T	C
1	chr1_81568350	0	81568350	C	T
1	chr1_81571835	0	81571835	G	A
1	chr1_81574139	0	81574139	T	A
1	chr1_81575198	0	81575198	A	G
1	chr1_81580931	0	81580931	C	T
1	chr1_81583526	0	81583526	C	G
1	chr1_81593643	0	81593643	A	C
1	chr1_81595117	0	81595117	G	T
1	chr1_81596757	0	81596757	G	A
1	chr1_81599612	0	81599612	T	A
1	chr1_81604843	0	81604843	C	T
1	chr1_81607786	0	81607786	A	T
1	chr1_81610198	0	81610198	T	C
1	chr1_81611171	0	81611171	C	T
1	chr1_81614981	0	81614981	T	C
1	chr1_81620892	0	81620892	G	C
1	chr1_81621826	0	81621826	A	G
1	chr1_81622968	0	81622968	G	A
1	chr1_81625442	0	81625442	C	T
1	chr1_81627844	0	81627844	T	C
1	chr1_81629220	0	81629220	T	C
1	chr1_81635397	0	81635397	T	G
1	chr1_81638259	0	81638259	A	G
1	chr1_81646675	0	81646675	G	T
1	chr1_81651604	0	81651604	G	A
1	chr1_81654941	0	81654941	C	A
1	chr1_81668787	0	81668787	T	C
1	chr1_81671569	0	81671569	T	C
1	chr1_81671780	0	81671780	C	G
1	chr1_81676174	0	81676174	T	C
1	chr1_81678525	0	81678525	G	A
1	chr1_81680161	0	81680161	C	T
1	chr1_81690469	0	81690469	A	G
1	chr1_81693289	0	81693289	T	C
1	chr1_81694552	0	81694552	T	C
1	chr1_81697627	0	81697627	T	C
1	chr1_81698451	0	81698451	T	C
1	chr1_81706606	0	81706606	A	G
1	chr1_81707042	0	81707042	G	T
1	chr1_81708018	0	81708018	T	C
1	chr1_81715978	0	81715978	T	C
1	chr1_81717797	0	81717797	T	C
1	chr1_81718412	0	81718412	C	T
1	chr1_81721321	0	81721321	C	G
1	chr1_81721513	0	81721513	A	G
1	chr1_81735826	0	81735826	C	A
1	chr1_81736292	0	81736292	T	C
1	chr1_81738008	0	81738008	T	C
1	chr1_81738253	0	81738253	T	C
1	chr1_81741306	0	81741306	C	T
1	chr1_81741684	0	81741684	A	G
1	chr1_81742175	0	81742175	T	G
1	chr1_81745065	0	81745065	T	C
1	chr1_81750911	0	81750911	A	G
1	chr1_81755115	0	81755115	T	C
1	chr1_81758311	0	81758311	C	G
1	chr1_81761978	0	81761978	G	A
1	chr1_81774144	0	81774144	A	G
1	chr1_81776996	0	81776996	T	C
1	chr1_81777362	0	81777362	T	C
1	chr1_81791662	0	81791662	G	A
1	chr1_81792051	0	81792051	C	T
1	chr1_81792378	0	81792378	T	G
1	chr1_81793830	0	81793830	G	A
1	chr1_81797290	0	81797290	A	C
1	chr1_81801020	0	81801020	T	G
1	chr1_81801506	0	81801506	C	T
1	chr1_81808148	0	81808148	T	C
1	chr1_81808843	0	81808843	G	A
1	chr1_81817428	0	81817428	A	C
1	chr1_81822892	0	81822892	A	G
1	chr1_81828724	0	81828724	G	C
1	chr1_81833072	0	81833072	G	C
1	chr1_81833178	0	81833178	C	T
1	chr1_81833855	0	81833855	T	C
1	chr1_81834433	0	81834433	A	G
1	chr1_81835471	0	81835471	G	T
1	chr1_81836595	0	81836595	C	A
1	chr1_81838298	0	81838298	A	G
1	chr1_81838519	0	81838519	A	G
1	chr1_81839314	0	81839314	G	A
1	chr1_81842897	0	81842897	T	C
1	chr1_81843833	0	81843833	A	C
1	chr1_81859255	0	81859255	C	G
1	chr1_81860348	0	81860348	C	T
1	chr1_81863123	0	81863123	C	T
1	chr1_81863468	0	81863468	C	A
1	chr1_81863609	0	81863609	T	C
1	chr1_81867013	0	81867013	A	G
1	chr1_81867798	0	81867798	C	T
1	chr1_81870083	0	81870083	G	C
1	chr1_81875865	0	81875865	G	C
1	chr1_81876334	0	81876334	G	C
1	chr1_81878225	0	81878225	G	C
1	chr1_81882311	0	81882311	C	T
1	chr1_81889542	0	81889542	C	T
1	chr1_81893950	0	81893950	G	A
1	chr1_81897905	0	81897905	G	A
1	chr1_81902288	0	81902288	A	G
1	chr1_81903395	0	81903395	A	C
1	chr1_81904196	0	81904196	A	G
1	chr1_81910213	0	81910213	T	C
1	chr1_81910420	0	81910420	A	G
1	chr1_81912442	0	81912442	C	T
1	chr1_81915108	0	81915108	C	T
1	chr1_81920051	0	81920051	T	G
1	chr1_81931649	0	81931649	C	G
1	chr1_81932482	0	81932482	A	G
1	chr1_81943182	0	81943182	C	T
1	chr1_81945733	0	81945733	T	C
1	chr1_81947022	0	81947022	A	G
1	chr1_81949059	0	81949059	C	T
1	chr1_81957970	0	81957970	T	C
1	chr1_81959440	0	81959440	C	T
1	chr1_81962192	0	81962192	A	G
1	chr1_81962419	0	81962419	G	C
1	chr1_81964910	0	81964910	T	C
1	chr1_81973189	0	81973189	C	T
1	chr1_81974823	0	81974823	G	T
1	chr1_81975697	0	81975697	T	C
1	chr1_81980939	0	81980939	A	G
1	chr1_81984094	0	81984094	A	G
1	chr1_81987111	0	81987111	A	G
1	chr1_81988552	0	81988552	C	T
1	chr1_81988868	0	81988868	G	C
1	chr1_81993391	0	81993391	A	C
1	chr1_82001457	0	82001457	C	G
1	chr1_82001480	0	82001480	T	C
1	chr1_82002094	0	82002094	A	G
1	chr1_82010781	0	82010781	G	T
1	chr1_82011544	0	82011544	T	A
1	chr1_82014531	0	82014531	C	G
1	chr1_82015073	0	82015073	C	T
1	chr1_82016201	0	82016201	G	A
1	chr1_82019764	0	82019764	G	A
1	chr1_82022323	0	82022323	G	A
1	chr1_82023157	0	82023157	A	G
1	chr1_82024482	0	82024482	A	G
1	chr1_82030663	0	82030663	G	A
1	chr1_82031892	0	82031892	T	C
1	chr1_82040274	0	82040274	T	C
1	chr1_82041623	0	82041623	T	C
1	chr1_82048625	0	82048625	A	G
1	chr1_82048821	0	82048821	T	C
1	chr1_82050247	0	82050247	C	T
1	chr1_82050890	0	82050890	A	G
1	chr1_82055765	0	82055765	A	C
1	chr1_82056334	0	82056334	C	T
1	chr1_82056871	0	82056871	T	C
1	chr1_82062294	0	82062294	A	G
1	chr1_82064647	0	82064647	G	T
1	chr1_82066874	0	82066874	A	G
1	chr1_82069749	0	82069749	T	C
1	chr1_82071215	0	82071215	C	G
1	chr1_82075474	0	82075474	T	C
1	chr1_82078281	0	82078281	T	C
1	chr1_82084197	0	82084197	T	C
1	chr1_82086830	0	82086830	T	C
1	chr1_82091798	0	82091798	T	C
1	chr1_82095204	0	82095204	G	C
1	chr1_82095599	0	82095599	A	G
1	chr1_82098568	0	82098568	T	C
1	chr1_82099325	0	82099325	T	C
1	chr1_82104683	0	82104683	T	C
1	chr1_82105651	0	82105651	G	A
1	chr1_82105679	0	82105679	G	A
1	chr1_82110636	0	82110636	A	G
1	chr1_82116959	0	82116959	C	T
1	chr1_82122623	0	82122623	C	T
1	chr1_82122817	0	82122817	A	G
1	chr1_82123812	0	82123812	A	G
1	chr1_82129771	0	82129771	A	G
1	chr1_82132837	0	82132837	A	G
1	chr1_82135445	0	82135445	A	G
1	chr1_82138087	0	82138087	T	G
1	chr1_82150256	0	82150256	T	A
1	chr1_82152819	0	82152819	G	A
1	chr1_82156466	0	82156466	C	G
1	chr1_82162023	0	82162023	G	C
1	chr1_82162158	0	82162158	G	C
1	chr1_82165601	0	82165601	A	G
1	chr1_82186770	0	82186770	A	G
1	chr1_82189533	0	82189533	A	G
1	chr1_82190078	0	82190078	G	A
1	chr1_82190245	0	82190245	G	A
1	chr1_82191927	0	82191927	G	A
1	chr1_82196259	0	82196259	A	G
1	chr1_82204424	0	82204424	T	C
1	chr1_82207638	0	82207638	T	C
1	chr1_82219891	0	82219891	G	A
1	chr1_82219907	0	82219907	T	C
1	chr1_82220532	0	82220532	C	G
1	chr1_82221032	0	82221032	G	C
1	chr1_82221415	0	82221415	C	A
1	chr1_82223477	0	82223477	A	G
1	chr1_82229337	0	82229337	T	C
1	chr1_82233591	0	82233591	C	T
1	chr1_82238872	0	82238872	T	C
1	chr1_82240727	0	82240727	A	G
1	chr1_82249593	0	82249593	G	A
1	chr1_82252442	0	82252442	G	C
1	chr1_82254487	0	82254487	T	C
1	chr1_82256422	0	82256422	T	C
1	chr1_82264370	0	82264370	A	C
1	chr1_82268325	0	82268325	T	G
1	chr1_82270295	0	82270295	G	A
1	chr1_82283101	0	82283101	A	C
1	chr1_82285812	0	82285812	C	T
1	chr1_82293218	0	82293218	A	G
1	chr1_82295241	0	82295241	A	G
1	chr1_82312978	0	82312978	A	G
1	chr1_82313005	0	82313005	A	G
1	chr1_82313416	0	82313416	T	C
1	chr1_82315224	0	82315224	A	G
1	chr1_82317952	0	82317952	A	G
1	chr1_82325726	0	82325726	T	C
1	chr1_82330634	0	82330634	C	A
1	chr1_82336011	0	82336011	A	G
1	chr1_82337402	0	82337402	C	T
1	chr1_82341448	0	82341448	A	C
1	chr1_82345778	0	82345778	C	A
1	chr1_82347656	0	82347656	T	G
1	chr1_82353233	0	82353233	G	A
1	chr1_82358546	0	82358546	A	C
1	chr1_82367927	0	82367927	C	T
1	chr1_82370646	0	82370646	A	C
1	chr1_82389371	0	82389371	T	C
1	chr1_82393515	0	82393515	A	G
1	chr1_82396943	0	82396943	T	C
1	chr1_82403990	0	82403990	A	G
1	chr1_82405581	0	82405581	A	T
1	chr1_82407075	0	82407075	T	C
1	chr1_82408349	0	82408349	T	C
1	chr1_82412296	0	82412296	A	G
1	chr1_82412372	0	82412372	C	G
1	chr1_82414505	0	82414505	C	T
1	chr1_82418856	0	82418856	T	C
1	chr1_82419107	0	82419107	T	C
1	chr1_82421542	0	82421542	T	C
1	chr1_82426290	0	82426290	C	T
1	chr1_82429945	0	82429945	A	G
1	chr1_82433309	0	82433309	G	A
1	chr1_82437038	0	82437038	C	T
1	chr1_82438406	0	82438406	T	C
1	chr1_82439577	0	82439577	T	C
1	chr1_82444568	0	82444568	A	C
1	chr1_82446350	0	82446350	G	A
1	chr1_82446597	0	82446597	T	C
1	chr1_82453984	0	82453984	A	G
1	chr1_82456090	0	82456090	G	A
1	chr1_82456437	0	82456437	C	A
1	chr1_82462224	0	82462224	G	A
1	chr1_82465482	0	82465482	A	G
1	chr1_82465767	0	82465767	C	G
1	chr1_82469335	0	82469335	T	C
1	chr1_82483076	0	82483076	A	G
1	chr1_82483657	0	82483657	C	A
1	chr1_82485007	0	82485007	G	T
1	chr1_82486191	0	82486191	G	C
1	chr1_82487019	0	82487019	C	A
1	chr1_82499894	0	82499894	A	T
1	chr1_82501747	0	82501747	G	A
1	chr1_82502346	0	82502346	G	C
1	chr1_82503930	0	82503930	G	A
1	chr1_82508778	0	82508778	T	C
1	chr1_82522434	0	82522434	G	A
1	chr1_82526962	0	82526962	G	C
1	chr1_82531412	0	82531412	A	C
1	chr1_82540632	0	82540632	T	A
1	chr1_82549404	0	82549404	T	A
1	chr1_82562216	0	82562216	A	T
1	chr1_82580345	0	82580345	A	G
1	chr1_82584625	0	82584625	A	G
1	chr1_82589555	0	82589555	G	A
1	chr1_82590074	0	82590074	C	A
1	chr1_82592444	0	82592444	A	G
1	chr1_82593183	0	82593183	A	G
1	chr1_82593438	0	82593438	C	T
1	chr1_82602749	0	82602749	G	T
1	chr1_82607279	0	82607279	T	C
1	chr1_82610715	0	82610715	T	C
1	chr1_82610929	0	82610929	T	C
1	chr1_82612557	0	82612557	C	T
1	chr1_82613497	0	82613497	A	G
1	chr1_82614802	0	82614802	T	C
1	chr1_82618748	0	82618748	G	A
1	chr1_82631100	0	82631100	A	G
1	chr1_82632754	0	82632754	C	G
1	chr1_82638114	0	82638114	T	C
1	chr1_82642695	0	82642695	G	A
1	chr1_82643725	0	82643725	A	G
1	chr1_82647445	0	82647445	T	C
1	chr1_82647550	0	82647550	T	C
1	chr1_82649518	0	82649518	T	G
1	chr1_82650181	0	82650181	A	G
1	chr1_82650782	0	82650782	A	G
1	chr1_82654240	0	82654240	A	G
1	chr1_82657198	0	82657198	T	C
1	chr1_82666023	0	82666023	T	C
1	chr1_82673274	0	82673274	G	T
1	chr1_82676616	0	82676616	T	G
1	chr1_82680866	0	82680866	T	C
1	chr1_82684277	0	82684277	T	C
1	chr1_82686414	0	82686414	G	C
1	chr1_82691542	0	82691542	G	T
1	chr1_82698125	0	82698125	C	G
1	chr1_82699409	0	82699409	C	T
1	chr1_82700198	0	82700198	A	G
1	chr1_82718863	0	82718863	T	A
1	chr1_82724987	0	82724987	G	A
1	chr1_82726659	0	82726659	T	G
1	chr1_82729101	0	82729101	T	C
1	chr1_82729606	0	82729606	G	C
1	chr1_82730538	0	82730538	T	C
1	chr1_82735753	0	82735753	G	C
1	chr1_82741633	0	82741633	C	T
1	chr1_82747537	0	82747537	A	G
1	chr1_82748863	0	82748863	C	G
1	chr1_82752426	0	82752426	C	T
1	chr1_82752956	0	82752956	C	A
1	chr1_82754250	0	82754250	A	G
1	chr1_82761210	0	82761210	T	C
1	chr1_82763696	0	82763696	T	C
1	chr1_82764836	0	82764836	A	G
1	chr1_82765802	0	82765802	C	T
1	chr1_82766394	0	82766394	G	A
1	chr1_82771819	0	82771819	T	C
1	chr1_82778671	0	82778671	G	C
1	chr1_82781390	0	82781390	G	A
1	chr1_82784045	0	82784045	G	A
1	chr1_82798183	0	82798183	T	C
1	chr1_82806058	0	82806058	A	G
1	chr1_82806640	0	82806640	T	C
1	chr1_82807769	0	82807769	T	C
1	chr1_82824447	0	82824447	A	G
1	chr1_82826381	0	82826381	A	G
1	chr1_82826652	0	82826652	C	A
1	chr1_82835743	0	82835743	T	C
1	chr1_82837002	0	82837002	C	T
1	chr1_82838385	0	82838385	T	C
1	chr1_82843510	0	82843510	A	G
1	chr1_82844905	0	82844905	A	G
1	chr1_82846736	0	82846736	A	G
1	chr1_82847804	0	82847804	G	A
1	chr1_82853593	0	82853593	T	C
1	chr1_82860776	0	82860776	G	A
1	chr1_82860810	0	82860810	T	C
1	chr1_82865417	0	82865417	G	C
1	chr1_82868120	0	82868120	C	A
1	chr1_82874695	0	82874695	G	C
1	chr1_82877573	0	82877573	T	A
1	chr1_82878934	0	82878934	T	C
1	chr1_82879144	0	82879144	T	G
1	chr1_82879876	0	82879876	C	A
1	chr1_82880941	0	82880941	A	G
1	chr1_82881033	0	82881033	C	G
1	chr1_82881356	0	82881356	A	G
1	chr1_82888948	0	82888948	A	G
1	chr1_82890027	0	82890027	G	A
1	chr1_82895208	0	82895208	A	G
1	chr1_82897248	0	82897248	T	C
1	chr1_82897344	0	82897344	A	G
1	chr1_82902245	0	82902245	A	G
1	chr1_82908371	0	82908371	T	C
1	chr1_82913859	0	82913859	T	C
1	chr1_82921985	0	82921985	A	G
1	chr1_82926053	0	82926053	C	G
1	chr1_82928582	0	82928582	C	T
1	chr1_82929125	0	82929125	T	G
1	chr1_82944474	0	82944474	A	G
1	chr1_82949509	0	82949509	C	T
1	chr1_82956554	0	82956554	A	G
1	chr1_82957564	0	82957564	G	A
1	chr1_82962283	0	82962283	C	T
1	chr1_82970322	0	82970322	G	T
1	chr1_82970350	0	82970350	T	C
1	chr1_82979251	0	82979251	A	C
1	chr1_83011906	0	83011906	T	C
1	chr1_83020699	0	83020699	C	T
1	chr1_83021802	0	83021802	A	T
1	chr1_83022794	0	83022794	G	A
1	chr1_83024395	0	83024395	A	G
1	chr1_83026286	0	83026286	A	G
1	chr1_83034115	0	83034115	G	T
1	chr1_83034391	0	83034391	C	T
1	chr1_83037705	0	83037705	C	G
1	chr1_83041124	0	83041124	T	C
1	chr1_83052075	0	83052075	A	C
1	chr1_83059288	0	83059288	C	T
1	chr1_83062340	0	83062340	T	C
1	chr1_83069312	0	83069312	C	G
1	chr1_83080440	0	83080440	C	T
1	chr1_83090749	0	83090749	G	C
1	chr1_83094568	0	83094568	A	G
1	chr1_83098045	0	83098045	A	G
1	chr1_83099358	0	83099358	T	C
1	chr1_83100140	0	83100140	A	G
1	chr1_83112151	0	83112151	A	G
1	chr1_83126776	0	83126776	T	C
1	chr1_83133072	0	83133072	A	C
1	chr1_83137345	0	83137345	A	G
1	chr1_83138561	0	83138561	C	T
1	chr1_83141596	0	83141596	G	A
1	chr1_83143234	0	83143234	G	A
1	chr1_83144857	0	83144857	T	C
1	chr1_83145579	0	83145579	A	G
1	chr1_83150399	0	83150399	T	A
1	chr1_83150441	0	83150441	A	G
1	chr1_83156859	0	83156859	A	C
1	chr1_83157567	0	83157567	A	G
1	chr1_83158915	0	83158915	T	C
1	chr1_83162420	0	83162420	T	C
1	chr1_83163889	0	83163889	A	G
1	chr1_83164444	0	83164444	G	A
1	chr1_83169313	0	83169313	C	G
1	chr1_83170876	0	83170876	C	G
1	chr1_83172638	0	83172638	A	C
1	chr1_83172917	0	83172917	T	C
1	chr1_83173175	0	83173175	G	C
1	chr1_83178738	0	83178738	C	G
1	chr1_83195532	0	83195532	G	C
1	chr1_83196078	0	83196078	A	G
1	chr1_83198120	0	83198120	G	C
1	chr1_83201426	0	83201426	G	C
1	chr1_83205389	0	83205389	G	A
1	chr1_83206207	0	83206207	A	G
1	chr1_83210698	0	83210698	T	C
1	chr1_83215330	0	83215330	T	C
1	chr1_83216646	0	83216646	A	G
1	chr1_83217617	0	83217617	T	C
1	chr1_83229944	0	83229944	A	G
1	chr1_83231288	0	83231288	A	G
1	chr1_83231918	0	83231918	T	C
1	chr1_83232690	0	83232690	G	A
1	chr1_83241052	0	83241052	A	G
1	chr1_83242795	0	83242795	A	G
1	chr1_83248057	0	83248057	A	G
1	chr1_83250231	0	83250231	T	G
1	chr1_83273717	0	83273717	T	G
1	chr1_83274007	0	83274007	C	G
1	chr1_83278537	0	83278537	G	C
1	chr1_83281999	0	83281999	G	C
1	chr1_83284925	0	83284925	C	T
1	chr1_83285793	0	83285793	T	C
1	chr1_83294790	0	83294790	A	G
1	chr1_83300621	0	83300621	A	G
1	chr1_83303756	0	83303756	C	T
1	chr1_83304311	0	83304311	C	T
1	chr1_83324608	0	83324608	G	A
1	chr1_83327655	0	83327655	G	T
1	chr1_83331594	0	83331594	A	G
1	chr1_83335024	0	83335024	C	G
1	chr1_83336004	0	83336004	C	T
1	chr1_83347539	0	83347539	T	C
1	chr1_83348111	0	83348111	G	C
1	chr1_83350166	0	83350166	G	A
1	chr1_83354862	0	83354862	T	A
1	chr1_83355001	0	83355001	A	G
1	chr1_83363472	0	83363472	C	T
1	chr1_83369767	0	83369767	C	G
1	chr1_83371091	0	83371091	G	A
1	chr1_83374066	0	83374066	C	T
1	chr1_83374245	0	83374245	C	T
1	chr1_83376161	0	83376161	G	A
1	chr1_83376193	0	83376193	G	T
1	chr1_83397077	0	83397077	T	C
1	chr1_83399513	0	83399513	T	C
1	chr1_83400636	0	83400636	A	G
1	chr1_83406496	0	83406496	T	C
1	chr1_83428187	0	83428187	C	T
1	chr1_83428392	0	83428392	T	C
1	chr1_83429463	0	83429463	T	C
1	chr1_83430751	0	83430751	G	A
1	chr1_83434180	0	83434180	T	C
1	chr1_83435547	0	83435547	G	A
1	chr1_83450269	0	83450269	C	T
1	chr1_83458531	0	83458531	T	C
1	chr1_83463082	0	83463082	C	T
1	chr1_83471461	0	83471461	A	G
1	chr1_83479271	0	83479271	A	G
1	chr1_83481358	0	83481358	A	G
1	chr1_83484888	0	83484888	A	G
1	chr1_83486059	0	83486059	A	G
1	chr1_83487437	0	83487437	G	T
1	chr1_83488431	0	83488431	T	C
1	chr1_83495891	0	83495891	A	G
1	chr1_83499140	0	83499140	A	G
1	chr1_83500428	0	83500428	C	G
1	chr1_83509916	0	83509916	C	G
1	chr1_83515883	0	83515883	A	G
1	chr1_83517619	0	83517619	T	C
1	chr1_83523359	0	83523359	C	A
1	chr1_83524143	0	83524143	A	C
1	chr1_83526693	0	83526693	A	G
1	chr1_83526931	0	83526931	G	C
1	chr1_83533691	0	83533691	T	C
1	chr1_83533847	0	83533847	C	T
1	chr1_83534157	0	83534157	A	G
1	chr1_83540992	0	83540992	T	C
1	chr1_83544726	0	83544726	G	A
1	chr1_83555346	0	83555346	A	G
1	chr1_83555872	0	83555872	T	C
1	chr1_83557343	0	83557343	A	G
1	chr1_83559493	0	83559493	T	C
1	chr1_83561487	0	83561487	A	G
1	chr1_83566298	0	83566298	A	G
1	chr1_83572606	0	83572606	A	G
1	chr1_83574191	0	83574191	C	T
1	chr1_83576448	0	83576448	T	C
1	chr1_83585820	0	83585820	G	T
1	chr1_83586569	0	83586569	A	G
1	chr1_83598030	0	83598030	C	T
1	chr1_83601216	0	83601216	T	C
1	chr1_83618994	0	83618994	A	G
1	chr1_83627021	0	83627021	C	A
1	chr1_83632442	0	83632442	G	A
1	chr1_83632770	0	83632770	G	C
1	chr1_83639827	0	83639827	C	T
1	chr1_83649195	0	83649195	C	A
1	chr1_83657075	0	83657075	A	G
1	chr1_83663708	0	83663708	A	C
1	chr1_83666803	0	83666803	C	A
1	chr1_83673150	0	83673150	A	G
1	chr1_83677295	0	83677295	G	A
1	chr1_83691345	0	83691345	C	T
1	chr1_83707048	0	83707048	C	A
1	chr1_83711737	0	83711737	C	A
1	chr1_83713047	0	83713047	G	A
1	chr1_83718706	0	83718706	G	A
1	chr1_83718796	0	83718796	A	G
1	chr1_83719453	0	83719453	A	T
1	chr1_83719739	0	83719739	C	G
1	chr1_83721749	0	83721749	T	C
1	chr1_83721872	0	83721872	T	G
1	chr1_83723077	0	83723077	G	A
1	chr1_83728534	0	83728534	C	A
1	chr1_83732179	0	83732179	A	C
1	chr1_83733478	0	83733478	C	T
1	chr1_83733755	0	83733755	G	C
1	chr1_83738668	0	83738668	A	G
1	chr1_83743509	0	83743509	G	C
1	chr1_83744598	0	83744598	T	G
1	chr1_83746099	0	83746099	T	C
1	chr1_83750353	0	83750353	T	C
1	chr1_83750480	0	83750480	T	C
1	chr1_83752682	0	83752682	T	C
1	chr1_83753130	0	83753130	A	G
1	chr1_83754668	0	83754668	G	A
1	chr1_83757917	0	83757917	G	A
1	chr1_83760927	0	83760927	G	C
1	chr1_83762399	0	83762399	T	C
1	chr1_83763139	0	83763139	T	A
1	chr1_83769027	0	83769027	T	C
1	chr1_83777068	0	83777068	G	A
1	chr1_83777208	0	83777208	C	T
1	chr1_83781638	0	83781638	T	C
1	chr1_83788394	0	83788394	A	G
1	chr1_83794527	0	83794527	T	C
1	chr1_83797638	0	83797638	T	G
1	chr1_83799119	0	83799119	C	T
1	chr1_83803469	0	83803469	A	G
1	chr1_83803978	0	83803978	A	G
1	chr1_83807588	0	83807588	T	C
1	chr1_83808239	0	83808239	A	G
1	chr1_83817083	0	83817083	A	G
1	chr1_83819049	0	83819049	G	C
1	chr1_83819576	0	83819576	G	A
1	chr1_83820979	0	83820979	T	C
1	chr1_83834739	0	83834739	A	G
1	chr1_83843868	0	83843868	C	T
1	chr1_83850505	0	83850505	C	T
1	chr1_83862766	0	83862766	G	C
1	chr1_83863405	0	83863405	T	C
1	chr1_83869330	0	83869330	G	C
1	chr1_83870092	0	83870092	C	T
1	chr1_83872031	0	83872031	T	C
1	chr1_83873462	0	83873462	C	T
1	chr1_83877005	0	83877005	A	G
1	chr1_83888078	0	83888078	C	A
1	chr1_83888523	0	83888523	T	G
1	chr1_83889844	0	83889844	G	C
1	chr1_83890191	0	83890191	T	G
1	chr1_83892304	0	83892304	T	C
1	chr1_83909758	0	83909758	C	G
1	chr1_83919964	0	83919964	G	A
1	chr1_83928653	0	83928653	T	C
1	chr1_83930277	0	83930277	T	A
1	chr1_83936835	0	83936835	A	T
1	chr1_83940661	0	83940661	C	A
1	chr1_83941081	0	83941081	T	C
1	chr1_83944308	0	83944308	G	C
1	chr1_83947845	0	83947845	T	C
1	chr1_83952313	0	83952313	T	C
1	chr1_83952950	0	83952950	C	G
1	chr1_83957977	0	83957977	G	C
1	chr1_83958896	0	83958896	G	A
1	chr1_83959737	0	83959737	A	C
1	chr1_83968826	0	83968826	A	G
1	chr1_83974330	0	83974330	C	T
1	chr1_83978388	0	83978388	G	A
1	chr1_83985245	0	83985245	A	G
1	chr1_83992218	0	83992218	G	T
1	chr1_83992608	0	83992608	T	G
1	chr1_84004503	0	84004503	T	A
1	chr1_84011491	0	84011491	C	G
1	chr1_84015275	0	84015275	G	C
1	chr1_84040299	0	84040299	T	C
1	chr1_84047264	0	84047264	G	A
1	chr1_84047318	0	84047318	T	C
1	chr1_84052504	0	84052504	A	G
1	chr1_84053360	0	84053360	A	G
1	chr1_84059062	0	84059062	T	C
1	chr1_84059188	0	84059188	C	T
1	chr1_84071883	0	84071883	T	G
1	chr1_84072528	0	84072528	C	T
1	chr1_84072818	0	84072818	G	A
1	chr1_84072823	0	84072823	G	T
1	chr1_84072848	0	84072848	C	T
1	chr1_84076634	0	84076634	A	G
1	chr1_84085415	0	84085415	A	G
1	chr1_84087807	0	84087807	T	C
1	chr1_84088223	0	84088223	A	G
1	chr1_84097048	0	84097048	T	G
1	chr1_84101613	0	84101613	G	A
1	chr1_84103454	0	84103454	C	T
1	chr1_84114857	0	84114857	T	C
1	chr1_84117774	0	84117774	A	G
1	chr1_84121333	0	84121333	A	G
1	chr1_84123779	0	84123779	A	G
1	chr1_84132264	0	84132264	G	A
1	chr1_84134953	0	84134953	T	G
1	chr1_84142622	0	84142622	T	C
1	chr1_84145485	0	84145485	T	C
1	chr1_84146680	0	84146680	G	A
1	chr1_84154569	0	84154569	G	A
1	chr1_84155877	0	84155877	T	C
1	chr1_84156388	0	84156388	A	G
1	chr1_84159858	0	84159858	A	G
1	chr1_84171368	0	84171368	C	A
1	chr1_84172478	0	84172478	T	C
1	chr1_84172590	0	84172590	C	T
1	chr1_84175204	0	84175204	C	T
1	chr1_84178928	0	84178928	T	C
1	chr1_84182796	0	84182796	G	A
1	chr1_84185084	0	84185084	A	G
1	chr1_84186728	0	84186728	C	T
1	chr1_84187143	0	84187143	G	A
1	chr1_84188790	0	84188790	C	A
1	chr1_84204307	0	84204307	A	G
1	chr1_84209528	0	84209528	G	C
1	chr1_84221587	0	84221587	G	T
1	chr1_84236458	0	84236458	A	G
1	chr1_84238902	0	84238902	T	G
1	chr1_84244247	0	84244247	T	C
1	chr1_84254147	0	84254147	T	C
1	chr1_84254422	0	84254422	C	T
1	chr1_84255318	0	84255318	C	G
1	chr1_84266062	0	84266062	A	G
1	chr1_84272367	0	84272367	G	A
1	chr1_84273589	0	84273589	T	C
1	chr1_84274571	0	84274571	T	G
1	chr1_84286449	0	84286449	C	T
1	chr1_84287742	0	84287742	T	C
1	chr1_84287900	0	84287900	A	G
1	chr1_84288327	0	84288327	C	T
1	chr1_84289508	0	84289508	C	A
1	chr1_84290046	0	84290046	A	T
1	chr1_84292173	0	84292173	C	T
1	chr1_84293451	0	84293451	T	C
1	chr1_84295047	0	84295047	G	A
1	chr1_84295108	0	84295108	T	C
1	chr1_84295850	0	84295850	G	A
1	chr1_84302994	0	84302994	C	T
1	chr1_84309232	0	84309232	C	T
1	chr1_84314718	0	84314718	T	C
1	chr1_84315421	0	84315421	C	T
1	chr1_84323391	0	84323391	A	G
1	chr1_84325147	0	84325147	A	G
1	chr1_84332560	0	84332560	C	A
1	chr1_84342035	0	84342035	T	A
1	chr1_84347999	0	84347999	T	C
1	chr1_84350230	0	84350230	T	A
1	chr1_84365479	0	84365479	G	A
1	chr1_84366418	0	84366418	A	G
1	chr1_84369471	0	84369471	A	G
1	chr1_84371816	0	84371816	C	T
1	chr1_84372318	0	84372318	G	C
1	chr1_84374963	0	84374963	T	C
1	chr1_84375613	0	84375613	T	C
1	chr1_84376349	0	84376349	G	A
1	chr1_84380149	0	84380149	A	G
1	chr1_84381283	0	84381283	A	G
1	chr1_84382587	0	84382587	A	G
1	chr1_84393823	0	84393823	G	A
1	chr1_84395908	0	84395908	C	T
1	chr1_84396128	0	84396128	T	G
1	chr1_84396677	0	84396677	T	C
1	chr1_84411174	0	84411174	C	G
1	chr1_84411729	0	84411729	A	G
1	chr1_84416780	0	84416780	T	G
1	chr1_84431217	0	84431217	A	C
1	chr1_84432594	0	84432594	T	C
1	chr1_84435944	0	84435944	T	C
1	chr1_84439336	0	84439336	G	A
1	chr1_84445075	0	84445075	A	G
1	chr1_84449049	0	84449049	A	G
1	chr1_84450006	0	84450006	A	G
1	chr1_84451304	0	84451304	A	G
1	chr1_84451307	0	84451307	G	A
1	chr1_84463975	0	84463975	C	G
1	chr1_84484127	0	84484127	A	G
1	chr1_84497343	0	84497343	T	C
1	chr1_84505823	0	84505823	T	C
1	chr1_84507754	0	84507754	T	C
1	chr1_84511744	0	84511744	A	G
1	chr1_84512762	0	84512762	T	A
1	chr1_84518570	0	84518570	A	G
1	chr1_84521685	0	84521685	A	G
1	chr1_84523159	0	84523159	C	T
1	chr1_84524065	0	84524065	C	G
1	chr1_84528631	0	84528631	G	A
1	chr1_84535083	0	84535083	T	C
1	chr1_84542296	0	84542296	G	A
1	chr1_84547283	0	84547283	G	A
1	chr1_84547725	0	84547725	T	C
1	chr1_84551426	0	84551426	A	G
1	chr1_84559990	0	84559990	G	A
1	chr1_84560246	0	84560246	T	C
1	chr1_84570639	0	84570639	C	G
1	chr1_84570706	0	84570706	T	C
1	chr1_84571619	0	84571619	T	C
1	chr1_84573220	0	84573220	T	C
1	chr1_84580332	0	84580332	C	T
1	chr1_84585296	0	84585296	G	A
1	chr1_84588772	0	84588772	A	G
1	chr1_84588824	0	84588824	A	C
1	chr1_84589412	0	84589412	T	G
1	chr1_84598984	0	84598984	T	C
1	chr1_84599023	0	84599023	A	T
1	chr1_84599275	0	84599275	T	C
1	chr1_84605232	0	84605232	A	T
1	chr1_84605424	0	84605424	A	G
1	chr1_84607755	0	84607755	C	G
1	chr1_84608264	0	84608264	G	A
1	chr1_84610128	0	84610128	T	G
1	chr1_84613352	0	84613352	G	T
1	chr1_84613464	0	84613464	G	A
1	chr1_84614338	0	84614338	G	T
1	chr1_84616857	0	84616857	C	G
1	chr1_84617736	0	84617736	G	A
1	chr1_84639920	0	84639920	A	G
1	chr1_84640441	0	84640441	A	T
1	chr1_84643170	0	84643170	A	G
1	chr1_84645543	0	84645543	A	G
1	chr1_84646035	0	84646035	G	A
1	chr1_84651766	0	84651766	A	T
1	chr1_84655650	0	84655650	G	A
1	chr1_84661089	0	84661089	G	T
1	chr1_84661184	0	84661184	C	T
1	chr1_84662440	0	84662440	C	T
1	chr1_84682293	0	84682293	A	G
1	chr1_84689449	0	84689449	A	C
1	chr1_84699734	0	84699734	T	C
1	chr1_84708648	0	84708648	C	T
1	chr1_84726302	0	84726302	C	G
1	chr1_84727642	0	84727642	C	G
1	chr1_84729983	0	84729983	A	G
1	chr1_84733307	0	84733307	C	T
1	chr1_84735918	0	84735918	A	G
1	chr1_84736640	0	84736640	C	T
1	chr1_84737077	0	84737077	T	C
1	chr1_84737784	0	84737784	G	A
1	chr1_84740369	0	84740369	A	C
1	chr1_84741863	0	84741863	C	G
1	chr1_84745910	0	84745910	G	A
1	chr1_84750180	0	84750180	T	C
1	chr1_84750363	0	84750363	T	C
1	chr1_84751959	0	84751959	A	G
1	chr1_84758990	0	84758990	T	C
1	chr1_84759142	0	84759142	G	A
1	chr1_84772894	0	84772894	T	C
1	chr1_84776711	0	84776711	A	G
1	chr1_84792246	0	84792246	C	T
1	chr1_84804026	0	84804026	A	G
1	chr1_84806736	0	84806736	C	G
1	chr1_84807116	0	84807116	G	A
1	chr1_84807687	0	84807687	G	A
1	chr1_84809232	0	84809232	G	T
1	chr1_84809751	0	84809751	T	C
1	chr1_84810078	0	84810078	T	C
1	chr1_84812243	0	84812243	T	G
1	chr1_84815745	0	84815745	C	T
1	chr1_84817400	0	84817400	T	C
1	chr1_84817805	0	84817805	T	G
1	chr1_84822702	0	84822702	A	G
1	chr1_84824301	0	84824301	G	A
1	chr1_84826150	0	84826150	T	C
1	chr1_84826626	0	84826626	T	C
1	chr1_84828857	0	84828857	G	A
1	chr1_84830793	0	84830793	A	G
1	chr1_84838094	0	84838094	G	A
1	chr1_84845511	0	84845511	A	T
1	chr1_84849082	0	84849082	A	G
1	chr1_84851494	0	84851494	T	C
1	chr1_84851945	0	84851945	A	G
1	chr1_84852109	0	84852109	T	C
1	chr1_84853498	0	84853498	T	C
1	chr1_84857951	0	84857951	T	C
1	chr1_84866944	0	84866944	G	T
1	chr1_84870286	0	84870286	G	A
1	chr1_84876765	0	84876765	T	A
1	chr1_84895053	0	84895053	A	G
1	chr1_84895503	0	84895503	A	G
1	chr1_84896378	0	84896378	A	G
1	chr1_84898184	0	84898184	C	A
1	chr1_84898188	0	84898188	C	G
1	chr1_84900450	0	84900450	G	A
1	chr1_84901881	0	84901881	A	G
1	chr1_84911203	0	84911203	G	A
1	chr1_84914965	0	84914965	G	A
1	chr1_84916969	0	84916969	T	C
1	chr1_84925842	0	84925842	T	C
1	chr1_84936351	0	84936351	C	T
1	chr1_84939084	0	84939084	C	A
1	chr1_84941225	0	84941225	T	C
1	chr1_84948364	0	84948364	A	T
1	chr1_84948972	0	84948972	C	T
1	chr1_84951376	0	84951376	C	T
1	chr1_84955766	0	84955766	T	C
1	chr1_84969148	0	84969148	C	T
1	chr1_84969966	0	84969966	T	C
1	chr1_84971069	0	84971069	A	C
1	chr1_84979004	0	84979004	C	T
1	chr1_84994520	0	84994520	A	T
1	chr1_84995512	0	84995512	T	C
1	chr1_85003064	0	85003064	T	C
1	chr1_85006327	0	85006327	A	G
1	chr1_85015307	0	85015307	T	C
1	chr1_85016194	0	85016194	A	G
1	chr1_85018862	0	85018862	C	T
1	chr1_85045080	0	85045080	T	C
1	chr1_85061441	0	85061441	A	G
1	chr1_85063164	0	85063164	G	A
1	chr1_85072585	0	85072585	T	C
1	chr1_85073060	0	85073060	A	C
1	chr1_85078319	0	85078319	G	A
1	chr1_85081628	0	85081628	T	C
1	chr1_85088246	0	85088246	C	T
1	chr1_85091551	0	85091551	T	C
1	chr1_85098262	0	85098262	G	A
1	chr1_85105504	0	85105504	T	C
1	chr1_85106416	0	85106416	T	C
1	chr1_85107392	0	85107392	A	G
1	chr1_85115356	0	85115356	T	C
1	chr1_85115565	0	85115565	A	G
1	chr1_85122594	0	85122594	A	C
1	chr1_85123213	0	85123213	C	T
1	chr1_85134956	0	85134956	T	C
1	chr1_85143623	0	85143623	C	G
1	chr1_85143674	0	85143674	A	T
1	chr1_85147679	0	85147679	T	C
1	chr1_85150864	0	85150864	T	C
1	chr1_85155843	0	85155843	A	G
1	chr1_85156579	0	85156579	A	G
1	chr1_85160317	0	85160317	C	T
1	chr1_85170047	0	85170047	G	A
1	chr1_85178710	0	85178710	A	G
1	chr1_85179339	0	85179339	A	G
1	chr1_85182006	0	85182006	A	G
1	chr1_85182060	0	85182060	C	T
1	chr1_85185490	0	85185490	A	T
1	chr1_85188288	0	85188288	C	A
1	chr1_85189147	0	85189147	A	G
1	chr1_85189473	0	85189473	C	G
1	chr1_85191921	0	85191921	A	T
1	chr1_85192404	0	85192404	C	T
1	chr1_85199093	0	85199093	A	C
1	chr1_85211720	0	85211720	C	T
1	chr1_85214061	0	85214061	G	A
1	chr1_85215702	0	85215702	G	T
1	chr1_85229490	0	85229490	A	G
1	chr1_85229895	0	85229895	G	A
1	chr1_85235099	0	85235099	A	G
1	chr1_85239011	0	85239011	C	A
1	chr1_85243966	0	85243966	A	C
1	chr1_85246519	0	85246519	C	T
1	chr1_85250194	0	85250194	A	G
1	chr1_85264207	0	85264207	A	G
1	chr1_85264581	0	85264581	C	T
1	chr1_85268691	0	85268691	C	T
1	chr1_85276115	0	85276115	G	C
1	chr1_85278367	0	85278367	A	C
1	chr1_85279535	0	85279535	T	C
1	chr1_85280051	0	85280051	A	G
1	chr1_85284608	0	85284608	T	C
1	chr1_85285862	0	85285862	T	C
1	chr1_85289048	0	85289048	T	C
1	chr1_85292851	0	85292851	G	A
1	chr1_85295891	0	85295891	C	T
1	chr1_85302912	0	85302912	A	G
1	chr1_85307327	0	85307327	G	A
1	chr1_85311521	0	85311521	A	C
1	chr1_85312921	0	85312921	T	C
1	chr1_85318293	0	85318293	T	G
1	chr1_85321082	0	85321082	T	C
1	chr1_85321954	0	85321954	T	C
1	chr1_85325078	0	85325078	T	C
1	chr1_85327843	0	85327843	C	T
1	chr1_85344877	0	85344877	G	C
1	chr1_85344885	0	85344885	G	C
1	chr1_85348821	0	85348821	T	C
1	chr1_85359801	0	85359801	G	C
1	chr1_85360702	0	85360702	T	C
1	chr1_85366067	0	85366067	T	C
1	chr1_85369991	0	85369991	A	G
1	chr1_85370415	0	85370415	G	A
1	chr1_85371924	0	85371924	G	A
1	chr1_85376309	0	85376309	C	T
1	chr1_85377840	0	85377840	A	G
1	chr1_85380681	0	85380681	G	A
1	chr1_85382100	0	85382100	C	G
1	chr1_85384491	0	85384491	T	C
1	chr1_85386481	0	85386481	A	G
1	chr1_85386540	0	85386540	A	G
1	chr1_85388226	0	85388226	T	C
1	chr1_85398180	0	85398180	C	G
1	chr1_85400942	0	85400942	G	A
1	chr1_85401067	0	85401067	T	C
1	chr1_85401422	0	85401422	A	G
1	chr1_85405373	0	85405373	G	A
1	chr1_85411544	0	85411544	C	G
1	chr1_85423367	0	85423367	C	T
1	chr1_85433317	0	85433317	T	G
1	chr1_85437154	0	85437154	C	T
1	chr1_85438013	0	85438013	A	G
1	chr1_85439718	0	85439718	A	G
1	chr1_85439927	0	85439927	C	T
1	chr1_85447473	0	85447473	A	G
1	chr1_85449863	0	85449863	T	A
1	chr1_85450120	0	85450120	C	G
1	chr1_85456645	0	85456645	T	C
1	chr1_85459777	0	85459777	T	C
1	chr1_85466726	0	85466726	G	A
1	chr1_85468956	0	85468956	T	C
1	chr1_85471597	0	85471597	A	C
1	chr1_85473247	0	85473247	C	T
1	chr1_85474043	0	85474043	C	T
1	chr1_85478142	0	85478142	A	C
1	chr1_85481680	0	85481680	A	G
1	chr1_85482039	0	85482039	T	C
1	chr1_85483297	0	85483297	G	C
1	chr1_85489625	0	85489625	G	A
1	chr1_85494165	0	85494165	A	G
1	chr1_85496781	0	85496781	G	A
1	chr1_85501188	0	85501188	C	T
1	chr1_85505465	0	85505465	A	T
1	chr1_85508420	0	85508420	C	A
1	chr1_85516596	0	85516596	A	T
1	chr1_85517068	0	85517068	C	T
1	chr1_85518287	0	85518287	G	T
1	chr1_85518931	0	85518931	A	G
1	chr1_85523585	0	85523585	G	A
1	chr1_85527530	0	85527530	A	G
1	chr1_85528673	0	85528673	A	G
1	chr1_85534220	0	85534220	T	C
1	chr1_85538364	0	85538364	C	T
1	chr1_85541651	0	85541651	T	C
1	chr1_85543904	0	85543904	G	A
1	chr1_85547668	0	85547668	A	G
1	chr1_85554133	0	85554133	A	C
1	chr1_85571096	0	85571096	A	G
1	chr1_85578032	0	85578032	A	G
1	chr1_85579259	0	85579259	T	A
1	chr1_85580479	0	85580479	G	A
1	chr1_85586534	0	85586534	T	C
1	chr1_85603826	0	85603826	C	T
1	chr1_85606127	0	85606127	A	T
1	chr1_85609338	0	85609338	T	C
1	chr1_85613998	0	85613998	G	A
1	chr1_85630416	0	85630416	C	A
1	chr1_85631689	0	85631689	A	G
1	chr1_85633002	0	85633002	C	T
1	chr1_85635818	0	85635818	C	G
1	chr1_85638691	0	85638691	A	G
1	chr1_85639633	0	85639633	C	T
1	chr1_85641967	0	85641967	T	C
1	chr1_85642635	0	85642635	A	G
1	chr1_85644044	0	85644044	T	C
1	chr1_85651487	0	85651487	C	T
1	chr1_85660710	0	85660710	A	G
1	chr1_85661375	0	85661375	C	T
1	chr1_85661425	0	85661425	C	T
1	chr1_85663285	0	85663285	C	A
1	chr1_85666944	0	85666944	G	A
1	chr1_85668962	0	85668962	A	G
1	chr1_85670067	0	85670067	C	A
1	chr1_85688638	0	85688638	G	C
1	chr1_85690395	0	85690395	G	A
1	chr1_85696982	0	85696982	T	C
1	chr1_85699993	0	85699993	A	C
1	chr1_85707128	0	85707128	G	A
1	chr1_85709557	0	85709557	G	A
1	chr1_85715931	0	85715931	C	T
1	chr1_85717542	0	85717542	T	C
1	chr1_85722560	0	85722560	A	C
1	chr1_85727929	0	85727929	C	T
1	chr1_85730242	0	85730242	C	A
1	chr1_85734583	0	85734583	T	C
1	chr1_85739162	0	85739162	C	G
1	chr1_85739369	0	85739369	C	T
1	chr1_85745080	0	85745080	C	G
1	chr1_85752424	0	85752424	G	A
1	chr1_85755944	0	85755944	A	G
1	chr1_85761520	0	85761520	G	A
1	chr1_85762316	0	85762316	G	A
1	chr1_85775147	0	85775147	A	G
1	chr1_85779166	0	85779166	A	G
1	chr1_85799111	0	85799111	A	G
1	chr1_85805133	0	85805133	A	G
1	chr1_85810878	0	85810878	C	T
1	chr1_85813669	0	85813669	C	A
1	chr1_85813876	0	85813876	C	T
1	chr1_85821961	0	85821961	T	C
1	chr1_85825516	0	85825516	A	G
1	chr1_85831163	0	85831163	A	G
1	chr1_85834040	0	85834040	A	G
1	chr1_85835462	0	85835462	A	G
1	chr1_85837948	0	85837948	A	G
1	chr1_85842132	0	85842132	G	A
1	chr1_85845138	0	85845138	G	A
1	chr1_85848155	0	85848155	A	G
1	chr1_85859833	0	85859833	C	T
1	chr1_85860253	0	85860253	G	C
1	chr1_85864650	0	85864650	A	G
1	chr1_85866313	0	85866313	T	C
1	chr1_85869741	0	85869741	T	C
1	chr1_85873230	0	85873230	C	G
1	chr1_85874398	0	85874398	G	A
1	chr1_85882480	0	85882480	G	A
1	chr1_85883352	0	85883352	T	C
1	chr1_85885735	0	85885735	T	C
1	chr1_85886678	0	85886678	C	T
1	chr1_85890276	0	85890276	G	A
1	chr1_85893947	0	85893947	G	A
1	chr1_85895458	0	85895458	G	A
1	chr1_85909081	0	85909081	A	G
1	chr1_85912027	0	85912027	T	C
1	chr1_85919934	0	85919934	C	G
1	chr1_85921740	0	85921740	A	C
1	chr1_85921793	0	85921793	G	A
1	chr1_85921992	0	85921992	G	C
1	chr1_85925951	0	85925951	A	G
1	chr1_85930050	0	85930050	A	G
1	chr1_85935666	0	85935666	G	T
1	chr1_85942926	0	85942926	T	C
1	chr1_85943155	0	85943155	G	C
1	chr1_85946474	0	85946474	G	A
1	chr1_85948440	0	85948440	T	G
1	chr1_85950007	0	85950007	G	A
1	chr1_85952975	0	85952975	C	G
1	chr1_85958140	0	85958140	T	A
1	chr1_85960294	0	85960294	T	A
1	chr1_85960628	0	85960628	T	C
1	chr1_85965036	0	85965036	A	G
1	chr1_85968114	0	85968114	A	G
1	chr1_85968482	0	85968482	T	A
1	chr1_85968727	0	85968727	A	G
1	chr1_85975599	0	85975599	A	G
1	chr1_85979324	0	85979324	C	T
1	chr1_85986390	0	85986390	T	C
1	chr1_85987974	0	85987974	C	A
1	chr1_85989133	0	85989133	G	A
1	chr1_85989922	0	85989922	C	T
1	chr1_85993035	0	85993035	A	G
1	chr1_85993684	0	85993684	C	T
1	chr1_85999970	0	85999970	A	T
1	chr1_86008575	0	86008575	A	T
1	chr1_86018190	0	86018190	A	G
1	chr1_86021187	0	86021187	C	A
1	chr1_86030127	0	86030127	C	G
1	chr1_86031837	0	86031837	A	T
1	chr1_86034405	0	86034405	G	A
1	chr1_86034449	0	86034449	C	T
1	chr1_86034567	0	86034567	A	G
1	chr1_86035229	0	86035229	A	G
1	chr1_86037911	0	86037911	A	G
1	chr1_86039330	0	86039330	G	A
1	chr1_86047144	0	86047144	T	C
1	chr1_86052942	0	86052942	C	T
1	chr1_86053962	0	86053962	A	G
1	chr1_86057677	0	86057677	A	G
1	chr1_86057941	0	86057941	A	G
1	chr1_86075663	0	86075663	T	C
1	chr1_86075758	0	86075758	A	G
1	chr1_86080550	0	86080550	G	A
1	chr1_86082016	0	86082016	T	C
1	chr1_86082586	0	86082586	C	T
1	chr1_86082848	0	86082848	C	T
1	chr1_86086845	0	86086845	C	G
1	chr1_86087586	0	86087586	A	G
1	chr1_86087696	0	86087696	C	T
1	chr1_86088106	0	86088106	C	G
1	chr1_86092408	0	86092408	T	C
1	chr1_86095796	0	86095796	T	C
1	chr1_86101335	0	86101335	A	G
1	chr1_86116811	0	86116811	G	A
1	chr1_86127250	0	86127250	C	T
1	chr1_86133740	0	86133740	G	T
1	chr1_86140105	0	86140105	A	G
1	chr1_86147645	0	86147645	A	G
1	chr1_86167228	0	86167228	C	T
1	chr1_86185681	0	86185681	G	T
1	chr1_86187056	0	86187056	G	A
1	chr1_86192442	0	86192442	A	G
1	chr1_86194422	0	86194422	A	T
1	chr1_86204931	0	86204931	T	C
1	chr1_86206573	0	86206573	T	G
1	chr1_86208695	0	86208695	A	G
1	chr1_86212904	0	86212904	A	T
1	chr1_86213468	0	86213468	G	A
1	chr1_86220710	0	86220710	G	A
1	chr1_86221627	0	86221627	C	T
1	chr1_86224687	0	86224687	A	C
1	chr1_86230165	0	86230165	C	T
1	chr1_86230674	0	86230674	A	G
1	chr1_86247511	0	86247511	G	A
1	chr1_86261339	0	86261339	A	T
1	chr1_86264774	0	86264774	A	G
1	chr1_86265458	0	86265458	T	C
1	chr1_86265465	0	86265465	C	G
1	chr1_86265800	0	86265800	G	A
1	chr1_86270786	0	86270786	G	A
1	chr1_86273096	0	86273096	T	C
1	chr1_86278251	0	86278251	A	G
1	chr1_86280909	0	86280909	A	C
1	chr1_86284692	0	86284692	G	T
1	chr1_86311397	0	86311397	G	A
1	chr1_86322994	0	86322994	C	T
1	chr1_86323071	0	86323071	C	T
1	chr1_86326936	0	86326936	G	T
1	chr1_86340352	0	86340352	T	C
1	chr1_86362957	0	86362957	G	A
1	chr1_86367866	0	86367866	T	C
1	chr1_86373719	0	86373719	C	T
1	chr1_86392139	0	86392139	A	C
1	chr1_86396906	0	86396906	T	G
1	chr1_86402671	0	86402671	G	A
1	chr1_86410412	0	86410412	A	G
1	chr1_86410490	0	86410490	T	C
1	chr1_86414208	0	86414208	A	G
1	chr1_86414291	0	86414291	C	T
1	chr1_86414524	0	86414524	C	T
1	chr1_86441850	0	86441850	G	A
1	chr1_86450344	0	86450344	A	G
1	chr1_86450571	0	86450571	T	G
1	chr1_86454928	0	86454928	A	G
1	chr1_86463969	0	86463969	A	G
1	chr1_86472165	0	86472165	T	C
1	chr1_86488316	0	86488316	T	C
1	chr1_86489539	0	86489539	T	G
1	chr1_86496643	0	86496643	C	T
1	chr1_86497196	0	86497196	G	T
1	chr1_86499354	0	86499354	A	G
1	chr1_86499753	0	86499753	A	C
1	chr1_86504327	0	86504327	A	G
1	chr1_86520581	0	86520581	C	G
1	chr1_86526868	0	86526868	A	G
1	chr1_86535403	0	86535403	G	T
1	chr1_86550803	0	86550803	T	C
1	chr1_86557201	0	86557201	T	C
1	chr1_86558115	0	86558115	A	G
1	chr1_86561345	0	86561345	G	A
1	chr1_86563662	0	86563662	C	T
1	chr1_86565302	0	86565302	C	T
1	chr1_86566252	0	86566252	G	A
1	chr1_86567968	0	86567968	A	G
1	chr1_86570938	0	86570938	C	G
1	chr1_86582886	0	86582886	C	G
1	chr1_86584505	0	86584505	T	C
1	chr1_86593501	0	86593501	G	T
1	chr1_86595815	0	86595815	T	C
1	chr1_86597152	0	86597152	T	C
1	chr1_86600198	0	86600198	G	A
1	chr1_86602696	0	86602696	C	T
1	chr1_86607066	0	86607066	C	T
1	chr1_86610211	0	86610211	A	G
1	chr1_86613855	0	86613855	A	G
1	chr1_86621520	0	86621520	T	C
1	chr1_86628902	0	86628902	G	A
1	chr1_86632633	0	86632633	A	G
1	chr1_86643018	0	86643018	G	C
1	chr1_86649570	0	86649570	C	T
1	chr1_86661532	0	86661532	C	A
1	chr1_86665484	0	86665484	G	A
1	chr1_86668821	0	86668821	G	A
1	chr1_86669399	0	86669399	C	T
1	chr1_86684017	0	86684017	T	C
1	chr1_86684222	0	86684222	C	T
1	chr1_86687415	0	86687415	T	C
1	chr1_86695850	0	86695850	G	C
1	chr1_86705340	0	86705340	G	T
1	chr1_86708413	0	86708413	G	A
1	chr1_86721700	0	86721700	T	C
1	chr1_86722014	0	86722014	T	C
1	chr1_86722041	0	86722041	T	C
1	chr1_86722256	0	86722256	T	C
1	chr1_86724297	0	86724297	T	C
1	chr1_86725695	0	86725695	T	C
1	chr1_86726872	0	86726872	T	C
1	chr1_86728536	0	86728536	A	T
1	chr1_86732192	0	86732192	T	C
1	chr1_86734818	0	86734818	G	A
1	chr1_86741891	0	86741891	C	T
1	chr1_86744487	0	86744487	A	G
1	chr1_86745350	0	86745350	A	C
1	chr1_86759631	0	86759631	T	C
1	chr1_86761424	0	86761424	C	A
1	chr1_86771030	0	86771030	G	A
1	chr1_86773052	0	86773052	G	A
1	chr1_86783870	0	86783870	T	C
1	chr1_86802029	0	86802029	A	G
1	chr1_86804912	0	86804912	A	G
1	chr1_86805677	0	86805677	C	G
1	chr1_86809411	0	86809411	G	T
1	chr1_86809779	0	86809779	T	C
1	chr1_86814894	0	86814894	A	G
1	chr1_86817703	0	86817703	A	G
1	chr1_86818840	0	86818840	C	T
1	chr1_86819565	0	86819565	T	C
1	chr1_86819808	0	86819808	C	T
1	chr1_86821907	0	86821907	G	C
1	chr1_86822679	0	86822679	G	A
1	chr1_86833128	0	86833128	G	C
1	chr1_86833271	0	86833271	T	C
1	chr1_86839038	0	86839038	A	G
1	chr1_86846659	0	86846659	A	G
1	chr1_86850028	0	86850028	A	G
1	chr1_86859362	0	86859362	C	T
1	chr1_86861277	0	86861277	T	C
1	chr1_86868635	0	86868635	G	T
1	chr1_86874636	0	86874636	G	A
1	chr1_86878254	0	86878254	T	A
1	chr1_86879045	0	86879045	C	G
1	chr1_86881197	0	86881197	C	T
1	chr1_86882943	0	86882943	G	A
1	chr1_86886203	0	86886203	A	G
1	chr1_86886652	0	86886652	C	T
1	chr1_86914752	0	86914752	C	T
1	chr1_86924441	0	86924441	G	T
1	chr1_86929855	0	86929855	T	C
1	chr1_86932800	0	86932800	G	A
1	chr1_86936199	0	86936199	T	C
1	chr1_86936768	0	86936768	T	C
1	chr1_86942016	0	86942016	G	A
1	chr1_86943251	0	86943251	T	C
1	chr1_86945513	0	86945513	T	G
1	chr1_86956151	0	86956151	C	T
1	chr1_86962535	0	86962535	C	T
1	chr1_86964137	0	86964137	G	T
1	chr1_86969795	0	86969795	T	C
1	chr1_86979911	0	86979911	C	A
1	chr1_86980039	0	86980039	G	C
1	chr1_86984462	0	86984462	A	G
1	chr1_86987243	0	86987243	C	T
1	chr1_86989080	0	86989080	T	A
1	chr1_86989541	0	86989541	T	C
1	chr1_86996055	0	86996055	G	A
1	chr1_86997775	0	86997775	G	A
1	chr1_87009577	0	87009577	C	T
1	chr1_87011359	0	87011359	C	T
1	chr1_87018276	0	87018276	T	C
1	chr1_87020658	0	87020658	T	C
1	chr1_87021697	0	87021697	C	T
1	chr1_87023556	0	87023556	C	T
1	chr1_87029364	0	87029364	C	T
1	chr1_87034414	0	87034414	C	A
1	chr1_87037067	0	87037067	G	A
1	chr1_87040583	0	87040583	T	G
1	chr1_87044187	0	87044187	A	T
1	chr1_87049643	0	87049643	C	T
1	chr1_87055598	0	87055598	G	C
1	chr1_87057027	0	87057027	G	A
1	chr1_87057168	0	87057168	T	C
1	chr1_87059728	0	87059728	A	G
1	chr1_87059936	0	87059936	T	A
1	chr1_87063633	0	87063633	A	G
1	chr1_87065420	0	87065420	T	C
1	chr1_87069122	0	87069122	G	A
1	chr1_87069390	0	87069390	T	C
1	chr1_87073662	0	87073662	G	A
1	chr1_87080573	0	87080573	C	T
1	chr1_87085402	0	87085402	T	C
1	chr1_87086279	0	87086279	T	C
1	chr1_87111922	0	87111922	G	T
1	chr1_87113418	0	87113418	G	C
1	chr1_87114774	0	87114774	C	T
1	chr1_87116163	0	87116163	A	G
1	chr1_87117344	0	87117344	T	C
1	chr1_87118525	0	87118525	G	T
1	chr1_87119523	0	87119523	A	G
1	chr1_87127746	0	87127746	A	C
1	chr1_87131669	0	87131669	A	G
1	chr1_87142031	0	87142031	T	C
1	chr1_87145295	0	87145295	C	T
1	chr1_87146766	0	87146766	C	T
1	chr1_87147171	0	87147171	A	G
1	chr1_87153174	0	87153174	G	T
1	chr1_87155147	0	87155147	A	G
1	chr1_87166542	0	87166542	T	G
1	chr1_87175609	0	87175609	C	T
1	chr1_87177749	0	87177749	T	C
1	chr1_87178766	0	87178766	A	C
1	chr1_87191769	0	87191769	T	G
1	chr1_87192551	0	87192551	C	G
1	chr1_87197502	0	87197502	T	C
1	chr1_87218943	0	87218943	A	G
1	chr1_87231938	0	87231938	C	A
1	chr1_87237754	0	87237754	T	C
1	chr1_87238849	0	87238849	T	C
1	chr1_87243914	0	87243914	T	G
1	chr1_87246330	0	87246330	T	A
1	chr1_87259093	0	87259093	T	C
1	chr1_87267590	0	87267590	A	T
1	chr1_87269068	0	87269068	C	G
1	chr1_87272668	0	87272668	A	G
1	chr1_87273362	0	87273362	A	G
1	chr1_87277163	0	87277163	A	G
1	chr1_87278188	0	87278188	T	C
1	chr1_87279966	0	87279966	G	C
1	chr1_87283428	0	87283428	T	C
1	chr1_87288529	0	87288529	T	C
1	chr1_87288794	0	87288794	A	G
1	chr1_87290588	0	87290588	C	T
1	chr1_87292979	0	87292979	G	C
1	chr1_87293524	0	87293524	C	T
1	chr1_87297083	0	87297083	C	T
1	chr1_87299135	0	87299135	C	T
1	chr1_87302811	0	87302811	A	G
1	chr1_87305378	0	87305378	G	A
1	chr1_87319464	0	87319464	T	A
1	chr1_87326880	0	87326880	A	G
1	chr1_87330430	0	87330430	T	C
1	chr1_87332069	0	87332069	C	T
1	chr1_87332431	0	87332431	G	A
1	chr1_87335406	0	87335406	T	C
1	chr1_87337306	0	87337306	T	C
1	chr1_87347517	0	87347517	T	C
1	chr1_87370159	0	87370159	T	C
1	chr1_87394415	0	87394415	C	G
1	chr1_87407048	0	87407048	C	A
1	chr1_87413347	0	87413347	T	C
1	chr1_87416847	0	87416847	C	T
1	chr1_87428610	0	87428610	A	T
1	chr1_87442579	0	87442579	C	T
1	chr1_87445171	0	87445171	T	C
1	chr1_87447644	0	87447644	C	T
1	chr1_87448754	0	87448754	G	T
1	chr1_87461836	0	87461836	T	G
1	chr1_87466368	0	87466368	G	C
1	chr1_87472235	0	87472235	G	A
1	chr1_87472457	0	87472457	T	C
1	chr1_87474391	0	87474391	C	T
1	chr1_87477189	0	87477189	A	G
1	chr1_87480991	0	87480991	A	T
1	chr1_87483852	0	87483852	C	G
1	chr1_87487578	0	87487578	T	C
1	chr1_87489484	0	87489484	T	C
1	chr1_87490228	0	87490228	C	T
1	chr1_87507300	0	87507300	A	T
1	chr1_87510588	0	87510588	T	C
1	chr1_87510865	0	87510865	C	G
1	chr1_87512398	0	87512398	A	T
1	chr1_87535621	0	87535621	A	T
1	chr1_87544069	0	87544069	C	T
1	chr1_87546073	0	87546073	C	T
1	chr1_87546993	0	87546993	A	G
1	chr1_87549080	0	87549080	A	G
1	chr1_87549871	0	87549871	C	T
1	chr1_87549981	0	87549981	G	A
1	chr1_87550889	0	87550889	T	C
1	chr1_87551121	0	87551121	C	T
1	chr1_87552137	0	87552137	G	A
1	chr1_87556289	0	87556289	A	G
1	chr1_87570452	0	87570452	A	G
1	chr1_87577352	0	87577352	C	T
1	chr1_87583168	0	87583168	A	G
1	chr1_87583564	0	87583564	G	A
1	chr1_87593813	0	87593813	G	A
1	chr1_87598712	0	87598712	T	C
1	chr1_87600838	0	87600838	T	C
1	chr1_87603726	0	87603726	A	T
1	chr1_87603877	0	87603877	C	T
1	chr1_87604010	0	87604010	A	G
1	chr1_87609994	0	87609994	T	G
1	chr1_87612987	0	87612987	T	C
1	chr1_87616519	0	87616519	C	G
1	chr1_87619904	0	87619904	G	A
1	chr1_87621065	0	87621065	C	T
1	chr1_87623887	0	87623887	C	A
1	chr1_87624474	0	87624474	A	G
1	chr1_87629908	0	87629908	G	A
1	chr1_87635238	0	87635238	C	A
1	chr1_87636150	0	87636150	C	A
1	chr1_87637206	0	87637206	G	A
1	chr1_87640588	0	87640588	A	G
1	chr1_87641524	0	87641524	A	G
1	chr1_87645647	0	87645647	A	G
1	chr1_87646783	0	87646783	C	A
1	chr1_87647176	0	87647176	G	A
1	chr1_87651784	0	87651784	A	G
1	chr1_87666014	0	87666014	A	G
1	chr1_87666553	0	87666553	A	G
1	chr1_87674555	0	87674555	G	T
1	chr1_87677025	0	87677025	T	C
1	chr1_87684106	0	87684106	G	T
1	chr1_87688912	0	87688912	G	C
1	chr1_87690730	0	87690730	G	C
1	chr1_87691068	0	87691068	G	C
1	chr1_87692898	0	87692898	T	G
1	chr1_87698544	0	87698544	A	G
1	chr1_87701387	0	87701387	A	G
1	chr1_87704118	0	87704118	G	A
1	chr1_87709080	0	87709080	C	T
1	chr1_87717220	0	87717220	G	A
1	chr1_87721707	0	87721707	T	C
1	chr1_87729078	0	87729078	T	C
1	chr1_87733500	0	87733500	C	T
1	chr1_87744675	0	87744675	A	G
1	chr1_87746464	0	87746464	T	C
1	chr1_87751951	0	87751951	C	A
1	chr1_87754354	0	87754354	T	G
1	chr1_87761028	0	87761028	C	G
1	chr1_87761376	0	87761376	G	T
1	chr1_87764682	0	87764682	T	C
1	chr1_87768061	0	87768061	C	T
1	chr1_87768778	0	87768778	G	T
1	chr1_87772346	0	87772346	C	T
1	chr1_87780099	0	87780099	A	C
1	chr1_87780320	0	87780320	C	A
1	chr1_87782409	0	87782409	T	C
1	chr1_87783660	0	87783660	C	T
1	chr1_87794977	0	87794977	T	C
1	chr1_87797167	0	87797167	A	G
1	chr1_87803217	0	87803217	T	C
1	chr1_87805265	0	87805265	A	C
1	chr1_87812098	0	87812098	T	C
1	chr1_87813840	0	87813840	A	C
1	chr1_87819929	0	87819929	A	G
1	chr1_87823275	0	87823275	A	G
1	chr1_87836650	0	87836650	G	C
1	chr1_87836831	0	87836831	C	G
1	chr1_87837490	0	87837490	G	C
1	chr1_87849314	0	87849314	A	C
1	chr1_87862831	0	87862831	T	C
1	chr1_87866463	0	87866463	C	T
1	chr1_87871841	0	87871841	C	T
1	chr1_87872370	0	87872370	G	A
1	chr1_87874692	0	87874692	G	A
1	chr1_87875979	0	87875979	T	G
1	chr1_87877679	0	87877679	G	A
1	chr1_87883613	0	87883613	T	C
1	chr1_87889129	0	87889129	C	T
1	chr1_87890754	0	87890754	G	T
1	chr1_87901625	0	87901625	A	G
1	chr1_87903126	0	87903126	T	G
1	chr1_87903168	0	87903168	A	C
1	chr1_87903326	0	87903326	T	G
1	chr1_87905418	0	87905418	G	A
1	chr1_87907025	0	87907025	T	C
1	chr1_87917280	0	87917280	G	A
1	chr1_87928026	0	87928026	G	A
1	chr1_87931982	0	87931982	T	C
1	chr1_87935045	0	87935045	A	G
1	chr1_87935080	0	87935080	G	T
1	chr1_87940691	0	87940691	G	A
1	chr1_87946984	0	87946984	A	G
1	chr1_87951894	0	87951894	C	T
1	chr1_87954957	0	87954957	G	A
1	chr1_87956160	0	87956160	A	G
1	chr1_87959363	0	87959363	G	A
1	chr1_87959386	0	87959386	G	T
1	chr1_87979633	0	87979633	T	C
1	chr1_87989822	0	87989822	A	C
1	chr1_87990156	0	87990156	T	C
1	chr1_87990420	0	87990420	G	C
1	chr1_88007499	0	88007499	C	T
1	chr1_88015035	0	88015035	T	C
1	chr1_88021574	0	88021574	A	T
1	chr1_88022990	0	88022990	C	T
1	chr1_88028456	0	88028456	G	T
1	chr1_88029904	0	88029904	T	C
1	chr1_88031555	0	88031555	A	G
1	chr1_88031753	0	88031753	T	G
1	chr1_88032849	0	88032849	T	C
1	chr1_88037222	0	88037222	A	T
1	chr1_88038424	0	88038424	T	C
1	chr1_88039934	0	88039934	G	A
1	chr1_88041936	0	88041936	C	T
1	chr1_88044313	0	88044313	G	A
1	chr1_88053745	0	88053745	T	C
1	chr1_88064211	0	88064211	T	C
1	chr1_88067026	0	88067026	A	G
1	chr1_88098206	0	88098206	G	T
1	chr1_88101717	0	88101717	C	G
1	chr1_88115012	0	88115012	G	C
1	chr1_88115125	0	88115125	G	A
1	chr1_88121545	0	88121545	T	C
1	chr1_88147852	0	88147852	T	C
1	chr1_88148436	0	88148436	T	C
1	chr1_88151587	0	88151587	A	C
1	chr1_88161499	0	88161499	C	G
1	chr1_88180130	0	88180130	A	G
1	chr1_88182295	0	88182295	G	A
1	chr1_88187128	0	88187128	T	G
1	chr1_88215392	0	88215392	G	A
1	chr1_88218350	0	88218350	G	A
1	chr1_88220537	0	88220537	T	G
1	chr1_88233107	0	88233107	C	G
1	chr1_88236145	0	88236145	G	A
1	chr1_88243521	0	88243521	A	G
1	chr1_88245429	0	88245429	T	A
1	chr1_88265419	0	88265419	G	A
1	chr1_88276564	0	88276564	A	T
1	chr1_88279736	0	88279736	T	A
1	chr1_88281719	0	88281719	A	T
1	chr1_88289070	0	88289070	A	G
1	chr1_88300853	0	88300853	T	C
1	chr1_88322747	0	88322747	C	T
1	chr1_88324454	0	88324454	G	A
1	chr1_88328056	0	88328056	T	C
1	chr1_88329066	0	88329066	G	A
1	chr1_88331731	0	88331731	C	T
1	chr1_88333119	0	88333119	T	C
1	chr1_88338568	0	88338568	A	C
1	chr1_88343538	0	88343538	A	G
1	chr1_88347184	0	88347184	A	G
1	chr1_88357433	0	88357433	G	T
1	chr1_88358188	0	88358188	A	C
1	chr1_88360243	0	88360243	C	T
1	chr1_88362697	0	88362697	A	C
1	chr1_88363313	0	88363313	G	A
1	chr1_88380156	0	88380156	G	T
1	chr1_88388745	0	88388745	A	G
1	chr1_88394699	0	88394699	A	G
1	chr1_88413688	0	88413688	G	C
1	chr1_88415413	0	88415413	T	C
1	chr1_88415891	0	88415891	A	G
1	chr1_88417110	0	88417110	T	C
1	chr1_88418423	0	88418423	C	T
1	chr1_88421943	0	88421943	C	A
1	chr1_88423329	0	88423329	T	C
1	chr1_88427819	0	88427819	T	C
1	chr1_88433210	0	88433210	T	C
1	chr1_88437252	0	88437252	G	A
1	chr1_88437834	0	88437834	G	A
1	chr1_88438191	0	88438191	A	G
1	chr1_88452073	0	88452073	A	G
1	chr1_88454158	0	88454158	T	C
1	chr1_88460662	0	88460662	A	G
1	chr1_88465578	0	88465578	G	C
1	chr1_88473346	0	88473346	T	C
1	chr1_88486406	0	88486406	T	C
1	chr1_88486627	0	88486627	A	G
1	chr1_88487432	0	88487432	A	G
1	chr1_88489001	0	88489001	T	C
1	chr1_88494527	0	88494527	A	G
1	chr1_88503096	0	88503096	T	C
1	chr1_88506831	0	88506831	C	A
1	chr1_88507550	0	88507550	A	G
1	chr1_88515885	0	88515885	G	A
1	chr1_88517784	0	88517784	C	T
1	chr1_88526954	0	88526954	T	C
1	chr1_88528182	0	88528182	T	A
1	chr1_88551243	0	88551243	A	G
1	chr1_88554853	0	88554853	A	T
1	chr1_88564153	0	88564153	T	C
1	chr1_88571531	0	88571531	T	C
1	chr1_88581267	0	88581267	A	G
1	chr1_88585710	0	88585710	C	G
1	chr1_88592265	0	88592265	G	A
1	chr1_88592720	0	88592720	A	G
1	chr1_88594097	0	88594097	C	G
1	chr1_88595624	0	88595624	C	G
1	chr1_88612212	0	88612212	A	C
1	chr1_88615090	0	88615090	A	C
1	chr1_88617862	0	88617862	T	C
1	chr1_88624155	0	88624155	C	T
1	chr1_88628335	0	88628335	C	A
1	chr1_88632064	0	88632064	A	G
1	chr1_88636187	0	88636187	A	G
1	chr1_88638075	0	88638075	T	C
1	chr1_88641225	0	88641225	T	C
1	chr1_88646604	0	88646604	T	C
1	chr1_88648032	0	88648032	G	C
1	chr1_88653553	0	88653553	T	C
1	chr1_88653703	0	88653703	T	C
1	chr1_88660736	0	88660736	T	C
1	chr1_88673782	0	88673782	T	C
1	chr1_88675422	0	88675422	A	G
1	chr1_88688473	0	88688473	G	T
1	chr1_88688548	0	88688548	G	C
1	chr1_88693469	0	88693469	A	C
1	chr1_88694219	0	88694219	A	G
1	chr1_88694820	0	88694820	T	C
1	chr1_88699441	0	88699441	C	A
1	chr1_88701026	0	88701026	C	T
1	chr1_88704191	0	88704191	T	C
1	chr1_88717894	0	88717894	T	C
1	chr1_88718936	0	88718936	T	C
1	chr1_88723716	0	88723716	T	C
1	chr1_88728874	0	88728874	A	G
1	chr1_88736060	0	88736060	A	G
1	chr1_88748658	0	88748658	A	G
1	chr1_88751415	0	88751415	T	C
1	chr1_88751948	0	88751948	A	C
1	chr1_88756165	0	88756165	T	C
1	chr1_88756736	0	88756736	T	G
1	chr1_88760226	0	88760226	C	T
1	chr1_88765413	0	88765413	A	G
1	chr1_88766379	0	88766379	C	T
1	chr1_88768644	0	88768644	T	G
1	chr1_88770550	0	88770550	A	G
1	chr1_88770570	0	88770570	C	T
1	chr1_88774033	0	88774033	A	G
1	chr1_88774602	0	88774602	A	C
1	chr1_88774834	0	88774834	G	C
1	chr1_88775452	0	88775452	C	T
1	chr1_88780113	0	88780113	G	T
1	chr1_88798666	0	88798666	A	G
1	chr1_88811632	0	88811632	T	C
1	chr1_88828562	0	88828562	T	C
1	chr1_88844092	0	88844092	T	C
1	chr1_88847247	0	88847247	G	C
1	chr1_88851103	0	88851103	C	G
1	chr1_88852985	0	88852985	G	T
1	chr1_88853405	0	88853405	A	C
1	chr1_88858621	0	88858621	C	T
1	chr1_88859007	0	88859007	T	C
1	chr1_88872776	0	88872776	C	T
1	chr1_88874697	0	88874697	T	G
1	chr1_88875939	0	88875939	A	G
1	chr1_88878027	0	88878027	A	G
1	chr1_88880275	0	88880275	G	T
1	chr1_88887716	0	88887716	T	C
1	chr1_88895316	0	88895316	T	C
1	chr1_88903834	0	88903834	G	C
1	chr1_88906122	0	88906122	G	T
1	chr1_88908591	0	88908591	T	C
1	chr1_88909118	0	88909118	T	C
1	chr1_88911527	0	88911527	A	G
1	chr1_88912659	0	88912659	C	T
1	chr1_88917364	0	88917364	G	A
1	chr1_88921888	0	88921888	A	G
1	chr1_88928481	0	88928481	A	G
1	chr1_88928882	0	88928882	C	T
1	chr1_88929983	0	88929983	G	A
1	chr1_88932853	0	88932853	A	C
1	chr1_88937826	0	88937826	T	C
1	chr1_88938189	0	88938189	T	C
1	chr1_88958000	0	88958000	A	G
1	chr1_88960869	0	88960869	C	T
1	chr1_88961005	0	88961005	C	T
1	chr1_88964670	0	88964670	C	T
1	chr1_88964903	0	88964903	G	A
1	chr1_88965843	0	88965843	C	G
1	chr1_88970998	0	88970998	G	A
1	chr1_89000323	0	89000323	A	G
1	chr1_89006413	0	89006413	G	C
1	chr1_89006773	0	89006773	C	T
1	chr1_89013892	0	89013892	G	A
1	chr1_89014285	0	89014285	A	G
1	chr1_89037103	0	89037103	A	G
1	chr1_89058194	0	89058194	T	C
1	chr1_89061549	0	89061549	T	C
1	chr1_89066853	0	89066853	G	C
1	chr1_89067002	0	89067002	T	C
1	chr1_89082472	0	89082472	G	A
1	chr1_89083883	0	89083883	T	C
1	chr1_89086929	0	89086929	T	C
1	chr1_89101668	0	89101668	G	T
1	chr1_89143268	0	89143268	T	C
1	chr1_89159780	0	89159780	T	C
1	chr1_89174719	0	89174719	A	T
1	chr1_89176163	0	89176163	T	C
1	chr1_89180658	0	89180658	C	A
1	chr1_89181060	0	89181060	A	G
1	chr1_89184964	0	89184964	C	T
1	chr1_89191610	0	89191610	T	C
1	chr1_89198381	0	89198381	G	A
1	chr1_89204872	0	89204872	T	C
1	chr1_89206506	0	89206506	G	T
1	chr1_89206529	0	89206529	A	G
1	chr1_89208805	0	89208805	A	G
1	chr1_89214266	0	89214266	C	T
1	chr1_89214939	0	89214939	T	C
1	chr1_89217170	0	89217170	C	T
1	chr1_89217892	0	89217892	G	A
1	chr1_89218525	0	89218525	A	G
1	chr1_89220404	0	89220404	T	C
1	chr1_89224423	0	89224423	G	A
1	chr1_89229502	0	89229502	T	C
1	chr1_89229983	0	89229983	G	A
1	chr1_89230950	0	89230950	A	G
1	chr1_89233108	0	89233108	G	A
1	chr1_89242954	0	89242954	T	C
1	chr1_89258157	0	89258157	T	G
1	chr1_89259274	0	89259274	C	T
1	chr1_89259336	0	89259336	T	C
1	chr1_89259579	0	89259579	T	C
1	chr1_89266372	0	89266372	T	A
1	chr1_89270036	0	89270036	G	A
1	chr1_89279265	0	89279265	C	A
1	chr1_89286517	0	89286517	A	G
1	chr1_89286820	0	89286820	G	A
1	chr1_89288157	0	89288157	A	G
1	chr1_89292491	0	89292491	G	C
1	chr1_89295209	0	89295209	T	C
1	chr1_89300088	0	89300088	A	G
1	chr1_89308923	0	89308923	C	A
1	chr1_89310646	0	89310646	A	C
1	chr1_89313576	0	89313576	T	C
1	chr1_89319562	0	89319562	T	G
1	chr1_89325621	0	89325621	T	C
1	chr1_89330481	0	89330481	A	G
1	chr1_89331172	0	89331172	A	T
1	chr1_89331360	0	89331360	A	G
1	chr1_89331927	0	89331927	T	G
1	chr1_89350151	0	89350151	A	C
1	chr1_89353865	0	89353865	T	A
1	chr1_89358361	0	89358361	A	C
1	chr1_89359277	0	89359277	T	C
1	chr1_89359367	0	89359367	T	C
1	chr1_89359395	0	89359395	G	A
1	chr1_89360502	0	89360502	C	T
1	chr1_89360940	0	89360940	A	G
1	chr1_89361313	0	89361313	T	C
1	chr1_89362866	0	89362866	C	T
1	chr1_89363111	0	89363111	C	G
1	chr1_89365824	0	89365824	T	C
1	chr1_89366086	0	89366086	G	T
1	chr1_89367201	0	89367201	T	C
1	chr1_89367275	0	89367275	G	A
1	chr1_89367776	0	89367776	A	G
1	chr1_89384253	0	89384253	A	G
1	chr1_89389075	0	89389075	T	C
1	chr1_89396293	0	89396293	T	C
1	chr1_89397517	0	89397517	C	G
1	chr1_89398252	0	89398252	A	G
1	chr1_89398297	0	89398297	A	G
1	chr1_89403268	0	89403268	T	C
1	chr1_89405157	0	89405157	A	G
1	chr1_89425576	0	89425576	G	T
1	chr1_89435466	0	89435466	A	C
1	chr1_89436915	0	89436915	T	C
1	chr1_89439101	0	89439101	T	C
1	chr1_89447575	0	89447575	T	C
1	chr1_89455960	0	89455960	T	C
1	chr1_89457026	0	89457026	A	T
1	chr1_89471852	0	89471852	A	G
1	chr1_89473759	0	89473759	C	A
1	chr1_89479185	0	89479185	C	A
1	chr1_89480491	0	89480491	T	C
1	chr1_89496219	0	89496219	C	T
1	chr1_89496952	0	89496952	T	C
1	chr1_89503739	0	89503739	T	C
1	chr1_89505358	0	89505358	T	C
1	chr1_89506782	0	89506782	G	A
1	chr1_89515985	0	89515985	A	G
1	chr1_89533441	0	89533441	G	T
1	chr1_89533624	0	89533624	A	G
1	chr1_89537906	0	89537906	T	C
1	chr1_89540601	0	89540601	T	C
1	chr1_89541256	0	89541256	T	C
1	chr1_89542565	0	89542565	C	T
1	chr1_89545461	0	89545461	T	A
1	chr1_89547127	0	89547127	G	A
1	chr1_89547799	0	89547799	A	G
1	chr1_89554241	0	89554241	A	G
1	chr1_89557206	0	89557206	G	A
1	chr1_89566666	0	89566666	G	C
1	chr1_89572044	0	89572044	T	C
1	chr1_89577236	0	89577236	T	C
1	chr1_89577425	0	89577425	C	T
1	chr1_89579610	0	89579610	A	G
1	chr1_89582801	0	89582801	T	C
1	chr1_89589551	0	89589551	A	G
1	chr1_89594126	0	89594126	A	G
1	chr1_89608464	0	89608464	C	G
1	chr1_89608856	0	89608856	G	A
1	chr1_89610568	0	89610568	G	C
1	chr1_89616893	0	89616893	C	T
1	chr1_89623681	0	89623681	C	T
1	chr1_89625569	0	89625569	A	G
1	chr1_89626049	0	89626049	T	C
1	chr1_89627720	0	89627720	G	A
1	chr1_89628689	0	89628689	G	C
1	chr1_89628853	0	89628853	T	C
1	chr1_89636947	0	89636947	T	C
1	chr1_89638276	0	89638276	A	G
1	chr1_89639155	0	89639155	T	C
1	chr1_89639177	0	89639177	A	G
1	chr1_89648443	0	89648443	A	G
1	chr1_89649475	0	89649475	T	C
1	chr1_89650449	0	89650449	C	A
1	chr1_89664251	0	89664251	T	C
1	chr1_89671484	0	89671484	G	A
1	chr1_89675273	0	89675273	A	T
1	chr1_89684590	0	89684590	G	C
1	chr1_89687898	0	89687898	T	C
1	chr1_89688655	0	89688655	A	C
1	chr1_89712953	0	89712953	G	A
1	chr1_89723357	0	89723357	C	T
1	chr1_89727418	0	89727418	T	C
1	chr1_89728363	0	89728363	T	C
1	chr1_89729892	0	89729892	C	A
1	chr1_89730567	0	89730567	T	C
1	chr1_89731762	0	89731762	G	C
1	chr1_89732713	0	89732713	A	T
1	chr1_89735221	0	89735221	C	A
1	chr1_89745265	0	89745265	T	G
1	chr1_89755481	0	89755481	C	G
1	chr1_89758143	0	89758143	T	G
1	chr1_89762308	0	89762308	T	C
1	chr1_89763463	0	89763463	T	C
1	chr1_89765220	0	89765220	G	A
1	chr1_89773536	0	89773536	A	G
1	chr1_89776576	0	89776576	G	A
1	chr1_89781393	0	89781393	T	G
1	chr1_89781532	0	89781532	A	G
1	chr1_89783035	0	89783035	T	C
1	chr1_89783235	0	89783235	T	C
1	chr1_89783896	0	89783896	A	G
1	chr1_89788718	0	89788718	A	G
1	chr1_89795068	0	89795068	T	C
1	chr1_89800538	0	89800538	T	C
1	chr1_89802182	0	89802182	C	T
1	chr1_89808870	0	89808870	T	C
1	chr1_89814499	0	89814499	C	T
1	chr1_89815034	0	89815034	G	A
1	chr1_89815076	0	89815076	G	C
1	chr1_89815476	0	89815476	A	G
1	chr1_89822582	0	89822582	A	G
1	chr1_89825154	0	89825154	A	G
1	chr1_89825866	0	89825866	A	G
1	chr1_89832263	0	89832263	T	C
1	chr1_89833311	0	89833311	A	C
1	chr1_89833335	0	89833335	G	A
1	chr1_89835641	0	89835641	T	C
1	chr1_89842596	0	89842596	A	G
1	chr1_89858444	0	89858444	T	C
1	chr1_89860713	0	89860713	T	C
1	chr1_89876096	0	89876096	T	C
1	chr1_89879322	0	89879322	C	G
1	chr1_89879759	0	89879759	T	C
1	chr1_89881278	0	89881278	G	C
1	chr1_89889164	0	89889164	T	C
1	chr1_89893747	0	89893747	T	G
1	chr1_89895778	0	89895778	T	G
1	chr1_89904294	0	89904294	A	G
1	chr1_89904470	0	89904470	G	A
1	chr1_89911066	0	89911066	T	C
1	chr1_89915947	0	89915947	G	T
1	chr1_89917524	0	89917524	G	C
1	chr1_89927824	0	89927824	A	G
1	chr1_89928081	0	89928081	A	G
1	chr1_89931072	0	89931072	C	A
1	chr1_89943813	0	89943813	C	G
1	chr1_89945181	0	89945181	T	C
1	chr1_89949707	0	89949707	T	C
1	chr1_89951622	0	89951622	T	C
1	chr1_89952313	0	89952313	A	G
1	chr1_89953287	0	89953287	A	T
1	chr1_89957219	0	89957219	C	T
1	chr1_89958513	0	89958513	C	T
1	chr1_89959694	0	89959694	G	C
1	chr1_89965600	0	89965600	A	T
1	chr1_89966712	0	89966712	G	A
1	chr1_89969456	0	89969456	A	T
1	chr1_89969461	0	89969461	C	A
1	chr1_89970780	0	89970780	C	G
1	chr1_89973126	0	89973126	T	C
1	chr1_89978800	0	89978800	A	G
1	chr1_89986799	0	89986799	T	C
1	chr1_89990099	0	89990099	T	C
1	chr1_89990141	0	89990141	C	G
1	chr1_89993487	0	89993487	A	G
1	chr1_90000120	0	90000120	G	A
1	chr1_90001192	0	90001192	T	G
1	chr1_90006372	0	90006372	C	T
1	chr1_90008400	0	90008400	A	G
1	chr1_90014919	0	90014919	C	T
1	chr1_90020525	0	90020525	C	A
1	chr1_90029242	0	90029242	A	T
1	chr1_90030087	0	90030087	G	A
1	chr1_90031125	0	90031125	T	C
1	chr1_90032061	0	90032061	A	G
1	chr1_90036210	0	90036210	G	T
1	chr1_90040403	0	90040403	A	C
1	chr1_90041950	0	90041950	A	G
1	chr1_90046812	0	90046812	T	C
1	chr1_90050138	0	90050138	A	G
1	chr1_90053930	0	90053930	G	C
1	chr1_90054257	0	90054257	A	G
1	chr1_90054462	0	90054462	A	G
1	chr1_90054606	0	90054606	C	A
1	chr1_90058418	0	90058418	T	C
1	chr1_90065778	0	90065778	T	C
1	chr1_90066200	0	90066200	A	C
1	chr1_90081091	0	90081091	T	C
1	chr1_90082460	0	90082460	T	C
1	chr1_90086176	0	90086176	A	C
1	chr1_90095001	0	90095001	T	A
1	chr1_90096117	0	90096117	A	G
1	chr1_90106645	0	90106645	G	A
1	chr1_90107755	0	90107755	A	C
1	chr1_90108977	0	90108977	C	T
1	chr1_90114160	0	90114160	C	A
1	chr1_90114185	0	90114185	T	C
1	chr1_90125039	0	90125039	C	G
1	chr1_90125296	0	90125296	T	C
1	chr1_90142664	0	90142664	T	C
1	chr1_90144621	0	90144621	T	C
1	chr1_90159382	0	90159382	T	C
1	chr1_90159696	0	90159696	T	C
1	chr1_90163641	0	90163641	A	G
1	chr1_90164459	0	90164459	G	C
1	chr1_90165378	0	90165378	A	G
1	chr1_90170308	0	90170308	G	C
1	chr1_90171740	0	90171740	T	C
1	chr1_90171785	0	90171785	T	A
1	chr1_90174831	0	90174831	A	G
1	chr1_90178224	0	90178224	A	G
1	chr1_90179593	0	90179593	G	A
1	chr1_90180348	0	90180348	G	A
1	chr1_90181140	0	90181140	A	C
1	chr1_90191282	0	90191282	T	C
1	chr1_90192852	0	90192852	G	A
1	chr1_90201370	0	90201370	C	T
1	chr1_90204051	0	90204051	G	A
1	chr1_90212609	0	90212609	T	C
1	chr1_90218854	0	90218854	T	C
1	chr1_90220113	0	90220113	T	C
1	chr1_90220317	0	90220317	C	T
1	chr1_90221966	0	90221966	T	C
1	chr1_90225900	0	90225900	G	A
1	chr1_90228560	0	90228560	G	A
1	chr1_90229056	0	90229056	A	C
1	chr1_90229181	0	90229181	A	G
1	chr1_90231234	0	90231234	T	C
1	chr1_90233410	0	90233410	A	G
1	chr1_90234144	0	90234144	A	G
1	chr1_90237413	0	90237413	T	C
1	chr1_90238965	0	90238965	A	G
1	chr1_90239123	0	90239123	C	G
1	chr1_90240697	0	90240697	A	C
1	chr1_90243832	0	90243832	A	G
1	chr1_90255509	0	90255509	T	C
1	chr1_90258363	0	90258363	T	C
1	chr1_90259589	0	90259589	A	G
1	chr1_90267985	0	90267985	G	A
1	chr1_90269569	0	90269569	A	G
1	chr1_90272507	0	90272507	A	G
1	chr1_90276789	0	90276789	A	G
1	chr1_90281691	0	90281691	T	C
1	chr1_90282039	0	90282039	C	A
1	chr1_90283418	0	90283418	T	C
1	chr1_90286585	0	90286585	C	T
1	chr1_90287863	0	90287863	A	G
1	chr1_90287894	0	90287894	A	C
1	chr1_90289034	0	90289034	T	C
1	chr1_90293430	0	90293430	A	G
1	chr1_90295259	0	90295259	T	C
1	chr1_90295719	0	90295719	T	C
1	chr1_90297861	0	90297861	T	C
1	chr1_90298384	0	90298384	G	C
1	chr1_90300776	0	90300776	G	A
1	chr1_90300793	0	90300793	G	C
1	chr1_90304149	0	90304149	T	C
1	chr1_90311122	0	90311122	T	C
1	chr1_90331981	0	90331981	T	C
1	chr1_90335854	0	90335854	C	T
1	chr1_90338696	0	90338696	C	T
1	chr1_90341158	0	90341158	T	G
1	chr1_90346853	0	90346853	A	G
1	chr1_90348492	0	90348492	T	C
1	chr1_90352111	0	90352111	G	C
1	chr1_90354845	0	90354845	G	T
1	chr1_90369593	0	90369593	T	C
1	chr1_90373345	0	90373345	C	A
1	chr1_90374987	0	90374987	T	C
1	chr1_90377561	0	90377561	C	T
1	chr1_90377892	0	90377892	C	T
1	chr1_90381291	0	90381291	A	G
1	chr1_90383358	0	90383358	T	G
1	chr1_90385256	0	90385256	A	G
1	chr1_90385995	0	90385995	T	C
1	chr1_90387396	0	90387396	T	G
1	chr1_90389685	0	90389685	G	A
1	chr1_90392896	0	90392896	G	A
1	chr1_90398029	0	90398029	C	T
1	chr1_90411233	0	90411233	C	G
1	chr1_90413757	0	90413757	T	C
1	chr1_90419813	0	90419813	C	G
1	chr1_90422734	0	90422734	T	A
1	chr1_90423083	0	90423083	T	C
1	chr1_90424732	0	90424732	T	G
1	chr1_90426128	0	90426128	C	G
1	chr1_90427335	0	90427335	A	G
1	chr1_90439940	0	90439940	G	T
1	chr1_90442316	0	90442316	G	T
1	chr1_90443304	0	90443304	A	G
1	chr1_90449400	0	90449400	C	T
1	chr1_90453065	0	90453065	T	G
1	chr1_90466082	0	90466082	A	G
1	chr1_90472534	0	90472534	G	C
1	chr1_90474105	0	90474105	A	G
1	chr1_90474583	0	90474583	A	G
1	chr1_90476865	0	90476865	C	G
1	chr1_90478215	0	90478215	C	G
1	chr1_90481768	0	90481768	T	C
1	chr1_90489406	0	90489406	T	A
1	chr1_90491919	0	90491919	C	T
1	chr1_90506504	0	90506504	A	G
1	chr1_90508950	0	90508950	T	C
1	chr1_90512863	0	90512863	T	C
1	chr1_90518573	0	90518573	G	C
1	chr1_90526953	0	90526953	T	C
1	chr1_90540622	0	90540622	A	G
1	chr1_90544689	0	90544689	A	G
1	chr1_90555957	0	90555957	A	G
1	chr1_90560345	0	90560345	A	G
1	chr1_90563716	0	90563716	C	A
1	chr1_90567947	0	90567947	T	C
1	chr1_90568009	0	90568009	T	G
1	chr1_90569702	0	90569702	A	G
1	chr1_90572155	0	90572155	C	T
1	chr1_90572940	0	90572940	G	C
1	chr1_90578596	0	90578596	A	G
1	chr1_90584566	0	90584566	T	C
1	chr1_90589547	0	90589547	C	T
1	chr1_90594999	0	90594999	A	G
1	chr1_90595188	0	90595188	T	C
1	chr1_90601707	0	90601707	G	A
1	chr1_90601844	0	90601844	T	C
1	chr1_90611916	0	90611916	C	T
1	chr1_90612322	0	90612322	T	C
1	chr1_90615600	0	90615600	G	A
1	chr1_90622798	0	90622798	A	G
1	chr1_90622921	0	90622921	A	G
1	chr1_90625701	0	90625701	G	A
1	chr1_90641090	0	90641090	A	G
1	chr1_90642035	0	90642035	A	G
1	chr1_90645118	0	90645118	C	T
1	chr1_90648603	0	90648603	A	G
1	chr1_90665484	0	90665484	C	T
1	chr1_90665511	0	90665511	A	C
1	chr1_90666852	0	90666852	A	T
1	chr1_90668706	0	90668706	G	T
1	chr1_90669169	0	90669169	T	C
1	chr1_90676913	0	90676913	G	A
1	chr1_90677872	0	90677872	A	G
1	chr1_90686242	0	90686242	T	C
1	chr1_90688814	0	90688814	T	C
1	chr1_90695837	0	90695837	A	G
1	chr1_90697839	0	90697839	T	C
1	chr1_90699277	0	90699277	A	G
1	chr1_90702590	0	90702590	T	C
1	chr1_90704911	0	90704911	T	C
1	chr1_90708025	0	90708025	T	C
1	chr1_90714807	0	90714807	G	A
1	chr1_90719674	0	90719674	T	C
1	chr1_90721049	0	90721049	C	A
1	chr1_90723997	0	90723997	A	G
1	chr1_90729501	0	90729501	A	C
1	chr1_90732236	0	90732236	T	G
1	chr1_90736912	0	90736912	G	A
1	chr1_90739185	0	90739185	G	A
1	chr1_90770304	0	90770304	G	A
1	chr1_90770665	0	90770665	T	C
1	chr1_90773519	0	90773519	C	T
1	chr1_90783788	0	90783788	C	T
1	chr1_90793217	0	90793217	A	G
1	chr1_90802555	0	90802555	A	G
1	chr1_90804184	0	90804184	G	C
1	chr1_90808376	0	90808376	G	A
1	chr1_90808457	0	90808457	A	G
1	chr1_90818572	0	90818572	A	C
1	chr1_90822982	0	90822982	A	G
1	chr1_90824138	0	90824138	G	A
1	chr1_90825508	0	90825508	C	T
1	chr1_90830462	0	90830462	C	T
1	chr1_90842709	0	90842709	G	C
1	chr1_90843032	0	90843032	T	A
1	chr1_90853266	0	90853266	G	T
1	chr1_90853267	0	90853267	T	A
1	chr1_90875510	0	90875510	G	C
1	chr1_90888093	0	90888093	C	T
1	chr1_90892133	0	90892133	T	C
1	chr1_90895895	0	90895895	G	C
1	chr1_90898442	0	90898442	A	G
1	chr1_90904975	0	90904975	C	A
1	chr1_90905031	0	90905031	C	T
1	chr1_90909225	0	90909225	G	T
1	chr1_90911587	0	90911587	A	G
1	chr1_90913864	0	90913864	G	A
1	chr1_90916113	0	90916113	A	G
1	chr1_90919460	0	90919460	A	G
1	chr1_90920796	0	90920796	T	C
1	chr1_90934465	0	90934465	C	A
1	chr1_90937898	0	90937898	T	C
1	chr1_90944560	0	90944560	T	A
1	chr1_90944632	0	90944632	T	C
1	chr1_90953511	0	90953511	C	T
1	chr1_90961370	0	90961370	C	G
1	chr1_90961649	0	90961649	T	C
1	chr1_90965203	0	90965203	T	G
1	chr1_90968133	0	90968133	T	C
1	chr1_90978805	0	90978805	C	T
1	chr1_90984290	0	90984290	A	G
1	chr1_90999271	0	90999271	C	G
1	chr1_91002473	0	91002473	T	C
1	chr1_91003411	0	91003411	C	T
1	chr1_91004038	0	91004038	A	G
1	chr1_91012698	0	91012698	G	A
1	chr1_91012863	0	91012863	A	G
1	chr1_91021827	0	91021827	C	T
1	chr1_91024849	0	91024849	A	C
1	chr1_91025780	0	91025780	G	T
1	chr1_91030188	0	91030188	A	G
1	chr1_91041783	0	91041783	A	G
1	chr1_91043613	0	91043613	C	A
1	chr1_91043659	0	91043659	A	G
1	chr1_91046156	0	91046156	T	C
1	chr1_91046691	0	91046691	C	G
1	chr1_91049332	0	91049332	T	C
1	chr1_91049781	0	91049781	G	A
1	chr1_91052792	0	91052792	G	T
1	chr1_91057026	0	91057026	T	C
1	chr1_91057649	0	91057649	A	G
1	chr1_91059004	0	91059004	A	G
1	chr1_91066961	0	91066961	A	T
1	chr1_91069836	0	91069836	A	C
1	chr1_91074915	0	91074915	C	T
1	chr1_91078158	0	91078158	T	A
1	chr1_91078199	0	91078199	C	T
1	chr1_91079333	0	91079333	C	G
1	chr1_91083227	0	91083227	T	C
1	chr1_91097146	0	91097146	C	T
1	chr1_91103371	0	91103371	T	C
1	chr1_91109517	0	91109517	G	A
1	chr1_91112720	0	91112720	G	A
1	chr1_91112888	0	91112888	G	A
1	chr1_91113869	0	91113869	A	G
1	chr1_91124573	0	91124573	A	G
1	chr1_91126507	0	91126507	T	C
1	chr1_91127417	0	91127417	C	T
1	chr1_91127597	0	91127597	G	A
1	chr1_91134475	0	91134475	A	G
1	chr1_91135308	0	91135308	T	C
1	chr1_91138731	0	91138731	T	C
1	chr1_91142062	0	91142062	T	C
1	chr1_91144248	0	91144248	T	C
1	chr1_91151356	0	91151356	A	G
1	chr1_91151643	0	91151643	T	C
1	chr1_91152503	0	91152503	A	G
1	chr1_91153794	0	91153794	A	G
1	chr1_91156725	0	91156725	G	A
1	chr1_91161730	0	91161730	G	A
1	chr1_91169866	0	91169866	G	C
1	chr1_91170367	0	91170367	T	G
1	chr1_91171748	0	91171748	A	G
1	chr1_91171807	0	91171807	T	G
1	chr1_91173796	0	91173796	T	C
1	chr1_91175322	0	91175322	G	C
1	chr1_91175838	0	91175838	C	G
1	chr1_91178259	0	91178259	C	G
1	chr1_91180518	0	91180518	A	C
1	chr1_91181512	0	91181512	G	T
1	chr1_91187545	0	91187545	C	A
1	chr1_91190206	0	91190206	A	G
1	chr1_91192942	0	91192942	A	G
1	chr1_91195885	0	91195885	A	T
1	chr1_91197655	0	91197655	T	C
1	chr1_91206594	0	91206594	G	T
1	chr1_91210088	0	91210088	T	C
1	chr1_91212514	0	91212514	C	T
1	chr1_91217382	0	91217382	G	A
1	chr1_91217839	0	91217839	T	C
1	chr1_91221019	0	91221019	T	C
1	chr1_91221639	0	91221639	T	C
1	chr1_91221866	0	91221866	T	C
1	chr1_91222571	0	91222571	C	T
1	chr1_91230054	0	91230054	T	C
1	chr1_91231875	0	91231875	T	C
1	chr1_91235784	0	91235784	A	C
1	chr1_91236256	0	91236256	G	A
1	chr1_91240916	0	91240916	A	C
1	chr1_91244040	0	91244040	A	G
1	chr1_91252077	0	91252077	A	G
1	chr1_91255364	0	91255364	C	T
1	chr1_91256783	0	91256783	G	A
1	chr1_91262841	0	91262841	A	G
1	chr1_91270015	0	91270015	T	C
1	chr1_91271665	0	91271665	C	T
1	chr1_91283461	0	91283461	G	C
1	chr1_91290111	0	91290111	T	A
1	chr1_91294391	0	91294391	T	C
1	chr1_91295614	0	91295614	G	C
1	chr1_91295870	0	91295870	A	G
1	chr1_91299057	0	91299057	A	G
1	chr1_91302043	0	91302043	T	C
1	chr1_91304829	0	91304829	G	A
1	chr1_91310997	0	91310997	C	T
1	chr1_91323092	0	91323092	C	T
1	chr1_91325757	0	91325757	G	A
1	chr1_91328192	0	91328192	C	A
1	chr1_91331295	0	91331295	G	A
1	chr1_91332615	0	91332615	A	T
1	chr1_91333174	0	91333174	A	C
1	chr1_91336721	0	91336721	A	G
1	chr1_91339954	0	91339954	T	C
1	chr1_91346028	0	91346028	A	T
1	chr1_91347177	0	91347177	T	G
1	chr1_91350288	0	91350288	T	C
1	chr1_91354070	0	91354070	A	G
1	chr1_91354749	0	91354749	T	A
1	chr1_91355749	0	91355749	A	G
1	chr1_91360656	0	91360656	C	A
1	chr1_91365908	0	91365908	G	A
1	chr1_91367162	0	91367162	A	G
1	chr1_91374903	0	91374903	A	G
1	chr1_91378688	0	91378688	T	G
1	chr1_91383522	0	91383522	G	T
1	chr1_91385524	0	91385524	G	A
1	chr1_91392247	0	91392247	C	T
1	chr1_91395884	0	91395884	T	G
1	chr1_91398444	0	91398444	G	A
1	chr1_91400058	0	91400058	A	G
1	chr1_91408142	0	91408142	C	G
1	chr1_91408787	0	91408787	G	A
1	chr1_91411595	0	91411595	G	A
1	chr1_91417871	0	91417871	C	T
1	chr1_91425043	0	91425043	C	A
1	chr1_91428250	0	91428250	T	C
1	chr1_91429539	0	91429539	A	G
1	chr1_91432826	0	91432826	A	G
1	chr1_91440057	0	91440057	C	G
1	chr1_91449536	0	91449536	G	A
1	chr1_91451107	0	91451107	T	C
1	chr1_91458013	0	91458013	G	A
1	chr1_91458898	0	91458898	A	G
1	chr1_91462676	0	91462676	C	G
1	chr1_91468055	0	91468055	G	C
1	chr1_91483347	0	91483347	C	T
1	chr1_91483479	0	91483479	C	T
1	chr1_91494025	0	91494025	A	G
1	chr1_91498594	0	91498594	A	G
1	chr1_91501939	0	91501939	T	C
1	chr1_91503570	0	91503570	T	C
1	chr1_91505091	0	91505091	C	T
1	chr1_91511307	0	91511307	A	G
1	chr1_91513987	0	91513987	T	C
1	chr1_91514270	0	91514270	T	A
1	chr1_91516540	0	91516540	T	C
1	chr1_91525426	0	91525426	G	A
1	chr1_91537598	0	91537598	C	T
1	chr1_91546607	0	91546607	C	G
1	chr1_91553096	0	91553096	A	C
1	chr1_91558345	0	91558345	G	A
1	chr1_91559994	0	91559994	T	G
1	chr1_91567603	0	91567603	A	G
1	chr1_91572645	0	91572645	T	C
1	chr1_91578845	0	91578845	G	A
1	chr1_91578885	0	91578885	A	T
1	chr1_91580435	0	91580435	G	A
1	chr1_91581182	0	91581182	C	T
1	chr1_91588933	0	91588933	G	A
1	chr1_91593508	0	91593508	G	A
1	chr1_91597342	0	91597342	T	C
1	chr1_91605468	0	91605468	G	C
1	chr1_91622277	0	91622277	A	G
1	chr1_91625738	0	91625738	C	T
1	chr1_91637412	0	91637412	T	G
1	chr1_91638725	0	91638725	A	G
1	chr1_91644293	0	91644293	A	G
1	chr1_91652151	0	91652151	G	A
1	chr1_91652436	0	91652436	G	A
1	chr1_91653005	0	91653005	G	A
1	chr1_91653896	0	91653896	G	A
1	chr1_91657451	0	91657451	C	T
1	chr1_91662133	0	91662133	T	C
1	chr1_91666163	0	91666163	A	G
1	chr1_91669035	0	91669035	A	G
1	chr1_91674142	0	91674142	T	C
1	chr1_91675322	0	91675322	G	C
1	chr1_91688955	0	91688955	G	A
1	chr1_91688988	0	91688988	G	C
1	chr1_91692769	0	91692769	A	C
1	chr1_91694527	0	91694527	C	T
1	chr1_91694743	0	91694743	A	G
1	chr1_91697315	0	91697315	A	G
1	chr1_91699768	0	91699768	C	G
1	chr1_91700808	0	91700808	T	C
1	chr1_91704564	0	91704564	G	A
1	chr1_91705294	0	91705294	T	C
1	chr1_91710951	0	91710951	C	T
1	chr1_91715629	0	91715629	T	C
1	chr1_91716845	0	91716845	G	A
1	chr1_91717640	0	91717640	A	G
1	chr1_91718812	0	91718812	G	A
1	chr1_91719149	0	91719149	T	C
1	chr1_91719741	0	91719741	C	T
1	chr1_91721166	0	91721166	G	A
1	chr1_91731961	0	91731961	G	A
1	chr1_91737306	0	91737306	T	C
1	chr1_91742749	0	91742749	T	A
1	chr1_91744190	0	91744190	T	G
1	chr1_91746870	0	91746870	T	A
1	chr1_91747373	0	91747373	A	G
1	chr1_91760977	0	91760977	A	G
1	chr1_91764426	0	91764426	T	C
1	chr1_91776119	0	91776119	A	C
1	chr1_91785267	0	91785267	T	C
1	chr1_91791093	0	91791093	C	T
1	chr1_91794647	0	91794647	C	T
1	chr1_91796776	0	91796776	A	G
1	chr1_91798275	0	91798275	C	T
1	chr1_91800967	0	91800967	T	C
1	chr1_91801439	0	91801439	T	C
1	chr1_91802554	0	91802554	C	G
1	chr1_91808740	0	91808740	T	C
1	chr1_91812703	0	91812703	T	C
1	chr1_91813595	0	91813595	C	T
1	chr1_91819288	0	91819288	T	C
1	chr1_91824707	0	91824707	G	A
1	chr1_91828875	0	91828875	G	A
1	chr1_91830806	0	91830806	A	G
1	chr1_91831303	0	91831303	G	C
1	chr1_91845600	0	91845600	G	A
1	chr1_91846849	0	91846849	A	G
1	chr1_91847253	0	91847253	G	C
1	chr1_91855459	0	91855459	A	G
1	chr1_91864090	0	91864090	A	G
1	chr1_91871928	0	91871928	T	C
1	chr1_91882795	0	91882795	G	T
1	chr1_91887545	0	91887545	T	C
1	chr1_91888454	0	91888454	G	A
1	chr1_91892261	0	91892261	T	C
1	chr1_91893528	0	91893528	A	G
1	chr1_91900967	0	91900967	C	G
1	chr1_91905930	0	91905930	A	G
1	chr1_91908283	0	91908283	G	A
1	chr1_91909048	0	91909048	G	C
1	chr1_91909793	0	91909793	G	C
1	chr1_91912228	0	91912228	T	C
1	chr1_91922184	0	91922184	A	G
1	chr1_91926606	0	91926606	C	T
1	chr1_91926738	0	91926738	A	G
1	chr1_91927061	0	91927061	C	A
1	chr1_91931525	0	91931525	A	C
1	chr1_91931781	0	91931781	G	A
1	chr1_91937719	0	91937719	C	T
1	chr1_91951003	0	91951003	T	C
1	chr1_91958178	0	91958178	C	T
1	chr1_91966385	0	91966385	A	C
1	chr1_91967446	0	91967446	T	C
1	chr1_91969361	0	91969361	A	C
1	chr1_91972141	0	91972141	T	C
1	chr1_91979712	0	91979712	C	T
1	chr1_91998784	0	91998784	G	A
1	chr1_91999479	0	91999479	T	C
1	chr1_92001619	0	92001619	A	G
1	chr1_92005046	0	92005046	C	T
1	chr1_92007616	0	92007616	C	T
1	chr1_92013915	0	92013915	C	G
1	chr1_92016820	0	92016820	G	A
1	chr1_92028124	0	92028124	A	G
1	chr1_92029123	0	92029123	T	C
1	chr1_92032097	0	92032097	A	G
1	chr1_92033839	0	92033839	C	T
1	chr1_92038522	0	92038522	C	G
1	chr1_92049036	0	92049036	T	C
1	chr1_92049447	0	92049447	A	G
1	chr1_92056123	0	92056123	T	C
1	chr1_92061209	0	92061209	T	C
1	chr1_92071939	0	92071939	C	T
1	chr1_92072695	0	92072695	C	G
1	chr1_92076166	0	92076166	G	C
1	chr1_92080551	0	92080551	C	T
1	chr1_92083545	0	92083545	A	C
1	chr1_92085714	0	92085714	G	A
1	chr1_92086562	0	92086562	C	T
1	chr1_92092030	0	92092030	C	T
1	chr1_92093466	0	92093466	A	G
1	chr1_92095428	0	92095428	C	G
1	chr1_92096612	0	92096612	C	G
1	chr1_92102345	0	92102345	T	C
1	chr1_92102923	0	92102923	C	G
1	chr1_92103616	0	92103616	T	C
1	chr1_92105311	0	92105311	A	G
1	chr1_92109164	0	92109164	T	C
1	chr1_92111827	0	92111827	T	C
1	chr1_92112973	0	92112973	A	T
1	chr1_92130878	0	92130878	A	C
1	chr1_92138216	0	92138216	A	G
1	chr1_92145910	0	92145910	A	C
1	chr1_92148017	0	92148017	A	C
1	chr1_92149925	0	92149925	G	C
1	chr1_92156977	0	92156977	A	C
1	chr1_92157403	0	92157403	T	C
1	chr1_92158716	0	92158716	C	T
1	chr1_92169904	0	92169904	A	C
1	chr1_92181202	0	92181202	T	C
1	chr1_92182974	0	92182974	C	T
1	chr1_92190486	0	92190486	G	C
1	chr1_92196868	0	92196868	C	T
1	chr1_92198466	0	92198466	A	G
1	chr1_92207214	0	92207214	A	G
1	chr1_92220335	0	92220335	C	T
1	chr1_92226921	0	92226921	G	C
1	chr1_92228436	0	92228436	T	C
1	chr1_92234547	0	92234547	T	C
1	chr1_92236075	0	92236075	T	C
1	chr1_92242163	0	92242163	G	T
1	chr1_92261806	0	92261806	A	G
1	chr1_92262088	0	92262088	G	A
1	chr1_92263063	0	92263063	T	C
1	chr1_92263188	0	92263188	A	T
1	chr1_92268914	0	92268914	G	A
1	chr1_92275211	0	92275211	C	G
1	chr1_92280028	0	92280028	T	C
1	chr1_92284286	0	92284286	G	A
1	chr1_92287066	0	92287066	A	G
1	chr1_92293509	0	92293509	A	G
1	chr1_92293795	0	92293795	T	C
1	chr1_92294052	0	92294052	C	T
1	chr1_92298124	0	92298124	A	G
1	chr1_92301088	0	92301088	G	C
1	chr1_92301193	0	92301193	T	C
1	chr1_92301486	0	92301486	A	G
1	chr1_92301544	0	92301544	A	C
1	chr1_92304112	0	92304112	T	C
1	chr1_92305185	0	92305185	T	C
1	chr1_92306704	0	92306704	G	A
1	chr1_92312190	0	92312190	A	G
1	chr1_92317999	0	92317999	C	T
1	chr1_92319417	0	92319417	T	C
1	chr1_92324254	0	92324254	T	C
1	chr1_92326419	0	92326419	A	G
1	chr1_92328083	0	92328083	T	C
1	chr1_92328207	0	92328207	A	G
1	chr1_92332248	0	92332248	C	A
1	chr1_92336284	0	92336284	A	G
1	chr1_92339902	0	92339902	G	A
1	chr1_92339915	0	92339915	T	A
1	chr1_92341351	0	92341351	A	G
1	chr1_92341432	0	92341432	T	C
1	chr1_92343023	0	92343023	T	A
1	chr1_92349526	0	92349526	T	C
1	chr1_92349831	0	92349831	A	G
1	chr1_92374205	0	92374205	T	C
1	chr1_92378288	0	92378288	C	G
1	chr1_92391963	0	92391963	T	C
1	chr1_92393686	0	92393686	G	C
1	chr1_92402645	0	92402645	T	C
1	chr1_92405926	0	92405926	C	T
1	chr1_92408243	0	92408243	A	G
1	chr1_92412662	0	92412662	G	A
1	chr1_92412663	0	92412663	C	T
1	chr1_92415988	0	92415988	A	G
1	chr1_92416668	0	92416668	C	T
1	chr1_92418942	0	92418942	A	C
1	chr1_92419806	0	92419806	T	C
1	chr1_92423367	0	92423367	C	A
1	chr1_92432136	0	92432136	G	T
1	chr1_92442658	0	92442658	T	C
1	chr1_92443961	0	92443961	A	G
1	chr1_92448839	0	92448839	A	C
1	chr1_92449520	0	92449520	A	G
1	chr1_92454173	0	92454173	T	C
1	chr1_92456950	0	92456950	T	A
1	chr1_92457818	0	92457818	T	C
1	chr1_92458891	0	92458891	A	G
1	chr1_92463208	0	92463208	T	G
1	chr1_92487488	0	92487488	G	T
1	chr1_92489312	0	92489312	A	G
1	chr1_92489718	0	92489718	G	T
1	chr1_92508954	0	92508954	T	C
1	chr1_92511083	0	92511083	G	C
1	chr1_92511399	0	92511399	G	A
1	chr1_92513127	0	92513127	A	G
1	chr1_92516693	0	92516693	T	C
1	chr1_92517649	0	92517649	A	G
1	chr1_92520120	0	92520120	G	T
1	chr1_92520942	0	92520942	G	C
1	chr1_92527869	0	92527869	A	G
1	chr1_92528026	0	92528026	C	T
1	chr1_92528286	0	92528286	C	T
1	chr1_92535482	0	92535482	T	C
1	chr1_92535787	0	92535787	A	G
1	chr1_92540152	0	92540152	A	G
1	chr1_92542068	0	92542068	G	C
1	chr1_92543157	0	92543157	C	T
1	chr1_92545369	0	92545369	A	G
1	chr1_92549861	0	92549861	G	A
1	chr1_92550430	0	92550430	A	G
1	chr1_92552905	0	92552905	C	T
1	chr1_92555257	0	92555257	A	G
1	chr1_92560018	0	92560018	A	G
1	chr1_92564675	0	92564675	A	G
1	chr1_92568301	0	92568301	G	A
1	chr1_92573421	0	92573421	C	A
1	chr1_92575207	0	92575207	A	G
1	chr1_92576440	0	92576440	T	C
1	chr1_92584223	0	92584223	C	A
1	chr1_92588803	0	92588803	G	A
1	chr1_92599715	0	92599715	T	C
1	chr1_92605809	0	92605809	T	A
1	chr1_92624745	0	92624745	T	C
1	chr1_92625527	0	92625527	G	T
1	chr1_92628752	0	92628752	G	A
1	chr1_92634239	0	92634239	T	C
1	chr1_92635995	0	92635995	C	A
1	chr1_92647133	0	92647133	C	T
1	chr1_92649247	0	92649247	A	G
1	chr1_92651990	0	92651990	T	C
1	chr1_92665287	0	92665287	G	A
1	chr1_92669948	0	92669948	C	T
1	chr1_92680139	0	92680139	T	C
1	chr1_92683739	0	92683739	A	C
1	chr1_92685980	0	92685980	A	G
1	chr1_92692322	0	92692322	A	C
1	chr1_92694073	0	92694073	T	C
1	chr1_92695663	0	92695663	A	G
1	chr1_92700800	0	92700800	C	A
1	chr1_92703234	0	92703234	G	A
1	chr1_92703373	0	92703373	G	C
1	chr1_92709986	0	92709986	C	T
1	chr1_92717322	0	92717322	C	T
1	chr1_92719893	0	92719893	T	C
1	chr1_92725650	0	92725650	G	A
1	chr1_92726473	0	92726473	T	A
1	chr1_92744002	0	92744002	A	G
1	chr1_92745698	0	92745698	C	G
1	chr1_92746791	0	92746791	C	G
1	chr1_92751176	0	92751176	G	A
1	chr1_92752149	0	92752149	T	G
1	chr1_92754403	0	92754403	A	G
1	chr1_92762142	0	92762142	T	C
1	chr1_92762788	0	92762788	T	C
1	chr1_92770060	0	92770060	G	C
1	chr1_92773236	0	92773236	G	A
1	chr1_92780682	0	92780682	G	A
1	chr1_92782091	0	92782091	A	G
1	chr1_92782451	0	92782451	T	C
1	chr1_92791614	0	92791614	A	C
1	chr1_92803278	0	92803278	C	G
1	chr1_92803835	0	92803835	G	A
1	chr1_92813198	0	92813198	A	C
1	chr1_92816182	0	92816182	A	G
1	chr1_92817064	0	92817064	C	G
1	chr1_92817438	0	92817438	G	C
1	chr1_92819907	0	92819907	G	T
1	chr1_92821474	0	92821474	A	G
1	chr1_92822631	0	92822631	A	G
1	chr1_92822700	0	92822700	C	G
1	chr1_92823951	0	92823951	G	T
1	chr1_92828333	0	92828333	G	A
1	chr1_92839833	0	92839833	A	G
1	chr1_92841143	0	92841143	A	G
1	chr1_92841466	0	92841466	G	A
1	chr1_92843004	0	92843004	T	C
1	chr1_92843240	0	92843240	C	A
1	chr1_92848346	0	92848346	C	T
1	chr1_92859888	0	92859888	A	G
1	chr1_92863392	0	92863392	C	G
1	chr1_92867971	0	92867971	A	G
1	chr1_92874480	0	92874480	T	C
1	chr1_92875018	0	92875018	T	C
1	chr1_92878714	0	92878714	C	T
1	chr1_92882785	0	92882785	A	G
1	chr1_92891245	0	92891245	G	A
1	chr1_92895578	0	92895578	T	C
1	chr1_92900393	0	92900393	G	A
1	chr1_92904733	0	92904733	T	C
1	chr1_92906821	0	92906821	A	G
1	chr1_92910106	0	92910106	C	G
1	chr1_92910711	0	92910711	C	G
1	chr1_92919811	0	92919811	G	C
1	chr1_92920228	0	92920228	T	A
1	chr1_92950673	0	92950673	A	G
1	chr1_92962096	0	92962096	G	A
1	chr1_92965690	0	92965690	G	A
1	chr1_92969064	0	92969064	G	T
1	chr1_92976187	0	92976187	A	C
1	chr1_92980104	0	92980104	T	C
1	chr1_92982691	0	92982691	A	G
1	chr1_92986590	0	92986590	A	G
1	chr1_92997344	0	92997344	A	C
1	chr1_93002359	0	93002359	C	T
1	chr1_93003902	0	93003902	T	C
1	chr1_93011714	0	93011714	A	G
1	chr1_93015030	0	93015030	T	C
1	chr1_93019410	0	93019410	C	A
1	chr1_93020627	0	93020627	G	A
1	chr1_93021173	0	93021173	C	T
1	chr1_93021373	0	93021373	T	C
1	chr1_93021640	0	93021640	C	T
1	chr1_93031788	0	93031788	T	C
1	chr1_93033499	0	93033499	A	G
1	chr1_93036153	0	93036153	C	T
1	chr1_93038509	0	93038509	C	T
1	chr1_93047609	0	93047609	A	G
1	chr1_93049612	0	93049612	A	G
1	chr1_93057918	0	93057918	T	C
1	chr1_93059548	0	93059548	T	C
1	chr1_93061532	0	93061532	A	G
1	chr1_93069098	0	93069098	T	C
1	chr1_93069666	0	93069666	A	G
1	chr1_93069953	0	93069953	T	C
1	chr1_93072195	0	93072195	C	G
1	chr1_93074077	0	93074077	A	G
1	chr1_93076838	0	93076838	A	G
1	chr1_93082181	0	93082181	G	T
1	chr1_93082977	0	93082977	C	T
1	chr1_93085841	0	93085841	A	T
1	chr1_93092900	0	93092900	T	C
1	chr1_93096349	0	93096349	T	C
1	chr1_93103500	0	93103500	T	C
1	chr1_93103748	0	93103748	T	C
1	chr1_93108329	0	93108329	C	T
1	chr1_93112969	0	93112969	A	T
1	chr1_93115218	0	93115218	G	C
1	chr1_93121785	0	93121785	A	G
1	chr1_93124894	0	93124894	C	T
1	chr1_93127343	0	93127343	T	C
1	chr1_93130141	0	93130141	C	T
1	chr1_93132033	0	93132033	G	T
1	chr1_93133644	0	93133644	C	T
1	chr1_93134856	0	93134856	T	A
1	chr1_93143870	0	93143870	A	G
1	chr1_93150388	0	93150388	T	G
1	chr1_93157951	0	93157951	C	T
1	chr1_93164397	0	93164397	A	G
1	chr1_93166739	0	93166739	T	C
1	chr1_93167798	0	93167798	A	G
1	chr1_93178091	0	93178091	A	G
1	chr1_93178430	0	93178430	T	C
1	chr1_93181114	0	93181114	A	G
1	chr1_93182346	0	93182346	C	T
1	chr1_93184425	0	93184425	T	C
1	chr1_93186476	0	93186476	G	A
1	chr1_93189100	0	93189100	T	C
1	chr1_93189737	0	93189737	A	G
1	chr1_93191485	0	93191485	C	T
1	chr1_93194300	0	93194300	A	G
1	chr1_93195713	0	93195713	C	T
1	chr1_93211508	0	93211508	T	C
1	chr1_93213234	0	93213234	A	G
1	chr1_93213246	0	93213246	T	C
1	chr1_93214717	0	93214717	G	C
1	chr1_93215227	0	93215227	G	T
1	chr1_93215254	0	93215254	T	C
1	chr1_93220381	0	93220381	C	T
1	chr1_93250637	0	93250637	T	C
1	chr1_93260506	0	93260506	A	G
1	chr1_93262967	0	93262967	G	A
1	chr1_93266409	0	93266409	A	C
1	chr1_93272720	0	93272720	G	C
1	chr1_93275663	0	93275663	T	C
1	chr1_93275926	0	93275926	G	C
1	chr1_93276529	0	93276529	T	A
1	chr1_93280119	0	93280119	G	A
1	chr1_93292263	0	93292263	C	T
1	chr1_93295980	0	93295980	G	A
1	chr1_93297675	0	93297675	G	A
1	chr1_93306846	0	93306846	T	C
1	chr1_93308927	0	93308927	G	C
1	chr1_93312426	0	93312426	T	G
1	chr1_93316960	0	93316960	T	C
1	chr1_93320632	0	93320632	T	C
1	chr1_93324066	0	93324066	T	C
1	chr1_93329110	0	93329110	A	T
1	chr1_93332586	0	93332586	T	C
1	chr1_93335920	0	93335920	T	C
1	chr1_93336402	0	93336402	T	C
1	chr1_93336465	0	93336465	A	G
1	chr1_93347465	0	93347465	A	G
1	chr1_93348095	0	93348095	T	G
1	chr1_93352228	0	93352228	A	G
1	chr1_93353338	0	93353338	T	C
1	chr1_93354318	0	93354318	A	G
1	chr1_93356070	0	93356070	A	G
1	chr1_93359283	0	93359283	C	T
1	chr1_93360609	0	93360609	G	A
1	chr1_93360707	0	93360707	T	C
1	chr1_93366776	0	93366776	G	A
1	chr1_93372295	0	93372295	C	G
1	chr1_93377661	0	93377661	G	T
1	chr1_93385825	0	93385825	C	A
1	chr1_93389182	0	93389182	G	A
1	chr1_93396791	0	93396791	C	T
1	chr1_93399657	0	93399657	G	T
1	chr1_93399891	0	93399891	G	T
1	chr1_93411579	0	93411579	G	A
1	chr1_93415369	0	93415369	C	T
1	chr1_93421099	0	93421099	C	T
1	chr1_93421548	0	93421548	G	A
1	chr1_93421865	0	93421865	T	C
1	chr1_93429182	0	93429182	A	G
1	chr1_93446249	0	93446249	C	G
1	chr1_93452310	0	93452310	T	C
1	chr1_93454391	0	93454391	A	G
1	chr1_93456842	0	93456842	A	G
1	chr1_93472437	0	93472437	C	T
1	chr1_93477820	0	93477820	C	T
1	chr1_93482465	0	93482465	C	G
1	chr1_93484617	0	93484617	T	C
1	chr1_93490828	0	93490828	A	G
1	chr1_93495407	0	93495407	G	A
1	chr1_93506999	0	93506999	A	G
1	chr1_93553750	0	93553750	T	C
1	chr1_93564530	0	93564530	A	G
1	chr1_93581067	0	93581067	A	G
1	chr1_93585211	0	93585211	T	C
1	chr1_93586361	0	93586361	A	G
1	chr1_93588043	0	93588043	C	T
1	chr1_93592301	0	93592301	A	G
1	chr1_93594382	0	93594382	C	G
1	chr1_93594819	0	93594819	C	G
1	chr1_93597717	0	93597717	T	C
1	chr1_93598163	0	93598163	A	C
1	chr1_93598927	0	93598927	T	C
1	chr1_93598962	0	93598962	T	C
1	chr1_93601458	0	93601458	A	G
1	chr1_93603609	0	93603609	A	G
1	chr1_93604112	0	93604112	A	G
1	chr1_93604787	0	93604787	T	C
1	chr1_93605854	0	93605854	T	A
1	chr1_93606052	0	93606052	C	G
1	chr1_93606618	0	93606618	G	T
1	chr1_93613828	0	93613828	T	C
1	chr1_93617138	0	93617138	C	G
1	chr1_93617953	0	93617953	T	C
1	chr1_93617957	0	93617957	G	A
1	chr1_93617996	0	93617996	T	C
1	chr1_93619325	0	93619325	G	A
1	chr1_93632153	0	93632153	C	T
1	chr1_93651867	0	93651867	G	C
1	chr1_93655395	0	93655395	G	A
1	chr1_93656318	0	93656318	T	C
1	chr1_93656935	0	93656935	A	G
1	chr1_93666317	0	93666317	A	G
1	chr1_93671969	0	93671969	G	A
1	chr1_93673420	0	93673420	C	T
1	chr1_93676261	0	93676261	T	C
1	chr1_93677437	0	93677437	C	T
1	chr1_93682227	0	93682227	G	A
1	chr1_93685564	0	93685564	G	A
1	chr1_93686835	0	93686835	A	G
1	chr1_93692216	0	93692216	G	A
1	chr1_93696100	0	93696100	C	T
1	chr1_93696528	0	93696528	T	C
1	chr1_93696658	0	93696658	A	G
1	chr1_93707457	0	93707457	T	C
1	chr1_93709251	0	93709251	A	T
1	chr1_93710363	0	93710363	T	C
1	chr1_93711162	0	93711162	G	A
1	chr1_93714047	0	93714047	T	C
1	chr1_93716687	0	93716687	G	A
1	chr1_93717444	0	93717444	A	G
1	chr1_93718785	0	93718785	C	T
1	chr1_93719138	0	93719138	G	C
1	chr1_93719558	0	93719558	G	A
1	chr1_93728027	0	93728027	T	A
1	chr1_93728903	0	93728903	G	A
1	chr1_93732249	0	93732249	T	C
1	chr1_93732299	0	93732299	G	A
1	chr1_93733969	0	93733969	A	G
1	chr1_93744912	0	93744912	A	G
1	chr1_93745106	0	93745106	G	C
1	chr1_93745999	0	93745999	T	C
1	chr1_93748453	0	93748453	G	A
1	chr1_93762192	0	93762192	C	T
1	chr1_93770197	0	93770197	C	T
1	chr1_93774061	0	93774061	C	G
1	chr1_93782665	0	93782665	A	G
1	chr1_93784374	0	93784374	A	G
1	chr1_93794518	0	93794518	C	T
1	chr1_93805070	0	93805070	A	G
1	chr1_93810691	0	93810691	A	T
1	chr1_93810776	0	93810776	T	C
1	chr1_93812083	0	93812083	C	A
1	chr1_93829923	0	93829923	T	C
1	chr1_93830262	0	93830262	G	C
1	chr1_93830453	0	93830453	T	C
1	chr1_93833802	0	93833802	G	C
1	chr1_93836434	0	93836434	C	T
1	chr1_93860311	0	93860311	G	C
1	chr1_93861720	0	93861720	A	T
1	chr1_93862612	0	93862612	T	C
1	chr1_93864505	0	93864505	T	C
1	chr1_93866099	0	93866099	T	C
1	chr1_93869346	0	93869346	G	T
1	chr1_93870328	0	93870328	T	C
1	chr1_93875042	0	93875042	C	T
1	chr1_93877978	0	93877978	T	C
1	chr1_93880110	0	93880110	G	A
1	chr1_93886631	0	93886631	T	C
1	chr1_93886705	0	93886705	G	A
1	chr1_93887478	0	93887478	G	C
1	chr1_93889814	0	93889814	G	A
1	chr1_93894499	0	93894499	C	T
1	chr1_93895480	0	93895480	A	T
1	chr1_93904282	0	93904282	T	C
1	chr1_93908964	0	93908964	T	G
1	chr1_93910401	0	93910401	A	G
1	chr1_93913639	0	93913639	T	C
1	chr1_93915129	0	93915129	A	G
1	chr1_93917166	0	93917166	A	C
1	chr1_93917920	0	93917920	T	G
1	chr1_93921915	0	93921915	T	C
1	chr1_93924805	0	93924805	C	T
1	chr1_93926714	0	93926714	C	A
1	chr1_93928879	0	93928879	T	G
1	chr1_93930195	0	93930195	A	G
1	chr1_93946599	0	93946599	A	G
1	chr1_93946930	0	93946930	A	G
1	chr1_93952764	0	93952764	G	A
1	chr1_93954119	0	93954119	C	A
1	chr1_93955073	0	93955073	T	C
1	chr1_93955883	0	93955883	C	A
1	chr1_93964436	0	93964436	C	T
1	chr1_93970075	0	93970075	C	G
1	chr1_93982257	0	93982257	T	C
1	chr1_93995452	0	93995452	G	A
1	chr1_93996404	0	93996404	T	C
1	chr1_94008405	0	94008405	G	C
1	chr1_94009902	0	94009902	A	G
1	chr1_94010824	0	94010824	A	G
1	chr1_94014040	0	94014040	T	A
1	chr1_94016200	0	94016200	G	A
1	chr1_94021700	0	94021700	A	G
1	chr1_94034484	0	94034484	A	T
1	chr1_94057173	0	94057173	T	C
1	chr1_94080264	0	94080264	C	T
1	chr1_94083583	0	94083583	A	G
1	chr1_94088969	0	94088969	G	A
1	chr1_94093334	0	94093334	C	G
1	chr1_94093833	0	94093833	C	G
1	chr1_94093980	0	94093980	T	C
1	chr1_94096266	0	94096266	T	G
1	chr1_94099486	0	94099486	C	A
1	chr1_94105118	0	94105118	C	A
1	chr1_94112252	0	94112252	C	G
1	chr1_94113400	0	94113400	G	C
1	chr1_94123581	0	94123581	T	C
1	chr1_94124382	0	94124382	G	T
1	chr1_94136228	0	94136228	A	G
1	chr1_94139309	0	94139309	T	C
1	chr1_94139407	0	94139407	T	C
1	chr1_94146325	0	94146325	A	G
1	chr1_94147175	0	94147175	A	G
1	chr1_94151070	0	94151070	T	C
1	chr1_94155295	0	94155295	T	C
1	chr1_94157107	0	94157107	G	C
1	chr1_94159987	0	94159987	T	C
1	chr1_94165838	0	94165838	T	C
1	chr1_94170625	0	94170625	C	T
1	chr1_94173787	0	94173787	A	G
1	chr1_94175077	0	94175077	A	G
1	chr1_94179043	0	94179043	T	C
1	chr1_94180462	0	94180462	A	G
1	chr1_94180772	0	94180772	T	C
1	chr1_94181227	0	94181227	C	T
1	chr1_94182550	0	94182550	A	G
1	chr1_94182830	0	94182830	T	C
1	chr1_94184484	0	94184484	A	G
1	chr1_94188637	0	94188637	G	C
1	chr1_94188827	0	94188827	T	A
1	chr1_94191238	0	94191238	C	A
1	chr1_94191605	0	94191605	T	C
1	chr1_94192643	0	94192643	T	C
1	chr1_94194810	0	94194810	A	G
1	chr1_94194901	0	94194901	A	G
1	chr1_94195467	0	94195467	T	C
1	chr1_94202646	0	94202646	T	C
1	chr1_94202860	0	94202860	T	C
1	chr1_94204721	0	94204721	T	C
1	chr1_94206419	0	94206419	C	T
1	chr1_94208872	0	94208872	A	G
1	chr1_94210243	0	94210243	C	T
1	chr1_94211739	0	94211739	T	G
1	chr1_94214194	0	94214194	A	G
1	chr1_94227564	0	94227564	T	G
1	chr1_94228408	0	94228408	A	G
1	chr1_94230642	0	94230642	T	C
1	chr1_94232182	0	94232182	A	G
1	chr1_94232689	0	94232689	T	G
1	chr1_94237605	0	94237605	C	T
1	chr1_94241561	0	94241561	G	A
1	chr1_94249093	0	94249093	A	G
1	chr1_94254711	0	94254711	G	A
1	chr1_94266281	0	94266281	T	G
1	chr1_94271072	0	94271072	A	G
1	chr1_94272252	0	94272252	T	C
1	chr1_94274375	0	94274375	G	A
1	chr1_94278148	0	94278148	T	C
1	chr1_94280300	0	94280300	G	A
1	chr1_94280651	0	94280651	G	C
1	chr1_94284471	0	94284471	C	G
1	chr1_94297443	0	94297443	A	G
1	chr1_94297770	0	94297770	T	A
1	chr1_94303386	0	94303386	G	T
1	chr1_94314940	0	94314940	A	G
1	chr1_94321300	0	94321300	T	C
1	chr1_94324977	0	94324977	C	T
1	chr1_94325916	0	94325916	T	C
1	chr1_94328457	0	94328457	C	G
1	chr1_94330408	0	94330408	G	C
1	chr1_94343452	0	94343452	T	C
1	chr1_94347562	0	94347562	C	T
1	chr1_94347919	0	94347919	C	T
1	chr1_94365965	0	94365965	A	C
1	chr1_94366769	0	94366769	T	C
1	chr1_94368892	0	94368892	A	G
1	chr1_94369983	0	94369983	T	G
1	chr1_94370024	0	94370024	G	T
1	chr1_94370467	0	94370467	A	G
1	chr1_94379603	0	94379603	C	G
1	chr1_94386274	0	94386274	T	C
1	chr1_94389710	0	94389710	A	C
1	chr1_94391690	0	94391690	G	C
1	chr1_94399684	0	94399684	C	T
1	chr1_94412434	0	94412434	G	A
1	chr1_94417276	0	94417276	C	T
1	chr1_94425359	0	94425359	T	C
1	chr1_94436869	0	94436869	C	A
1	chr1_94443626	0	94443626	A	G
1	chr1_94445357	0	94445357	C	G
1	chr1_94452387	0	94452387	G	T
1	chr1_94467939	0	94467939	G	C
1	chr1_94470802	0	94470802	G	A
1	chr1_94472645	0	94472645	A	C
1	chr1_94476964	0	94476964	C	T
1	chr1_94480435	0	94480435	T	C
1	chr1_94487150	0	94487150	A	C
1	chr1_94493647	0	94493647	A	G
1	chr1_94494037	0	94494037	A	G
1	chr1_94495514	0	94495514	T	C
1	chr1_94496978	0	94496978	G	A
1	chr1_94505195	0	94505195	G	A
1	chr1_94518668	0	94518668	A	G
1	chr1_94528744	0	94528744	C	T
1	chr1_94530735	0	94530735	C	G
1	chr1_94534664	0	94534664	G	A
1	chr1_94539451	0	94539451	A	G
1	chr1_94539753	0	94539753	A	G
1	chr1_94550636	0	94550636	C	T
1	chr1_94552607	0	94552607	A	G
1	chr1_94561682	0	94561682	G	T
1	chr1_94561977	0	94561977	T	C
1	chr1_94562755	0	94562755	C	G
1	chr1_94571035	0	94571035	G	C
1	chr1_94573393	0	94573393	A	G
1	chr1_94573425	0	94573425	C	G
1	chr1_94590595	0	94590595	G	C
1	chr1_94590660	0	94590660	G	C
1	chr1_94596662	0	94596662	G	A
1	chr1_94599251	0	94599251	G	A
1	chr1_94603401	0	94603401	C	T
1	chr1_94614537	0	94614537	A	T
1	chr1_94615541	0	94615541	A	G
1	chr1_94621993	0	94621993	C	T
1	chr1_94624801	0	94624801	A	G
1	chr1_94629331	0	94629331	T	C
1	chr1_94629688	0	94629688	C	G
1	chr1_94632344	0	94632344	A	G
1	chr1_94632712	0	94632712	A	G
1	chr1_94637739	0	94637739	C	T
1	chr1_94639415	0	94639415	A	G
1	chr1_94649198	0	94649198	T	G
1	chr1_94657616	0	94657616	A	G
1	chr1_94658115	0	94658115	C	G
1	chr1_94666274	0	94666274	A	G
1	chr1_94668200	0	94668200	A	G
1	chr1_94670376	0	94670376	A	G
1	chr1_94670698	0	94670698	A	G
1	chr1_94672831	0	94672831	G	T
1	chr1_94673573	0	94673573	G	C
1	chr1_94677716	0	94677716	T	C
1	chr1_94678874	0	94678874	G	A
1	chr1_94680570	0	94680570	A	G
1	chr1_94689644	0	94689644	T	C
1	chr1_94690127	0	94690127	A	G
1	chr1_94695097	0	94695097	C	G
1	chr1_94696801	0	94696801	T	C
1	chr1_94702205	0	94702205	T	C
1	chr1_94703765	0	94703765	T	C
1	chr1_94703861	0	94703861	T	C
1	chr1_94706527	0	94706527	A	G
1	chr1_94706545	0	94706545	G	A
1	chr1_94707912	0	94707912	A	T
1	chr1_94711240	0	94711240	C	A
1	chr1_94713267	0	94713267	T	C
1	chr1_94716015	0	94716015	A	G
1	chr1_94716767	0	94716767	A	C
1	chr1_94720238	0	94720238	C	A
1	chr1_94736421	0	94736421	A	T
1	chr1_94738148	0	94738148	T	G
1	chr1_94744393	0	94744393	A	G
1	chr1_94747821	0	94747821	A	G
1	chr1_94755950	0	94755950	C	T
1	chr1_94758540	0	94758540	A	G
1	chr1_94763576	0	94763576	A	G
1	chr1_94765765	0	94765765	T	C
1	chr1_94767946	0	94767946	A	G
1	chr1_94773747	0	94773747	T	G
1	chr1_94776383	0	94776383	T	C
1	chr1_94778395	0	94778395	A	G
1	chr1_94789510	0	94789510	C	A
1	chr1_94793127	0	94793127	T	A
1	chr1_94802098	0	94802098	G	A
1	chr1_94804594	0	94804594	T	C
1	chr1_94807945	0	94807945	C	T
1	chr1_94817429	0	94817429	T	C
1	chr1_94832432	0	94832432	A	G
1	chr1_94838632	0	94838632	G	A
1	chr1_94842292	0	94842292	T	G
1	chr1_94847384	0	94847384	T	C
1	chr1_94852302	0	94852302	A	G
1	chr1_94856387	0	94856387	G	A
1	chr1_94856776	0	94856776	T	C
1	chr1_94865294	0	94865294	G	A
1	chr1_94874390	0	94874390	A	G
1	chr1_94877022	0	94877022	C	T
1	chr1_94900433	0	94900433	A	G
1	chr1_94907113	0	94907113	T	C
1	chr1_94912466	0	94912466	C	G
1	chr1_94915306	0	94915306	A	G
1	chr1_94916356	0	94916356	T	C
1	chr1_94917112	0	94917112	G	A
1	chr1_94917453	0	94917453	G	A
1	chr1_94921701	0	94921701	C	G
1	chr1_94926528	0	94926528	A	G
1	chr1_94930484	0	94930484	A	G
1	chr1_94931444	0	94931444	G	A
1	chr1_94932686	0	94932686	T	C
1	chr1_94933807	0	94933807	T	C
1	chr1_94936015	0	94936015	T	C
1	chr1_94937660	0	94937660	A	G
1	chr1_94939298	0	94939298	A	C
1	chr1_94943231	0	94943231	T	C
1	chr1_94943667	0	94943667	G	A
1	chr1_94948620	0	94948620	T	G
1	chr1_94951684	0	94951684	C	A
1	chr1_94953977	0	94953977	A	G
1	chr1_94954063	0	94954063	C	G
1	chr1_94955138	0	94955138	A	G
1	chr1_94965206	0	94965206	T	C
1	chr1_94971122	0	94971122	A	C
1	chr1_94975899	0	94975899	C	T
1	chr1_94976314	0	94976314	C	T
1	chr1_94980236	0	94980236	T	C
1	chr1_94983871	0	94983871	C	T
1	chr1_94987838	0	94987838	A	C
1	chr1_94992157	0	94992157	T	C
1	chr1_94994879	0	94994879	T	C
1	chr1_94996780	0	94996780	T	G
1	chr1_94998415	0	94998415	A	G
1	chr1_94998701	0	94998701	G	A
1	chr1_95002743	0	95002743	A	T
1	chr1_95002868	0	95002868	A	C
1	chr1_95008402	0	95008402	G	A
1	chr1_95011367	0	95011367	C	G
1	chr1_95019090	0	95019090	A	G
1	chr1_95020184	0	95020184	A	G
1	chr1_95025314	0	95025314	T	C
1	chr1_95025576	0	95025576	G	T
1	chr1_95025599	0	95025599	A	G
1	chr1_95026231	0	95026231	T	C
1	chr1_95028716	0	95028716	A	G
1	chr1_95031151	0	95031151	G	A
1	chr1_95033414	0	95033414	A	G
1	chr1_95036335	0	95036335	T	C
1	chr1_95039161	0	95039161	T	G
1	chr1_95042970	0	95042970	G	C
1	chr1_95047914	0	95047914	C	T
1	chr1_95065448	0	95065448	A	G
1	chr1_95065477	0	95065477	T	C
1	chr1_95066278	0	95066278	G	C
1	chr1_95077424	0	95077424	C	G
1	chr1_95081213	0	95081213	T	C
1	chr1_95082456	0	95082456	G	C
1	chr1_95085494	0	95085494	A	G
1	chr1_95097548	0	95097548	T	C
1	chr1_95099922	0	95099922	C	T
1	chr1_95104647	0	95104647	G	C
1	chr1_95105485	0	95105485	G	A
1	chr1_95106729	0	95106729	A	G
1	chr1_95107130	0	95107130	C	A
1	chr1_95111133	0	95111133	T	C
1	chr1_95111228	0	95111228	A	T
1	chr1_95118779	0	95118779	T	A
1	chr1_95121144	0	95121144	C	T
1	chr1_95121862	0	95121862	G	A
1	chr1_95122493	0	95122493	T	C
1	chr1_95129472	0	95129472	C	T
1	chr1_95142112	0	95142112	G	C
1	chr1_95143463	0	95143463	A	T
1	chr1_95144237	0	95144237	T	G
1	chr1_95154262	0	95154262	A	T
1	chr1_95156624	0	95156624	C	T
1	chr1_95157399	0	95157399	G	A
1	chr1_95157582	0	95157582	C	T
1	chr1_95164993	0	95164993	G	C
1	chr1_95168771	0	95168771	C	T
1	chr1_95176336	0	95176336	C	T
1	chr1_95184698	0	95184698	T	C
1	chr1_95187506	0	95187506	C	A
1	chr1_95187847	0	95187847	T	C
1	chr1_95188194	0	95188194	G	A
1	chr1_95191537	0	95191537	T	C
1	chr1_95192903	0	95192903	T	C
1	chr1_95196989	0	95196989	T	C
1	chr1_95199555	0	95199555	T	C
1	chr1_95206835	0	95206835	A	G
1	chr1_95208631	0	95208631	T	C
1	chr1_95218931	0	95218931	G	A
1	chr1_95223680	0	95223680	G	T
1	chr1_95230639	0	95230639	T	C
1	chr1_95236321	0	95236321	T	C
1	chr1_95244695	0	95244695	A	G
1	chr1_95253780	0	95253780	A	C
1	chr1_95257534	0	95257534	T	C
1	chr1_95259193	0	95259193	A	T
1	chr1_95259465	0	95259465	T	C
1	chr1_95260267	0	95260267	G	A
1	chr1_95262843	0	95262843	A	C
1	chr1_95263899	0	95263899	A	G
1	chr1_95267424	0	95267424	G	A
1	chr1_95270325	0	95270325	T	C
1	chr1_95273277	0	95273277	A	G
1	chr1_95273759	0	95273759	T	C
1	chr1_95275497	0	95275497	T	G
1	chr1_95280534	0	95280534	T	C
1	chr1_95283208	0	95283208	T	C
1	chr1_95283628	0	95283628	A	G
1	chr1_95288770	0	95288770	G	C
1	chr1_95294854	0	95294854	A	C
1	chr1_95296688	0	95296688	G	A
1	chr1_95298800	0	95298800	C	T
1	chr1_95299832	0	95299832	A	C
1	chr1_95302390	0	95302390	T	C
1	chr1_95304252	0	95304252	G	A
1	chr1_95306532	0	95306532	G	C
1	chr1_95309148	0	95309148	A	G
1	chr1_95315587	0	95315587	G	A
1	chr1_95317142	0	95317142	T	C
1	chr1_95324839	0	95324839	T	A
1	chr1_95328860	0	95328860	A	C
1	chr1_95330310	0	95330310	C	A
1	chr1_95331751	0	95331751	T	C
1	chr1_95332291	0	95332291	T	C
1	chr1_95339210	0	95339210	G	A
1	chr1_95343759	0	95343759	G	A
1	chr1_95352246	0	95352246	G	A
1	chr1_95360481	0	95360481	T	C
1	chr1_95361072	0	95361072	C	A
1	chr1_95365117	0	95365117	C	G
1	chr1_95366511	0	95366511	G	A
1	chr1_95367408	0	95367408	A	G
1	chr1_95373890	0	95373890	T	C
1	chr1_95376261	0	95376261	T	C
1	chr1_95378939	0	95378939	C	T
1	chr1_95380569	0	95380569	C	T
1	chr1_95386068	0	95386068	A	G
1	chr1_95388801	0	95388801	A	G
1	chr1_95398406	0	95398406	A	G
1	chr1_95403118	0	95403118	T	C
1	chr1_95405716	0	95405716	A	C
1	chr1_95408793	0	95408793	G	A
1	chr1_95416264	0	95416264	T	C
1	chr1_95419142	0	95419142	C	A
1	chr1_95422556	0	95422556	A	G
1	chr1_95425784	0	95425784	A	G
1	chr1_95426052	0	95426052	G	A
1	chr1_95426387	0	95426387	C	T
1	chr1_95428557	0	95428557	T	C
1	chr1_95429153	0	95429153	T	G
1	chr1_95436043	0	95436043	T	C
1	chr1_95438178	0	95438178	G	C
1	chr1_95438690	0	95438690	T	C
1	chr1_95439270	0	95439270	T	G
1	chr1_95439854	0	95439854	A	G
1	chr1_95455931	0	95455931	G	A
1	chr1_95456380	0	95456380	G	A
1	chr1_95460162	0	95460162	T	C
1	chr1_95462218	0	95462218	T	A
1	chr1_95468693	0	95468693	T	C
1	chr1_95469817	0	95469817	T	G
1	chr1_95483675	0	95483675	A	G
1	chr1_95483737	0	95483737	G	A
1	chr1_95484102	0	95484102	C	G
1	chr1_95485174	0	95485174	C	T
1	chr1_95488341	0	95488341	G	A
1	chr1_95492767	0	95492767	A	G
1	chr1_95493769	0	95493769	T	A
1	chr1_95496813	0	95496813	G	T
1	chr1_95497183	0	95497183	G	A
1	chr1_95499166	0	95499166	G	C
1	chr1_95500557	0	95500557	A	G
1	chr1_95504508	0	95504508	A	G
1	chr1_95504902	0	95504902	G	A
1	chr1_95509270	0	95509270	C	T
1	chr1_95512084	0	95512084	G	C
1	chr1_95520228	0	95520228	A	G
1	chr1_95524976	0	95524976	C	T
1	chr1_95528711	0	95528711	T	C
1	chr1_95535353	0	95535353	C	G
1	chr1_95546389	0	95546389	A	G
1	chr1_95547903	0	95547903	C	A
1	chr1_95549391	0	95549391	T	C
1	chr1_95563426	0	95563426	C	T
1	chr1_95585265	0	95585265	C	G
1	chr1_95586035	0	95586035	G	A
1	chr1_95587266	0	95587266	A	G
1	chr1_95606425	0	95606425	G	A
1	chr1_95606523	0	95606523	A	G
1	chr1_95610943	0	95610943	G	C
1	chr1_95613557	0	95613557	T	C
1	chr1_95617741	0	95617741	A	C
1	chr1_95619604	0	95619604	T	C
1	chr1_95620604	0	95620604	G	A
1	chr1_95637210	0	95637210	A	G
1	chr1_95641523	0	95641523	G	A
1	chr1_95645801	0	95645801	T	C
1	chr1_95653578	0	95653578	G	A
1	chr1_95655551	0	95655551	C	G
1	chr1_95656712	0	95656712	C	T
1	chr1_95659970	0	95659970	T	C
1	chr1_95660032	0	95660032	G	A
1	chr1_95663043	0	95663043	T	C
1	chr1_95664240	0	95664240	G	A
1	chr1_95667896	0	95667896	G	C
1	chr1_95671340	0	95671340	C	T
1	chr1_95674771	0	95674771	G	A
1	chr1_95684446	0	95684446	A	T
1	chr1_95685076	0	95685076	T	C
1	chr1_95690468	0	95690468	T	C
1	chr1_95696790	0	95696790	C	T
1	chr1_95699101	0	95699101	C	G
1	chr1_95700048	0	95700048	T	C
1	chr1_95708264	0	95708264	T	A
1	chr1_95714098	0	95714098	C	T
1	chr1_95714263	0	95714263	G	A
1	chr1_95722675	0	95722675	G	A
1	chr1_95726329	0	95726329	T	A
1	chr1_95729694	0	95729694	A	G
1	chr1_95731721	0	95731721	T	C
1	chr1_95735815	0	95735815	T	C
1	chr1_95739924	0	95739924	G	A
1	chr1_95744363	0	95744363	G	C
1	chr1_95751874	0	95751874	A	G
1	chr1_95755904	0	95755904	A	C
1	chr1_95756059	0	95756059	A	T
1	chr1_95764187	0	95764187	A	C
1	chr1_95768174	0	95768174	G	A
1	chr1_95770112	0	95770112	A	G
1	chr1_95771616	0	95771616	T	C
1	chr1_95771860	0	95771860	C	T
1	chr1_95773388	0	95773388	A	T
1	chr1_95775293	0	95775293	A	G
1	chr1_95778638	0	95778638	A	G
1	chr1_95779444	0	95779444	C	T
1	chr1_95782173	0	95782173	C	T
1	chr1_95791068	0	95791068	T	C
1	chr1_95796594	0	95796594	A	G
1	chr1_95801575	0	95801575	G	T
1	chr1_95805975	0	95805975	A	G
1	chr1_95822687	0	95822687	C	T
1	chr1_95823828	0	95823828	A	G
1	chr1_95824164	0	95824164	G	A
1	chr1_95825905	0	95825905	T	C
1	chr1_95830742	0	95830742	T	C
1	chr1_95831774	0	95831774	T	C
1	chr1_95832631	0	95832631	A	G
1	chr1_95840854	0	95840854	A	G
1	chr1_95856405	0	95856405	C	G
1	chr1_95858365	0	95858365	A	C
1	chr1_95862563	0	95862563	A	G
1	chr1_95862725	0	95862725	C	T
1	chr1_95864022	0	95864022	T	C
1	chr1_95866539	0	95866539	A	G
1	chr1_95873332	0	95873332	A	G
1	chr1_95877518	0	95877518	C	T
1	chr1_95881094	0	95881094	T	A
1	chr1_95891689	0	95891689	A	G
1	chr1_95895314	0	95895314	T	C
1	chr1_95900212	0	95900212	A	G
1	chr1_95908710	0	95908710	C	T
1	chr1_95918816	0	95918816	C	T
1	chr1_95923728	0	95923728	T	G
1	chr1_95927465	0	95927465	A	C
1	chr1_95929082	0	95929082	T	C
1	chr1_95933316	0	95933316	A	G
1	chr1_95933632	0	95933632	T	A
1	chr1_95934746	0	95934746	G	A
1	chr1_95944826	0	95944826	A	T
1	chr1_95946952	0	95946952	C	A
1	chr1_95954678	0	95954678	G	T
1	chr1_95963846	0	95963846	C	T
1	chr1_95968807	0	95968807	T	C
1	chr1_95969431	0	95969431	T	C
1	chr1_95973331	0	95973331	T	G
1	chr1_95978564	0	95978564	A	G
1	chr1_95980398	0	95980398	C	T
1	chr1_95980537	0	95980537	A	G
1	chr1_95983694	0	95983694	T	C
1	chr1_95984507	0	95984507	T	C
1	chr1_95986177	0	95986177	C	T
1	chr1_95998034	0	95998034	C	G
1	chr1_95999371	0	95999371	A	C
1	chr1_96000460	0	96000460	T	G
1	chr1_96008771	0	96008771	T	C
1	chr1_96014003	0	96014003	T	C
1	chr1_96014969	0	96014969	T	C
1	chr1_96018764	0	96018764	G	A
1	chr1_96018825	0	96018825	T	C
1	chr1_96021029	0	96021029	C	T
1	chr1_96027235	0	96027235	C	G
1	chr1_96038963	0	96038963	G	A
1	chr1_96040710	0	96040710	A	G
1	chr1_96049202	0	96049202	G	A
1	chr1_96051106	0	96051106	G	T
1	chr1_96051176	0	96051176	C	G
1	chr1_96052848	0	96052848	A	G
1	chr1_96060651	0	96060651	C	A
1	chr1_96060760	0	96060760	G	A
1	chr1_96062482	0	96062482	A	T
1	chr1_96064502	0	96064502	C	T
1	chr1_96065502	0	96065502	C	T
1	chr1_96065696	0	96065696	T	C
1	chr1_96066878	0	96066878	A	G
1	chr1_96068486	0	96068486	G	A
1	chr1_96069355	0	96069355	G	A
1	chr1_96069723	0	96069723	T	C
1	chr1_96071215	0	96071215	A	G
1	chr1_96079787	0	96079787	C	T
1	chr1_96080909	0	96080909	G	C
1	chr1_96088064	0	96088064	G	A
1	chr1_96090110	0	96090110	A	C
1	chr1_96100653	0	96100653	C	T
1	chr1_96101046	0	96101046	G	A
1	chr1_96104574	0	96104574	C	A
1	chr1_96104732	0	96104732	C	A
1	chr1_96106445	0	96106445	A	G
1	chr1_96108148	0	96108148	A	T
1	chr1_96108947	0	96108947	T	C
1	chr1_96109402	0	96109402	T	C
1	chr1_96116422	0	96116422	C	T
1	chr1_96120088	0	96120088	C	T
1	chr1_96127621	0	96127621	G	T
1	chr1_96132401	0	96132401	G	T
1	chr1_96132645	0	96132645	C	T
1	chr1_96135744	0	96135744	G	T
1	chr1_96137635	0	96137635	G	A
1	chr1_96138263	0	96138263	A	G
1	chr1_96141672	0	96141672	C	T
1	chr1_96152915	0	96152915	C	T
1	chr1_96160654	0	96160654	T	C
1	chr1_96162778	0	96162778	G	A
1	chr1_96168600	0	96168600	C	A
1	chr1_96172426	0	96172426	G	A
1	chr1_96175018	0	96175018	G	A
1	chr1_96178129	0	96178129	A	G
1	chr1_96180867	0	96180867	A	C
1	chr1_96182704	0	96182704	G	C
1	chr1_96183200	0	96183200	A	C
1	chr1_96192255	0	96192255	T	C
1	chr1_96198292	0	96198292	T	C
1	chr1_96210495	0	96210495	G	C
1	chr1_96213578	0	96213578	T	C
1	chr1_96215347	0	96215347	C	T
1	chr1_96218474	0	96218474	G	A
1	chr1_96218929	0	96218929	A	G
1	chr1_96222159	0	96222159	A	G
1	chr1_96225966	0	96225966	T	C
1	chr1_96230942	0	96230942	T	C
1	chr1_96239496	0	96239496	A	G
1	chr1_96249506	0	96249506	A	G
1	chr1_96252679	0	96252679	C	A
1	chr1_96264960	0	96264960	C	T
1	chr1_96274442	0	96274442	G	A
1	chr1_96279470	0	96279470	C	T
1	chr1_96283284	0	96283284	G	A
1	chr1_96286274	0	96286274	T	C
1	chr1_96297014	0	96297014	A	G
1	chr1_96297213	0	96297213	A	G
1	chr1_96301259	0	96301259	C	G
1	chr1_96305281	0	96305281	T	A
1	chr1_96309484	0	96309484	G	A
1	chr1_96309543	0	96309543	T	C
1	chr1_96311499	0	96311499	G	T
1	chr1_96311666	0	96311666	A	G
1	chr1_96317352	0	96317352	T	C
1	chr1_96317865	0	96317865	A	C
1	chr1_96327041	0	96327041	C	G
1	chr1_96327861	0	96327861	A	G
1	chr1_96332218	0	96332218	A	G
1	chr1_96335415	0	96335415	G	A
1	chr1_96340077	0	96340077	T	C
1	chr1_96341895	0	96341895	G	C
1	chr1_96357744	0	96357744	A	G
1	chr1_96362096	0	96362096	T	C
1	chr1_96372318	0	96372318	C	G
1	chr1_96374930	0	96374930	A	C
1	chr1_96382337	0	96382337	A	G
1	chr1_96386934	0	96386934	C	T
1	chr1_96394583	0	96394583	A	C
1	chr1_96403357	0	96403357	T	C
1	chr1_96405592	0	96405592	C	T
1	chr1_96405921	0	96405921	T	C
1	chr1_96418885	0	96418885	A	G
1	chr1_96435522	0	96435522	T	C
1	chr1_96437507	0	96437507	A	C
1	chr1_96440526	0	96440526	T	C
1	chr1_96457110	0	96457110	C	T
1	chr1_96461717	0	96461717	C	T
1	chr1_96461886	0	96461886	G	T
1	chr1_96462061	0	96462061	T	C
1	chr1_96463615	0	96463615	T	C
1	chr1_96465624	0	96465624	A	G
1	chr1_96483295	0	96483295	G	C
1	chr1_96490103	0	96490103	G	A
1	chr1_96491085	0	96491085	G	T
1	chr1_96492109	0	96492109	T	G
1	chr1_96497049	0	96497049	T	G
1	chr1_96504065	0	96504065	A	G
1	chr1_96504963	0	96504963	C	T
1	chr1_96505514	0	96505514	A	G
1	chr1_96516132	0	96516132	G	A
1	chr1_96517903	0	96517903	G	C
1	chr1_96528890	0	96528890	C	T
1	chr1_96532769	0	96532769	T	A
1	chr1_96534475	0	96534475	C	T
1	chr1_96534816	0	96534816	T	A
1	chr1_96539034	0	96539034	T	C
1	chr1_96554900	0	96554900	G	A
1	chr1_96556722	0	96556722	A	T
1	chr1_96562464	0	96562464	C	T
1	chr1_96565192	0	96565192	T	C
1	chr1_96567390	0	96567390	T	C
1	chr1_96568999	0	96568999	A	G
1	chr1_96583431	0	96583431	C	T
1	chr1_96587797	0	96587797	A	G
1	chr1_96593053	0	96593053	A	G
1	chr1_96600167	0	96600167	T	C
1	chr1_96605381	0	96605381	T	C
1	chr1_96605909	0	96605909	A	G
1	chr1_96606551	0	96606551	C	T
1	chr1_96608230	0	96608230	A	G
1	chr1_96608530	0	96608530	G	A
1	chr1_96610064	0	96610064	G	A
1	chr1_96610438	0	96610438	A	G
1	chr1_96615919	0	96615919	A	G
1	chr1_96616375	0	96616375	C	T
1	chr1_96620062	0	96620062	C	T
1	chr1_96625629	0	96625629	T	C
1	chr1_96626200	0	96626200	C	T
1	chr1_96629050	0	96629050	A	G
1	chr1_96630488	0	96630488	G	T
1	chr1_96635337	0	96635337	A	G
1	chr1_96637256	0	96637256	G	C
1	chr1_96640138	0	96640138	G	T
1	chr1_96643544	0	96643544	T	C
1	chr1_96647697	0	96647697	G	A
1	chr1_96648597	0	96648597	C	T
1	chr1_96650794	0	96650794	G	T
1	chr1_96652423	0	96652423	G	A
1	chr1_96655350	0	96655350	T	C
1	chr1_96657055	0	96657055	T	C
1	chr1_96662181	0	96662181	A	T
1	chr1_96662491	0	96662491	T	C
1	chr1_96667672	0	96667672	T	C
1	chr1_96676519	0	96676519	T	C
1	chr1_96683146	0	96683146	G	A
1	chr1_96689767	0	96689767	A	G
1	chr1_96695085	0	96695085	A	C
1	chr1_96697138	0	96697138	T	C
1	chr1_96703138	0	96703138	T	C
1	chr1_96703141	0	96703141	C	T
1	chr1_96706725	0	96706725	C	A
1	chr1_96707430	0	96707430	C	A
1	chr1_96708207	0	96708207	A	G
1	chr1_96718700	0	96718700	T	C
1	chr1_96723573	0	96723573	A	G
1	chr1_96726752	0	96726752	T	A
1	chr1_96734377	0	96734377	A	G
1	chr1_96745015	0	96745015	C	T
1	chr1_96747990	0	96747990	G	T
1	chr1_96754572	0	96754572	G	A
1	chr1_96759645	0	96759645	A	G
1	chr1_96760520	0	96760520	C	T
1	chr1_96764221	0	96764221	C	T
1	chr1_96767337	0	96767337	A	T
1	chr1_96773994	0	96773994	G	A
1	chr1_96788968	0	96788968	C	A
1	chr1_96788975	0	96788975	T	C
1	chr1_96789947	0	96789947	A	G
1	chr1_96792688	0	96792688	T	C
1	chr1_96793507	0	96793507	A	G
1	chr1_96799975	0	96799975	C	G
1	chr1_96800888	0	96800888	T	C
1	chr1_96813902	0	96813902	A	G
1	chr1_96815995	0	96815995	G	T
1	chr1_96825068	0	96825068	C	T
1	chr1_96826856	0	96826856	G	C
1	chr1_96829227	0	96829227	G	T
1	chr1_96835970	0	96835970	A	G
1	chr1_96836040	0	96836040	T	C
1	chr1_96850419	0	96850419	A	G
1	chr1_96853313	0	96853313	T	C
1	chr1_96855043	0	96855043	A	C
1	chr1_96862342	0	96862342	C	G
1	chr1_96865446	0	96865446	A	G
1	chr1_96866686	0	96866686	A	G
1	chr1_96867178	0	96867178	T	C
1	chr1_96869319	0	96869319	A	G
1	chr1_96872469	0	96872469	G	T
1	chr1_96876111	0	96876111	A	G
1	chr1_96876415	0	96876415	A	G
1	chr1_96878290	0	96878290	A	G
1	chr1_96879841	0	96879841	T	C
1	chr1_96891281	0	96891281	A	T
1	chr1_96892194	0	96892194	G	A
1	chr1_96895263	0	96895263	C	T
1	chr1_96898197	0	96898197	T	A
1	chr1_96902724	0	96902724	G	C
1	chr1_96904280	0	96904280	G	A
1	chr1_96905061	0	96905061	C	T
1	chr1_96909227	0	96909227	A	G
1	chr1_96912139	0	96912139	T	C
1	chr1_96913759	0	96913759	A	G
1	chr1_96915035	0	96915035	A	G
1	chr1_96920484	0	96920484	C	T
1	chr1_96923084	0	96923084	A	G
1	chr1_96925100	0	96925100	C	A
1	chr1_96925745	0	96925745	T	C
1	chr1_96926642	0	96926642	A	C
1	chr1_96929251	0	96929251	A	G
1	chr1_96938219	0	96938219	G	T
1	chr1_96938947	0	96938947	A	T
1	chr1_96940455	0	96940455	A	C
1	chr1_96941394	0	96941394	T	C
1	chr1_96951553	0	96951553	T	C
1	chr1_96956616	0	96956616	T	G
1	chr1_96963386	0	96963386	A	C
1	chr1_96964970	0	96964970	T	C
1	chr1_96965014	0	96965014	A	G
1	chr1_96969979	0	96969979	T	C
1	chr1_96995397	0	96995397	T	C
1	chr1_96995429	0	96995429	T	C
1	chr1_96998327	0	96998327	T	C
1	chr1_97004491	0	97004491	A	G
1	chr1_97011065	0	97011065	A	C
1	chr1_97020275	0	97020275	A	G
1	chr1_97024525	0	97024525	A	C
1	chr1_97025946	0	97025946	C	T
1	chr1_97026905	0	97026905	T	C
1	chr1_97033805	0	97033805	T	G
1	chr1_97037750	0	97037750	C	T
1	chr1_97039040	0	97039040	G	C
1	chr1_97039104	0	97039104	A	G
1	chr1_97046072	0	97046072	T	A
1	chr1_97046378	0	97046378	A	G
1	chr1_97054173	0	97054173	C	G
1	chr1_97063672	0	97063672	C	G
1	chr1_97063846	0	97063846	C	G
1	chr1_97067300	0	97067300	T	G
1	chr1_97067475	0	97067475	T	C
1	chr1_97068497	0	97068497	T	C
1	chr1_97069824	0	97069824	A	G
1	chr1_97071066	0	97071066	T	G
1	chr1_97072222	0	97072222	C	G
1	chr1_97073204	0	97073204	T	C
1	chr1_97074779	0	97074779	A	G
1	chr1_97083130	0	97083130	A	G
1	chr1_97086445	0	97086445	T	C
1	chr1_97089245	0	97089245	T	C
1	chr1_97091603	0	97091603	A	G
1	chr1_97092969	0	97092969	T	C
1	chr1_97097136	0	97097136	A	G
1	chr1_97104930	0	97104930	G	C
1	chr1_97107992	0	97107992	A	G
1	chr1_97108195	0	97108195	G	C
1	chr1_97112871	0	97112871	G	A
1	chr1_97115751	0	97115751	G	A
1	chr1_97121069	0	97121069	A	G
1	chr1_97132005	0	97132005	C	T
1	chr1_97142827	0	97142827	T	C
1	chr1_97143726	0	97143726	A	G
1	chr1_97144364	0	97144364	A	T
1	chr1_97150742	0	97150742	T	C
1	chr1_97152464	0	97152464	C	T
1	chr1_97152950	0	97152950	C	T
1	chr1_97155482	0	97155482	C	T
1	chr1_97158947	0	97158947	T	C
1	chr1_97159336	0	97159336	T	C
1	chr1_97159414	0	97159414	A	G
1	chr1_97161880	0	97161880	G	C
1	chr1_97162094	0	97162094	A	G
1	chr1_97163719	0	97163719	T	C
1	chr1_97167773	0	97167773	G	A
1	chr1_97174204	0	97174204	T	C
1	chr1_97186870	0	97186870	G	T
1	chr1_97189110	0	97189110	G	A
1	chr1_97196259	0	97196259	C	A
1	chr1_97225162	0	97225162	G	A
1	chr1_97232754	0	97232754	T	C
1	chr1_97236142	0	97236142	C	T
1	chr1_97238537	0	97238537	G	A
1	chr1_97239904	0	97239904	A	G
1	chr1_97241133	0	97241133	A	G
1	chr1_97242344	0	97242344	T	G
1	chr1_97242595	0	97242595	C	T
1	chr1_97252511	0	97252511	A	G
1	chr1_97255139	0	97255139	C	T
1	chr1_97258886	0	97258886	C	T
1	chr1_97268429	0	97268429	C	T
1	chr1_97269791	0	97269791	C	T
1	chr1_97272691	0	97272691	T	G
1	chr1_97275531	0	97275531	C	A
1	chr1_97276819	0	97276819	T	C
1	chr1_97279278	0	97279278	A	G
1	chr1_97279569	0	97279569	A	G
1	chr1_97282983	0	97282983	G	A
1	chr1_97283891	0	97283891	T	C
1	chr1_97289080	0	97289080	C	T
1	chr1_97293901	0	97293901	G	A
1	chr1_97299434	0	97299434	C	T
1	chr1_97300424	0	97300424	T	C
1	chr1_97304295	0	97304295	A	G
1	chr1_97304617	0	97304617	T	G
1	chr1_97309781	0	97309781	C	T
1	chr1_97311647	0	97311647	C	A
1	chr1_97314298	0	97314298	C	T
1	chr1_97319251	0	97319251	A	G
1	chr1_97323080	0	97323080	G	A
1	chr1_97324195	0	97324195	C	A
1	chr1_97331768	0	97331768	C	A
1	chr1_97332512	0	97332512	C	T
1	chr1_97338501	0	97338501	G	T
1	chr1_97345765	0	97345765	A	G
1	chr1_97348509	0	97348509	C	T
1	chr1_97353093	0	97353093	A	G
1	chr1_97362180	0	97362180	C	T
1	chr1_97366530	0	97366530	C	T
1	chr1_97367523	0	97367523	A	G
1	chr1_97370041	0	97370041	A	G
1	chr1_97375773	0	97375773	A	T
1	chr1_97378176	0	97378176	A	G
1	chr1_97380640	0	97380640	C	A
1	chr1_97383649	0	97383649	T	C
1	chr1_97384304	0	97384304	G	C
1	chr1_97392283	0	97392283	A	G
1	chr1_97393983	0	97393983	T	C
1	chr1_97397615	0	97397615	G	A
1	chr1_97402861	0	97402861	T	G
1	chr1_97406168	0	97406168	T	G
1	chr1_97409494	0	97409494	A	T
1	chr1_97410184	0	97410184	T	C
1	chr1_97411799	0	97411799	A	G
1	chr1_97430029	0	97430029	C	T
1	chr1_97434359	0	97434359	T	C
1	chr1_97435904	0	97435904	T	G
1	chr1_97440254	0	97440254	A	G
1	chr1_97443683	0	97443683	G	A
1	chr1_97444614	0	97444614	A	G
1	chr1_97445525	0	97445525	C	A
1	chr1_97447382	0	97447382	A	G
1	chr1_97453718	0	97453718	T	C
1	chr1_97456108	0	97456108	C	G
1	chr1_97457283	0	97457283	A	T
1	chr1_97463425	0	97463425	T	G
1	chr1_97466032	0	97466032	T	C
1	chr1_97467041	0	97467041	G	A
1	chr1_97468117	0	97468117	G	A
1	chr1_97491699	0	97491699	T	C
1	chr1_97492073	0	97492073	T	C
1	chr1_97492996	0	97492996	A	G
1	chr1_97506369	0	97506369	C	G
1	chr1_97512462	0	97512462	A	G
1	chr1_97513511	0	97513511	C	G
1	chr1_97518907	0	97518907	A	G
1	chr1_97520526	0	97520526	G	A
1	chr1_97522719	0	97522719	G	T
1	chr1_97525355	0	97525355	C	T
1	chr1_97532775	0	97532775	C	T
1	chr1_97537487	0	97537487	T	C
1	chr1_97539047	0	97539047	A	G
1	chr1_97539650	0	97539650	C	G
1	chr1_97544335	0	97544335	T	C
1	chr1_97547168	0	97547168	T	C
1	chr1_97554620	0	97554620	G	A
1	chr1_97563078	0	97563078	A	C
1	chr1_97573947	0	97573947	T	C
1	chr1_97578868	0	97578868	T	C
1	chr1_97583266	0	97583266	T	C
1	chr1_97584500	0	97584500	A	G
1	chr1_97585986	0	97585986	A	G
1	chr1_97589412	0	97589412	A	G
1	chr1_97590043	0	97590043	T	C
1	chr1_97591520	0	97591520	C	T
1	chr1_97592084	0	97592084	A	C
1	chr1_97607583	0	97607583	G	C
1	chr1_97612714	0	97612714	A	C
1	chr1_97614239	0	97614239	A	G
1	chr1_97614387	0	97614387	T	C
1	chr1_97617579	0	97617579	A	G
1	chr1_97620250	0	97620250	C	G
1	chr1_97625274	0	97625274	G	A
1	chr1_97627213	0	97627213	A	G
1	chr1_97628176	0	97628176	T	G
1	chr1_97631244	0	97631244	T	C
1	chr1_97631962	0	97631962	G	A
1	chr1_97637350	0	97637350	A	C
1	chr1_97637655	0	97637655	C	A
1	chr1_97639951	0	97639951	G	A
1	chr1_97640037	0	97640037	T	C
1	chr1_97650162	0	97650162	C	T
1	chr1_97650510	0	97650510	A	G
1	chr1_97653992	0	97653992	G	A
1	chr1_97655574	0	97655574	T	C
1	chr1_97660834	0	97660834	T	C
1	chr1_97660957	0	97660957	T	C
1	chr1_97661673	0	97661673	C	T
1	chr1_97664572	0	97664572	T	C
1	chr1_97666834	0	97666834	C	A
1	chr1_97675406	0	97675406	A	T
1	chr1_97682419	0	97682419	A	T
1	chr1_97682967	0	97682967	T	G
1	chr1_97684512	0	97684512	A	T
1	chr1_97685300	0	97685300	A	T
1	chr1_97697503	0	97697503	C	T
1	chr1_97697651	0	97697651	G	C
1	chr1_97703980	0	97703980	G	A
1	chr1_97707894	0	97707894	T	C
1	chr1_97712418	0	97712418	A	T
1	chr1_97713532	0	97713532	G	T
1	chr1_97714471	0	97714471	A	G
1	chr1_97716981	0	97716981	A	G
1	chr1_97719414	0	97719414	T	C
1	chr1_97719755	0	97719755	C	T
1	chr1_97721201	0	97721201	T	C
1	chr1_97725561	0	97725561	A	G
1	chr1_97729355	0	97729355	A	C
1	chr1_97733515	0	97733515	A	G
1	chr1_97738338	0	97738338	G	A
1	chr1_97743619	0	97743619	T	C
1	chr1_97753632	0	97753632	T	A
1	chr1_97754722	0	97754722	T	C
1	chr1_97754873	0	97754873	A	G
1	chr1_97755270	0	97755270	C	T
1	chr1_97757632	0	97757632	G	A
1	chr1_97760129	0	97760129	T	C
1	chr1_97763860	0	97763860	G	A
1	chr1_97770952	0	97770952	T	C
1	chr1_97778638	0	97778638	G	A
1	chr1_97779296	0	97779296	C	T
1	chr1_97783000	0	97783000	G	C
1	chr1_97783948	0	97783948	A	C
1	chr1_97793065	0	97793065	T	C
1	chr1_97793269	0	97793269	C	G
1	chr1_97796708	0	97796708	T	A
1	chr1_97797590	0	97797590	T	C
1	chr1_97802583	0	97802583	T	C
1	chr1_97806260	0	97806260	C	T
1	chr1_97806378	0	97806378	A	G
1	chr1_97831213	0	97831213	A	G
1	chr1_97851140	0	97851140	C	A
1	chr1_97852390	0	97852390	C	T
1	chr1_97854622	0	97854622	T	C
1	chr1_97855215	0	97855215	T	G
1	chr1_97857092	0	97857092	C	T
1	chr1_97858790	0	97858790	C	G
1	chr1_97873809	0	97873809	G	C
1	chr1_97875805	0	97875805	C	G
1	chr1_97880751	0	97880751	C	T
1	chr1_97881748	0	97881748	A	G
1	chr1_97882351	0	97882351	T	C
1	chr1_97883508	0	97883508	A	G
1	chr1_97884749	0	97884749	A	G
1	chr1_97889108	0	97889108	A	G
1	chr1_97893181	0	97893181	T	G
1	chr1_97895630	0	97895630	G	T
1	chr1_97904661	0	97904661	T	C
1	chr1_97906359	0	97906359	G	T
1	chr1_97910328	0	97910328	C	T
1	chr1_97911953	0	97911953	A	T
1	chr1_97913006	0	97913006	G	A
1	chr1_97921280	0	97921280	A	G
1	chr1_97921931	0	97921931	G	T
1	chr1_97934946	0	97934946	G	A
1	chr1_97937446	0	97937446	G	T
1	chr1_97943221	0	97943221	A	T
1	chr1_97944419	0	97944419	C	T
1	chr1_97944523	0	97944523	A	G
1	chr1_97947574	0	97947574	T	C
1	chr1_97951781	0	97951781	G	A
1	chr1_97956716	0	97956716	A	G
1	chr1_97957289	0	97957289	T	C
1	chr1_97962328	0	97962328	C	G
1	chr1_97963524	0	97963524	C	T
1	chr1_97970547	0	97970547	A	G
1	chr1_97979779	0	97979779	G	A
1	chr1_97980902	0	97980902	T	C
1	chr1_97982720	0	97982720	A	G
1	chr1_97996975	0	97996975	G	A
1	chr1_98007776	0	98007776	T	G
1	chr1_98016722	0	98016722	T	C
1	chr1_98022222	0	98022222	T	C
1	chr1_98023570	0	98023570	A	C
1	chr1_98030369	0	98030369	T	C
1	chr1_98035721	0	98035721	C	T
1	chr1_98037829	0	98037829	A	T
1	chr1_98040841	0	98040841	T	C
1	chr1_98050593	0	98050593	A	G
1	chr1_98059192	0	98059192	C	T
1	chr1_98060049	0	98060049	G	A
1	chr1_98063729	0	98063729	G	A
1	chr1_98067105	0	98067105	C	T
1	chr1_98072801	0	98072801	T	C
1	chr1_98092088	0	98092088	A	G
1	chr1_98109812	0	98109812	G	C
1	chr1_98109972	0	98109972	G	C
1	chr1_98110584	0	98110584	C	T
1	chr1_98113090	0	98113090	T	C
1	chr1_98124365	0	98124365	G	C
1	chr1_98126884	0	98126884	G	A
1	chr1_98127562	0	98127562	G	A
1	chr1_98138331	0	98138331	C	T
1	chr1_98147741	0	98147741	A	T
1	chr1_98162258	0	98162258	T	C
1	chr1_98164846	0	98164846	G	A
1	chr1_98166837	0	98166837	C	T
1	chr1_98174687	0	98174687	G	A
1	chr1_98176972	0	98176972	T	C
1	chr1_98182037	0	98182037	T	C
1	chr1_98183192	0	98183192	G	C
1	chr1_98187482	0	98187482	G	A
1	chr1_98192222	0	98192222	T	C
1	chr1_98194598	0	98194598	T	G
1	chr1_98195112	0	98195112	G	A
1	chr1_98195614	0	98195614	C	T
1	chr1_98197224	0	98197224	A	G
1	chr1_98205975	0	98205975	G	T
1	chr1_98208780	0	98208780	T	C
1	chr1_98210470	0	98210470	T	C
1	chr1_98212726	0	98212726	T	C
1	chr1_98213068	0	98213068	C	T
1	chr1_98216108	0	98216108	G	T
1	chr1_98221044	0	98221044	G	A
1	chr1_98223765	0	98223765	T	C
1	chr1_98226726	0	98226726	C	T
1	chr1_98227601	0	98227601	C	T
1	chr1_98229324	0	98229324	T	C
1	chr1_98230261	0	98230261	T	G
1	chr1_98235988	0	98235988	C	A
1	chr1_98243662	0	98243662	G	A
1	chr1_98250512	0	98250512	C	G
1	chr1_98260131	0	98260131	A	G
1	chr1_98270533	0	98270533	C	A
1	chr1_98271090	0	98271090	G	A
1	chr1_98271555	0	98271555	T	C
1	chr1_98272572	0	98272572	T	C
1	chr1_98273713	0	98273713	A	G
1	chr1_98286104	0	98286104	T	C
1	chr1_98289743	0	98289743	A	G
1	chr1_98291460	0	98291460	G	A
1	chr1_98313064	0	98313064	C	T
1	chr1_98315378	0	98315378	T	A
1	chr1_98328347	0	98328347	G	A
1	chr1_98343209	0	98343209	T	C
1	chr1_98349752	0	98349752	A	T
1	chr1_98352628	0	98352628	T	C
1	chr1_98354196	0	98354196	G	A
1	chr1_98354520	0	98354520	G	T
1	chr1_98356870	0	98356870	T	C
1	chr1_98360356	0	98360356	A	G
1	chr1_98360630	0	98360630	A	T
1	chr1_98361978	0	98361978	T	C
1	chr1_98363166	0	98363166	T	C
1	chr1_98368871	0	98368871	A	C
1	chr1_98369451	0	98369451	T	C
1	chr1_98370586	0	98370586	G	C
1	chr1_98370701	0	98370701	C	T
1	chr1_98375533	0	98375533	G	A
1	chr1_98380709	0	98380709	T	C
1	chr1_98382381	0	98382381	C	G
1	chr1_98387140	0	98387140	G	A
1	chr1_98392414	0	98392414	G	C
1	chr1_98395541	0	98395541	G	A
1	chr1_98396435	0	98396435	T	C
1	chr1_98405830	0	98405830	G	C
1	chr1_98407968	0	98407968	T	C
1	chr1_98408638	0	98408638	A	G
1	chr1_98409210	0	98409210	G	A
1	chr1_98409573	0	98409573	C	A
1	chr1_98412813	0	98412813	G	A
1	chr1_98413635	0	98413635	G	A
1	chr1_98416725	0	98416725	C	T
1	chr1_98417188	0	98417188	A	C
1	chr1_98420092	0	98420092	A	G
1	chr1_98420632	0	98420632	G	A
1	chr1_98434539	0	98434539	T	C
1	chr1_98434977	0	98434977	T	C
1	chr1_98435574	0	98435574	C	T
1	chr1_98449447	0	98449447	A	G
1	chr1_98449500	0	98449500	T	C
1	chr1_98453779	0	98453779	T	G
1	chr1_98462317	0	98462317	A	T
1	chr1_98466345	0	98466345	T	C
1	chr1_98478347	0	98478347	C	G
1	chr1_98485406	0	98485406	C	A
1	chr1_98491409	0	98491409	G	A
1	chr1_98496011	0	98496011	C	T
1	chr1_98499116	0	98499116	T	G
1	chr1_98499179	0	98499179	T	C
1	chr1_98507304	0	98507304	A	C
1	chr1_98514448	0	98514448	C	T
1	chr1_98515303	0	98515303	T	C
1	chr1_98520136	0	98520136	G	T
1	chr1_98522903	0	98522903	A	G
1	chr1_98525412	0	98525412	G	A
1	chr1_98527588	0	98527588	A	G
1	chr1_98530139	0	98530139	G	A
1	chr1_98537880	0	98537880	T	G
1	chr1_98539573	0	98539573	A	G
1	chr1_98543598	0	98543598	A	G
1	chr1_98560553	0	98560553	T	G
1	chr1_98571562	0	98571562	T	C
1	chr1_98576170	0	98576170	T	C
1	chr1_98578510	0	98578510	C	G
1	chr1_98578958	0	98578958	C	T
1	chr1_98580913	0	98580913	G	C
1	chr1_98585237	0	98585237	C	G
1	chr1_98586297	0	98586297	T	C
1	chr1_98590924	0	98590924	A	G
1	chr1_98594190	0	98594190	A	G
1	chr1_98594283	0	98594283	A	G
1	chr1_98596305	0	98596305	T	C
1	chr1_98598015	0	98598015	T	C
1	chr1_98598122	0	98598122	G	T
1	chr1_98603691	0	98603691	G	T
1	chr1_98605093	0	98605093	G	A
1	chr1_98606379	0	98606379	G	T
1	chr1_98624346	0	98624346	T	C
1	chr1_98626996	0	98626996	T	C
1	chr1_98629178	0	98629178	A	G
1	chr1_98630517	0	98630517	T	G
1	chr1_98634154	0	98634154	C	T
1	chr1_98634323	0	98634323	T	C
1	chr1_98634802	0	98634802	A	G
1	chr1_98636167	0	98636167	G	C
1	chr1_98643790	0	98643790	G	T
1	chr1_98659890	0	98659890	C	A
1	chr1_98664155	0	98664155	C	A
1	chr1_98668584	0	98668584	T	C
1	chr1_98669332	0	98669332	T	C
1	chr1_98670528	0	98670528	T	A
1	chr1_98678973	0	98678973	G	C
1	chr1_98691977	0	98691977	T	C
1	chr1_98699169	0	98699169	T	C
1	chr1_98699893	0	98699893	C	T
1	chr1_98701081	0	98701081	G	A
1	chr1_98709436	0	98709436	A	G
1	chr1_98709876	0	98709876	T	C
1	chr1_98719827	0	98719827	G	A
1	chr1_98727013	0	98727013	A	G
1	chr1_98727130	0	98727130	A	T
1	chr1_98727278	0	98727278	G	A
1	chr1_98727874	0	98727874	G	A
1	chr1_98728877	0	98728877	T	A
1	chr1_98734220	0	98734220	T	C
1	chr1_98734672	0	98734672	G	A
1	chr1_98736433	0	98736433	C	A
1	chr1_98737687	0	98737687	G	T
1	chr1_98740467	0	98740467	T	G
1	chr1_98757169	0	98757169	C	T
1	chr1_98760703	0	98760703	A	G
1	chr1_98764273	0	98764273	G	C
1	chr1_98770853	0	98770853	C	A
1	chr1_98778525	0	98778525	T	C
1	chr1_98778636	0	98778636	G	A
1	chr1_98780324	0	98780324	A	G
1	chr1_98801078	0	98801078	G	A
1	chr1_98801605	0	98801605	G	A
1	chr1_98804383	0	98804383	A	G
1	chr1_98808839	0	98808839	A	G
1	chr1_98810162	0	98810162	A	C
1	chr1_98817785	0	98817785	G	T
1	chr1_98819054	0	98819054	A	G
1	chr1_98824608	0	98824608	G	A
1	chr1_98827081	0	98827081	T	C
1	chr1_98827590	0	98827590	A	C
1	chr1_98832224	0	98832224	A	G
1	chr1_98840689	0	98840689	G	A
1	chr1_98842798	0	98842798	G	C
1	chr1_98843122	0	98843122	A	G
1	chr1_98845089	0	98845089	A	G
1	chr1_98853467	0	98853467	C	T
1	chr1_98859022	0	98859022	G	A
1	chr1_98860464	0	98860464	G	A
1	chr1_98862149	0	98862149	C	T
1	chr1_98865067	0	98865067	A	G
1	chr1_98869747	0	98869747	A	G
1	chr1_98875221	0	98875221	A	C
1	chr1_98879046	0	98879046	G	A
1	chr1_98884414	0	98884414	T	C
1	chr1_98884721	0	98884721	G	A
1	chr1_98884809	0	98884809	A	G
1	chr1_98886568	0	98886568	A	G
1	chr1_98915195	0	98915195	G	A
1	chr1_98915256	0	98915256	G	A
1	chr1_98917321	0	98917321	T	C
1	chr1_98922702	0	98922702	A	G
1	chr1_98923306	0	98923306	A	G
1	chr1_98923358	0	98923358	A	G
1	chr1_98923615	0	98923615	C	A
1	chr1_98925124	0	98925124	A	G
1	chr1_98925443	0	98925443	C	G
1	chr1_98925706	0	98925706	T	G
1	chr1_98925921	0	98925921	G	A
1	chr1_98926911	0	98926911	A	C
1	chr1_98928771	0	98928771	C	T
1	chr1_98929680	0	98929680	A	G
1	chr1_98930512	0	98930512	T	C
1	chr1_98938800	0	98938800	G	A
1	chr1_98939246	0	98939246	C	A
1	chr1_98942341	0	98942341	A	G
1	chr1_98943563	0	98943563	A	G
1	chr1_98944267	0	98944267	T	C
1	chr1_98945578	0	98945578	G	A
1	chr1_98946415	0	98946415	A	G
1	chr1_98952315	0	98952315	G	A
1	chr1_98953494	0	98953494	T	G
1	chr1_98960216	0	98960216	C	T
1	chr1_98964040	0	98964040	T	C
1	chr1_98966470	0	98966470	A	G
1	chr1_98967638	0	98967638	A	G
1	chr1_98970346	0	98970346	A	G
1	chr1_98970449	0	98970449	A	G
1	chr1_98980972	0	98980972	A	G
1	chr1_98983239	0	98983239	G	C
1	chr1_98985388	0	98985388	T	G
1	chr1_98995152	0	98995152	G	C
1	chr1_98998588	0	98998588	T	C
1	chr1_99002088	0	99002088	A	G
1	chr1_99012618	0	99012618	A	G
1	chr1_99020118	0	99020118	T	C
1	chr1_99020598	0	99020598	G	A
1	chr1_99023995	0	99023995	G	A
1	chr1_99025991	0	99025991	T	C
1	chr1_99029213	0	99029213	T	C
1	chr1_99035479	0	99035479	T	C
1	chr1_99042021	0	99042021	A	C
1	chr1_99048901	0	99048901	T	C
1	chr1_99048948	0	99048948	G	T
1	chr1_99050118	0	99050118	T	C
1	chr1_99056246	0	99056246	A	G
1	chr1_99061572	0	99061572	C	T
1	chr1_99075419	0	99075419	C	A
1	chr1_99075585	0	99075585	G	A
1	chr1_99086028	0	99086028	C	T
1	chr1_99087636	0	99087636	T	C
1	chr1_99088159	0	99088159	G	T
1	chr1_99094228	0	99094228	G	C
1	chr1_99095294	0	99095294	C	G
1	chr1_99102423	0	99102423	A	T
1	chr1_99108858	0	99108858	G	A
1	chr1_99111571	0	99111571	T	C
1	chr1_99125713	0	99125713	C	T
1	chr1_99126816	0	99126816	C	A
1	chr1_99129553	0	99129553	C	A
1	chr1_99137060	0	99137060	T	C
1	chr1_99137729	0	99137729	A	G
1	chr1_99141785	0	99141785	G	C
1	chr1_99141818	0	99141818	A	G
1	chr1_99142135	0	99142135	G	T
1	chr1_99142547	0	99142547	C	T
1	chr1_99168098	0	99168098	A	G
1	chr1_99174567	0	99174567	T	C
1	chr1_99175694	0	99175694	C	T
1	chr1_99175753	0	99175753	G	A
1	chr1_99176713	0	99176713	G	C
1	chr1_99182319	0	99182319	T	C
1	chr1_99182679	0	99182679	A	G
1	chr1_99184599	0	99184599	T	G
1	chr1_99185610	0	99185610	A	G
1	chr1_99196820	0	99196820	T	C
1	chr1_99197181	0	99197181	A	G
1	chr1_99197922	0	99197922	A	G
1	chr1_99207071	0	99207071	C	G
1	chr1_99213990	0	99213990	C	T
1	chr1_99223727	0	99223727	T	C
1	chr1_99224861	0	99224861	T	A
1	chr1_99227792	0	99227792	C	T
1	chr1_99228542	0	99228542	C	T
1	chr1_99233126	0	99233126	C	T
1	chr1_99238722	0	99238722	T	C
1	chr1_99239007	0	99239007	G	A
1	chr1_99240521	0	99240521	C	T
1	chr1_99242863	0	99242863	A	G
1	chr1_99256758	0	99256758	C	T
1	chr1_99257633	0	99257633	T	A
1	chr1_99258930	0	99258930	C	T
1	chr1_99263545	0	99263545	T	C
1	chr1_99264172	0	99264172	A	G
1	chr1_99265615	0	99265615	T	C
1	chr1_99267756	0	99267756	A	G
1	chr1_99271897	0	99271897	T	C
1	chr1_99275305	0	99275305	A	G
1	chr1_99283251	0	99283251	A	C
1	chr1_99283457	0	99283457	A	C
1	chr1_99284371	0	99284371	G	C
1	chr1_99287315	0	99287315	C	G
1	chr1_99292037	0	99292037	C	G
1	chr1_99293676	0	99293676	T	C
1	chr1_99300521	0	99300521	G	C
1	chr1_99301588	0	99301588	C	T
1	chr1_99304697	0	99304697	C	T
1	chr1_99305621	0	99305621	C	T
1	chr1_99306451	0	99306451	T	C
1	chr1_99307657	0	99307657	A	G
1	chr1_99315586	0	99315586	C	G
1	chr1_99317870	0	99317870	G	A
1	chr1_99319919	0	99319919	A	G
1	chr1_99325770	0	99325770	C	T
1	chr1_99326129	0	99326129	T	C
1	chr1_99330417	0	99330417	A	C
1	chr1_99330861	0	99330861	A	G
1	chr1_99334907	0	99334907	C	T
1	chr1_99336686	0	99336686	G	T
1	chr1_99345580	0	99345580	G	A
1	chr1_99345868	0	99345868	C	G
1	chr1_99351517	0	99351517	G	A
1	chr1_99360319	0	99360319	A	G
1	chr1_99364261	0	99364261	C	T
1	chr1_99365796	0	99365796	A	G
1	chr1_99371296	0	99371296	C	T
1	chr1_99379186	0	99379186	A	G
1	chr1_99380154	0	99380154	T	G
1	chr1_99380479	0	99380479	G	T
1	chr1_99381920	0	99381920	C	A
1	chr1_99384386	0	99384386	T	C
1	chr1_99398421	0	99398421	G	A
1	chr1_99401090	0	99401090	G	A
1	chr1_99402370	0	99402370	C	T
1	chr1_99408083	0	99408083	T	A
1	chr1_99420745	0	99420745	G	T
1	chr1_99422354	0	99422354	T	G
1	chr1_99426948	0	99426948	C	G
1	chr1_99427364	0	99427364	C	T
1	chr1_99427398	0	99427398	C	A
1	chr1_99429637	0	99429637	T	A
1	chr1_99431250	0	99431250	T	C
1	chr1_99432240	0	99432240	T	A
1	chr1_99437967	0	99437967	C	A
1	chr1_99455423	0	99455423	T	C
1	chr1_99455858	0	99455858	T	C
1	chr1_99456671	0	99456671	A	C
1	chr1_99457661	0	99457661	T	C
1	chr1_99458886	0	99458886	C	T
1	chr1_99463229	0	99463229	G	C
1	chr1_99468748	0	99468748	C	T
1	chr1_99481503	0	99481503	T	G
1	chr1_99492919	0	99492919	A	T
1	chr1_99493977	0	99493977	C	T
1	chr1_99495272	0	99495272	A	G
1	chr1_99496091	0	99496091	T	A
1	chr1_99496731	0	99496731	C	T
1	chr1_99497562	0	99497562	T	C
1	chr1_99498518	0	99498518	T	C
1	chr1_99500725	0	99500725	G	C
1	chr1_99503196	0	99503196	C	T
1	chr1_99507720	0	99507720	T	C
1	chr1_99513686	0	99513686	C	T
1	chr1_99515542	0	99515542	T	C
1	chr1_99526457	0	99526457	A	G
1	chr1_99529613	0	99529613	T	C
1	chr1_99540358	0	99540358	A	G
1	chr1_99543734	0	99543734	A	G
1	chr1_99559962	0	99559962	G	A
1	chr1_99564324	0	99564324	A	G
1	chr1_99565120	0	99565120	C	G
1	chr1_99565560	0	99565560	T	C
1	chr1_99566819	0	99566819	G	A
1	chr1_99568623	0	99568623	T	A
1	chr1_99572010	0	99572010	C	G
1	chr1_99573152	0	99573152	C	T
1	chr1_99591732	0	99591732	C	G
1	chr1_99593955	0	99593955	C	G
1	chr1_99596026	0	99596026	G	C
1	chr1_99596171	0	99596171	A	C
1	chr1_99601553	0	99601553	C	A
1	chr1_99603552	0	99603552	T	C
1	chr1_99607300	0	99607300	A	C
1	chr1_99607777	0	99607777	C	G
1	chr1_99610773	0	99610773	C	T
1	chr1_99613198	0	99613198	A	G
1	chr1_99624927	0	99624927	G	T
1	chr1_99636175	0	99636175	A	G
1	chr1_99637271	0	99637271	G	C
1	chr1_99641285	0	99641285	A	G
1	chr1_99648359	0	99648359	T	C
1	chr1_99655999	0	99655999	A	C
1	chr1_99662944	0	99662944	T	C
1	chr1_99665521	0	99665521	A	G
1	chr1_99670877	0	99670877	C	T
1	chr1_99683553	0	99683553	G	C
1	chr1_99699369	0	99699369	T	A
1	chr1_99704231	0	99704231	A	C
1	chr1_99708285	0	99708285	A	G
1	chr1_99721445	0	99721445	G	A
1	chr1_99732190	0	99732190	C	T
1	chr1_99736630	0	99736630	C	T
1	chr1_99738721	0	99738721	A	C
1	chr1_99739238	0	99739238	A	T
1	chr1_99746691	0	99746691	T	C
1	chr1_99759643	0	99759643	C	T
1	chr1_99759812	0	99759812	T	C
1	chr1_99761410	0	99761410	A	G
1	chr1_99762529	0	99762529	A	G
1	chr1_99773914	0	99773914	G	A
1	chr1_99783485	0	99783485	C	A
1	chr1_99785433	0	99785433	A	G
1	chr1_99787988	0	99787988	T	C
1	chr1_99796900	0	99796900	C	G
1	chr1_99806921	0	99806921	A	C
1	chr1_99807523	0	99807523	C	A
1	chr1_99810985	0	99810985	C	A
1	chr1_99814868	0	99814868	T	C
1	chr1_99817174	0	99817174	C	A
1	chr1_99819359	0	99819359	T	C
1	chr1_99820481	0	99820481	C	T
1	chr1_99822432	0	99822432	T	G
1	chr1_99827309	0	99827309	C	T
1	chr1_99829439	0	99829439	A	G
1	chr1_99829461	0	99829461	A	G
1	chr1_99830469	0	99830469	A	G
1	chr1_99836550	0	99836550	C	T
1	chr1_99836902	0	99836902	G	C
1	chr1_99840434	0	99840434	T	C
1	chr1_99843920	0	99843920	A	C
1	chr1_99846604	0	99846604	T	C
1	chr1_99851142	0	99851142	A	G
1	chr1_99856971	0	99856971	A	G
1	chr1_99859411	0	99859411	C	T
1	chr1_99865467	0	99865467	A	G
1	chr1_99877862	0	99877862	A	G
1	chr1_99880386	0	99880386	G	C
1	chr1_99883287	0	99883287	G	A
1	chr1_99912791	0	99912791	T	C
1	chr1_99913916	0	99913916	G	A
1	chr1_99915587	0	99915587	T	G
1	chr1_99918679	0	99918679	C	A
1	chr1_99922065	0	99922065	T	C
1	chr1_99928961	0	99928961	A	G
1	chr1_99929228	0	99929228	C	T
1	chr1_99933344	0	99933344	T	C
1	chr1_99975896	0	99975896	T	C
1	chr1_99992689	0	99992689	G	A
1	chr1_99993016	0	99993016	T	A
1	chr1_99996320	0	99996320	G	C
1	chr1_100004273	0	100004273	T	C
1	chr1_100005259	0	100005259	T	C
1	chr1_100008828	0	100008828	C	T
1	chr1_100014151	0	100014151	A	G
1	chr1_100020007	0	100020007	T	C
1	chr1_100020069	0	100020069	T	C
1	chr1_100021239	0	100021239	A	C
1	chr1_100024769	0	100024769	A	C
1	chr1_100031501	0	100031501	A	G
1	chr1_100045633	0	100045633	C	G
1	chr1_100046141	0	100046141	G	A
1	chr1_100052522	0	100052522	A	T
1	chr1_100055438	0	100055438	C	T
1	chr1_100060593	0	100060593	T	C
1	chr1_100064224	0	100064224	C	T
1	chr1_100064996	0	100064996	C	T
1	chr1_100070280	0	100070280	G	A
1	chr1_100071834	0	100071834	C	G
1	chr1_100072994	0	100072994	T	C
1	chr1_100073631	0	100073631	G	A
1	chr1_100083470	0	100083470	G	A
1	chr1_100090849	0	100090849	T	C
1	chr1_100095346	0	100095346	A	C
1	chr1_100095485	0	100095485	C	T
1	chr1_100097371	0	100097371	C	G
1	chr1_100105387	0	100105387	A	C
1	chr1_100105998	0	100105998	T	G
1	chr1_100109882	0	100109882	A	G
1	chr1_100118585	0	100118585	C	T
1	chr1_100121294	0	100121294	T	C
1	chr1_100124580	0	100124580	A	C
1	chr1_100128962	0	100128962	C	T
1	chr1_100135011	0	100135011	A	C
1	chr1_100137256	0	100137256	T	G
1	chr1_100140293	0	100140293	G	A
1	chr1_100146043	0	100146043	C	G
1	chr1_100164740	0	100164740	C	T
1	chr1_100167547	0	100167547	G	A
1	chr1_100174530	0	100174530	G	T
1	chr1_100181772	0	100181772	T	A
1	chr1_100182589	0	100182589	C	T
1	chr1_100193295	0	100193295	G	C
1	chr1_100196384	0	100196384	G	A
1	chr1_100200232	0	100200232	A	G
1	chr1_100208154	0	100208154	C	A
1	chr1_100211058	0	100211058	C	T
1	chr1_100215331	0	100215331	C	G
1	chr1_100215773	0	100215773	T	C
1	chr1_100228958	0	100228958	A	C
1	chr1_100234695	0	100234695	G	A
1	chr1_100237379	0	100237379	G	A
1	chr1_100240738	0	100240738	G	T
1	chr1_100241901	0	100241901	T	C
1	chr1_100242329	0	100242329	T	C
1	chr1_100244371	0	100244371	C	A
1	chr1_100249455	0	100249455	A	G
1	chr1_100251619	0	100251619	T	C
1	chr1_100252650	0	100252650	G	T
1	chr1_100256518	0	100256518	G	C
1	chr1_100258935	0	100258935	G	A
1	chr1_100261196	0	100261196	A	G
1	chr1_100264356	0	100264356	A	G
1	chr1_100268461	0	100268461	A	G
1	chr1_100271290	0	100271290	T	C
1	chr1_100281722	0	100281722	C	G
1	chr1_100290302	0	100290302	T	G
1	chr1_100301237	0	100301237	T	C
1	chr1_100302291	0	100302291	C	G
1	chr1_100302320	0	100302320	G	C
1	chr1_100304294	0	100304294	G	A
1	chr1_100305096	0	100305096	A	C
1	chr1_100309547	0	100309547	A	G
1	chr1_100310055	0	100310055	A	T
1	chr1_100313259	0	100313259	C	T
1	chr1_100315524	0	100315524	C	T
1	chr1_100323601	0	100323601	G	A
1	chr1_100325529	0	100325529	C	G
1	chr1_100332586	0	100332586	C	G
1	chr1_100337176	0	100337176	A	G
1	chr1_100343485	0	100343485	T	G
1	chr1_100345721	0	100345721	A	G
1	chr1_100353995	0	100353995	G	C
1	chr1_100354808	0	100354808	T	G
1	chr1_100356375	0	100356375	T	G
1	chr1_100358514	0	100358514	G	C
1	chr1_100362981	0	100362981	C	A
1	chr1_100364582	0	100364582	G	A
1	chr1_100383600	0	100383600	C	T
1	chr1_100388879	0	100388879	G	A
1	chr1_100390573	0	100390573	A	G
1	chr1_100391952	0	100391952	T	C
1	chr1_100405629	0	100405629	G	A
1	chr1_100408291	0	100408291	T	C
1	chr1_100408298	0	100408298	G	A
1	chr1_100429746	0	100429746	C	T
1	chr1_100435702	0	100435702	C	T
1	chr1_100439366	0	100439366	A	T
1	chr1_100447399	0	100447399	C	T
1	chr1_100448783	0	100448783	A	C
1	chr1_100452593	0	100452593	G	A
1	chr1_100456842	0	100456842	G	A
1	chr1_100474159	0	100474159	T	C
1	chr1_100474760	0	100474760	A	G
1	chr1_100476252	0	100476252	A	G
1	chr1_100483266	0	100483266	T	C
1	chr1_100483709	0	100483709	A	G
1	chr1_100497288	0	100497288	A	G
1	chr1_100501582	0	100501582	T	G
1	chr1_100509484	0	100509484	T	C
1	chr1_100511511	0	100511511	C	G
1	chr1_100518532	0	100518532	T	C
1	chr1_100522923	0	100522923	T	G
1	chr1_100527992	0	100527992	A	G
1	chr1_100543899	0	100543899	G	A
1	chr1_100544670	0	100544670	C	G
1	chr1_100545024	0	100545024	C	G
1	chr1_100546172	0	100546172	G	A
1	chr1_100546536	0	100546536	A	T
1	chr1_100548839	0	100548839	C	T
1	chr1_100553553	0	100553553	T	C
1	chr1_100563665	0	100563665	T	C
1	chr1_100571868	0	100571868	C	G
1	chr1_100576788	0	100576788	A	G
1	chr1_100582349	0	100582349	C	T
1	chr1_100583805	0	100583805	A	G
1	chr1_100585684	0	100585684	G	A
1	chr1_100608252	0	100608252	G	T
1	chr1_100618299	0	100618299	T	C
1	chr1_100621438	0	100621438	G	A
1	chr1_100629314	0	100629314	C	T
1	chr1_100633462	0	100633462	C	T
1	chr1_100636097	0	100636097	C	A
1	chr1_100637100	0	100637100	A	G
1	chr1_100641291	0	100641291	C	T
1	chr1_100642869	0	100642869	C	T
1	chr1_100647619	0	100647619	T	C
1	chr1_100651326	0	100651326	A	G
1	chr1_100657691	0	100657691	T	C
1	chr1_100665197	0	100665197	A	G
1	chr1_100665569	0	100665569	C	A
1	chr1_100665776	0	100665776	T	C
1	chr1_100665965	0	100665965	G	A
1	chr1_100677177	0	100677177	T	C
1	chr1_100691533	0	100691533	T	C
1	chr1_100698213	0	100698213	A	G
1	chr1_100699638	0	100699638	G	A
1	chr1_100707939	0	100707939	T	C
1	chr1_100708319	0	100708319	C	A
1	chr1_100712691	0	100712691	C	T
1	chr1_100714969	0	100714969	G	A
1	chr1_100720875	0	100720875	T	C
1	chr1_100722879	0	100722879	G	A
1	chr1_100727882	0	100727882	T	C
1	chr1_100730003	0	100730003	T	C
1	chr1_100738337	0	100738337	G	A
1	chr1_100750383	0	100750383	A	G
1	chr1_100751346	0	100751346	G	A
1	chr1_100753832	0	100753832	T	C
1	chr1_100754043	0	100754043	G	A
1	chr1_100766111	0	100766111	T	G
1	chr1_100781680	0	100781680	T	C
1	chr1_100785127	0	100785127	A	G
1	chr1_100796878	0	100796878	C	T
1	chr1_100814040	0	100814040	T	C
1	chr1_100817299	0	100817299	T	A
1	chr1_100821631	0	100821631	T	C
1	chr1_100823090	0	100823090	T	A
1	chr1_100824702	0	100824702	G	A
1	chr1_100825726	0	100825726	A	C
1	chr1_100833798	0	100833798	G	A
1	chr1_100839895	0	100839895	C	T
1	chr1_100840715	0	100840715	T	C
1	chr1_100845025	0	100845025	G	T
1	chr1_100845942	0	100845942	T	C
1	chr1_100846003	0	100846003	C	T
1	chr1_100852747	0	100852747	A	G
1	chr1_100854056	0	100854056	C	T
1	chr1_100854086	0	100854086	T	C
1	chr1_100862350	0	100862350	A	C
1	chr1_100864022	0	100864022	A	G
1	chr1_100864355	0	100864355	T	C
1	chr1_100883005	0	100883005	T	C
1	chr1_100886922	0	100886922	T	C
1	chr1_100892265	0	100892265	A	G
1	chr1_100895589	0	100895589	A	G
1	chr1_100899303	0	100899303	C	T
1	chr1_100906521	0	100906521	C	A
1	chr1_100910457	0	100910457	C	G
1	chr1_100913999	0	100913999	A	G
1	chr1_100930800	0	100930800	A	C
1	chr1_100932347	0	100932347	A	G
1	chr1_100937826	0	100937826	T	A
1	chr1_100945768	0	100945768	C	G
1	chr1_100947743	0	100947743	G	T
1	chr1_100950629	0	100950629	C	T
1	chr1_100952624	0	100952624	A	G
1	chr1_100954000	0	100954000	G	A
1	chr1_100970754	0	100970754	G	A
1	chr1_100983991	0	100983991	G	A
1	chr1_100984516	0	100984516	G	A
1	chr1_100986335	0	100986335	G	A
1	chr1_100996789	0	100996789	G	A
1	chr1_100997850	0	100997850	A	T
1	chr1_100999670	0	100999670	G	A
1	chr1_101013138	0	101013138	C	T
1	chr1_101017172	0	101017172	G	C
1	chr1_101021117	0	101021117	A	G
1	chr1_101033147	0	101033147	T	C
1	chr1_101041267	0	101041267	T	C
1	chr1_101041618	0	101041618	T	C
1	chr1_101045714	0	101045714	A	C
1	chr1_101047276	0	101047276	C	A
1	chr1_101048689	0	101048689	G	A
1	chr1_101057007	0	101057007	A	G
1	chr1_101057430	0	101057430	A	G
1	chr1_101058045	0	101058045	A	G
1	chr1_101059748	0	101059748	A	T
1	chr1_101062524	0	101062524	A	G
1	chr1_101063986	0	101063986	T	A
1	chr1_101066081	0	101066081	A	G
1	chr1_101068310	0	101068310	G	T
1	chr1_101068373	0	101068373	C	G
1	chr1_101069582	0	101069582	A	G
1	chr1_101071121	0	101071121	G	T
1	chr1_101072046	0	101072046	C	G
1	chr1_101072177	0	101072177	T	C
1	chr1_101078742	0	101078742	T	C
1	chr1_101084399	0	101084399	G	A
1	chr1_101085869	0	101085869	C	G
1	chr1_101086383	0	101086383	G	T
1	chr1_101087113	0	101087113	A	T
1	chr1_101103897	0	101103897	T	C
1	chr1_101138920	0	101138920	A	G
1	chr1_101145551	0	101145551	G	A
1	chr1_101150116	0	101150116	C	A
1	chr1_101151927	0	101151927	A	G
1	chr1_101157741	0	101157741	T	C
1	chr1_101178443	0	101178443	C	A
1	chr1_101189059	0	101189059	T	A
1	chr1_101199351	0	101199351	G	T
1	chr1_101200297	0	101200297	A	G
1	chr1_101211092	0	101211092	G	A
1	chr1_101212104	0	101212104	A	G
1	chr1_101214300	0	101214300	T	C
1	chr1_101226191	0	101226191	C	G
1	chr1_101238846	0	101238846	T	C
1	chr1_101250591	0	101250591	C	G
1	chr1_101251824	0	101251824	G	C
1	chr1_101262457	0	101262457	A	G
1	chr1_101276310	0	101276310	A	G
1	chr1_101277175	0	101277175	G	A
1	chr1_101287339	0	101287339	T	C
1	chr1_101290884	0	101290884	T	C
1	chr1_101291318	0	101291318	G	T
1	chr1_101295961	0	101295961	T	C
1	chr1_101308877	0	101308877	T	C
1	chr1_101311454	0	101311454	T	C
1	chr1_101312754	0	101312754	T	C
1	chr1_101325501	0	101325501	G	A
1	chr1_101331393	0	101331393	G	T
1	chr1_101334396	0	101334396	G	C
1	chr1_101339959	0	101339959	G	C
1	chr1_101344108	0	101344108	C	T
1	chr1_101349428	0	101349428	G	C
1	chr1_101351299	0	101351299	A	C
1	chr1_101352559	0	101352559	T	C
1	chr1_101352841	0	101352841	T	C
1	chr1_101364515	0	101364515	A	G
1	chr1_101368340	0	101368340	T	C
1	chr1_101382473	0	101382473	C	A
1	chr1_101400952	0	101400952	C	T
1	chr1_101405954	0	101405954	G	A
1	chr1_101408317	0	101408317	C	A
1	chr1_101409297	0	101409297	C	A
1	chr1_101409975	0	101409975	T	C
1	chr1_101420624	0	101420624	T	C
1	chr1_101421844	0	101421844	C	A
1	chr1_101423398	0	101423398	A	G
1	chr1_101428285	0	101428285	T	C
1	chr1_101429658	0	101429658	G	T
1	chr1_101437725	0	101437725	A	C
1	chr1_101439022	0	101439022	G	T
1	chr1_101444809	0	101444809	C	T
1	chr1_101446665	0	101446665	T	C
1	chr1_101449475	0	101449475	C	T
1	chr1_101452813	0	101452813	C	A
1	chr1_101455529	0	101455529	A	G
1	chr1_101469398	0	101469398	G	A
1	chr1_101472976	0	101472976	A	G
1	chr1_101489556	0	101489556	G	A
1	chr1_101496021	0	101496021	C	T
1	chr1_101496249	0	101496249	G	C
1	chr1_101507055	0	101507055	T	G
1	chr1_101507393	0	101507393	T	A
1	chr1_101509272	0	101509272	C	T
1	chr1_101509601	0	101509601	T	C
1	chr1_101513028	0	101513028	G	A
1	chr1_101521118	0	101521118	A	G
1	chr1_101521128	0	101521128	T	G
1	chr1_101536818	0	101536818	C	T
1	chr1_101536835	0	101536835	G	A
1	chr1_101537370	0	101537370	T	C
1	chr1_101537635	0	101537635	G	C
1	chr1_101548098	0	101548098	C	T
1	chr1_101550845	0	101550845	C	T
1	chr1_101561280	0	101561280	C	A
1	chr1_101563038	0	101563038	G	A
1	chr1_101571546	0	101571546	G	C
1	chr1_101581184	0	101581184	T	G
1	chr1_101583568	0	101583568	A	C
1	chr1_101590408	0	101590408	G	A
1	chr1_101592194	0	101592194	A	G
1	chr1_101605771	0	101605771	T	G
1	chr1_101609802	0	101609802	A	G
1	chr1_101614847	0	101614847	T	G
1	chr1_101615028	0	101615028	A	G
1	chr1_101618615	0	101618615	G	T
1	chr1_101620688	0	101620688	A	G
1	chr1_101624677	0	101624677	T	C
1	chr1_101642306	0	101642306	G	A
1	chr1_101647082	0	101647082	T	A
1	chr1_101647770	0	101647770	C	A
1	chr1_101657975	0	101657975	C	T
1	chr1_101675223	0	101675223	G	A
1	chr1_101679469	0	101679469	T	G
1	chr1_101688913	0	101688913	A	C
1	chr1_101698570	0	101698570	G	A
1	chr1_101703731	0	101703731	A	G
1	chr1_101705278	0	101705278	T	G
1	chr1_101708305	0	101708305	G	T
1	chr1_101714441	0	101714441	A	G
1	chr1_101721063	0	101721063	A	G
1	chr1_101723134	0	101723134	G	C
1	chr1_101725856	0	101725856	A	G
1	chr1_101727244	0	101727244	C	T
1	chr1_101728800	0	101728800	G	A
1	chr1_101730836	0	101730836	G	T
1	chr1_101735232	0	101735232	C	G
1	chr1_101737659	0	101737659	T	C
1	chr1_101743046	0	101743046	T	C
1	chr1_101743302	0	101743302	C	A
1	chr1_101745720	0	101745720	C	T
1	chr1_101745836	0	101745836	G	A
1	chr1_101751302	0	101751302	G	C
1	chr1_101756028	0	101756028	G	T
1	chr1_101768991	0	101768991	A	G
1	chr1_101770204	0	101770204	A	G
1	chr1_101773795	0	101773795	G	A
1	chr1_101774452	0	101774452	C	A
1	chr1_101779179	0	101779179	C	T
1	chr1_101782750	0	101782750	A	G
1	chr1_101783079	0	101783079	G	A
1	chr1_101789933	0	101789933	A	G
1	chr1_101792950	0	101792950	A	G
1	chr1_101800154	0	101800154	T	A
1	chr1_101800324	0	101800324	G	A
1	chr1_101802771	0	101802771	G	A
1	chr1_101810183	0	101810183	G	A
1	chr1_101813271	0	101813271	C	G
1	chr1_101823632	0	101823632	T	C
1	chr1_101826759	0	101826759	T	C
1	chr1_101829104	0	101829104	A	C
1	chr1_101831773	0	101831773	T	C
1	chr1_101848011	0	101848011	A	G
1	chr1_101854071	0	101854071	A	G
1	chr1_101854119	0	101854119	C	T
1	chr1_101856529	0	101856529	A	G
1	chr1_101857521	0	101857521	A	G
1	chr1_101868956	0	101868956	A	G
1	chr1_101869816	0	101869816	G	A
1	chr1_101871938	0	101871938	C	T
1	chr1_101878681	0	101878681	T	C
1	chr1_101880453	0	101880453	G	A
1	chr1_101882316	0	101882316	C	T
1	chr1_101883592	0	101883592	A	G
1	chr1_101884405	0	101884405	A	G
1	chr1_101895801	0	101895801	C	T
1	chr1_101896712	0	101896712	G	A
1	chr1_101906312	0	101906312	A	G
1	chr1_101911076	0	101911076	A	G
1	chr1_101912570	0	101912570	G	A
1	chr1_101915253	0	101915253	A	C
1	chr1_101938989	0	101938989	T	C
1	chr1_101947396	0	101947396	A	G
1	chr1_101952120	0	101952120	A	G
1	chr1_101954024	0	101954024	G	A
1	chr1_101967475	0	101967475	G	A
1	chr1_101969600	0	101969600	C	G
1	chr1_101972460	0	101972460	T	C
1	chr1_101988056	0	101988056	C	A
1	chr1_101988675	0	101988675	T	C
1	chr1_101989583	0	101989583	C	A
1	chr1_101990608	0	101990608	C	G
1	chr1_101996078	0	101996078	A	G
1	chr1_101997185	0	101997185	G	A
1	chr1_101997846	0	101997846	A	T
1	chr1_102010145	0	102010145	T	G
1	chr1_102025231	0	102025231	G	T
1	chr1_102026273	0	102026273	A	T
1	chr1_102030376	0	102030376	G	T
1	chr1_102035931	0	102035931	A	T
1	chr1_102044697	0	102044697	G	A
1	chr1_102052741	0	102052741	A	G
1	chr1_102081146	0	102081146	A	G
1	chr1_102085820	0	102085820	C	A
1	chr1_102088929	0	102088929	C	A
1	chr1_102095561	0	102095561	T	G
1	chr1_102099849	0	102099849	C	T
1	chr1_102101359	0	102101359	G	A
1	chr1_102111443	0	102111443	G	T
1	chr1_102119688	0	102119688	T	A
1	chr1_102121241	0	102121241	G	A
1	chr1_102122366	0	102122366	A	G
1	chr1_102124899	0	102124899	C	T
1	chr1_102137975	0	102137975	G	C
1	chr1_102142005	0	102142005	G	A
1	chr1_102148049	0	102148049	A	G
1	chr1_102148546	0	102148546	A	G
1	chr1_102149200	0	102149200	T	C
1	chr1_102149265	0	102149265	C	G
1	chr1_102150081	0	102150081	G	C
1	chr1_102158600	0	102158600	G	A
1	chr1_102166492	0	102166492	G	C
1	chr1_102169731	0	102169731	G	T
1	chr1_102172383	0	102172383	T	C
1	chr1_102181543	0	102181543	T	C
1	chr1_102184709	0	102184709	T	C
1	chr1_102190999	0	102190999	C	T
1	chr1_102191335	0	102191335	G	T
1	chr1_102193693	0	102193693	C	G
1	chr1_102203436	0	102203436	T	G
1	chr1_102205013	0	102205013	C	G
1	chr1_102212050	0	102212050	T	G
1	chr1_102214649	0	102214649	G	A
1	chr1_102221798	0	102221798	A	G
1	chr1_102223639	0	102223639	C	T
1	chr1_102224957	0	102224957	A	G
1	chr1_102226993	0	102226993	G	A
1	chr1_102233327	0	102233327	T	C
1	chr1_102236975	0	102236975	C	T
1	chr1_102241719	0	102241719	T	A
1	chr1_102247149	0	102247149	T	C
1	chr1_102249386	0	102249386	T	C
1	chr1_102251849	0	102251849	T	C
1	chr1_102252815	0	102252815	A	G
1	chr1_102266833	0	102266833	A	G
1	chr1_102271898	0	102271898	T	C
1	chr1_102274365	0	102274365	C	T
1	chr1_102274886	0	102274886	T	A
1	chr1_102275360	0	102275360	A	G
1	chr1_102277707	0	102277707	G	A
1	chr1_102278732	0	102278732	A	G
1	chr1_102286564	0	102286564	C	T
1	chr1_102288968	0	102288968	C	T
1	chr1_102303222	0	102303222	A	G
1	chr1_102311882	0	102311882	A	G
1	chr1_102316711	0	102316711	A	C
1	chr1_102322946	0	102322946	T	C
1	chr1_102329418	0	102329418	C	T
1	chr1_102337249	0	102337249	T	C
1	chr1_102343858	0	102343858	A	G
1	chr1_102344809	0	102344809	T	C
1	chr1_102346758	0	102346758	A	G
1	chr1_102348501	0	102348501	T	G
1	chr1_102348696	0	102348696	A	G
1	chr1_102358347	0	102358347	T	C
1	chr1_102359247	0	102359247	C	T
1	chr1_102360028	0	102360028	C	T
1	chr1_102361866	0	102361866	T	C
1	chr1_102363338	0	102363338	G	A
1	chr1_102368944	0	102368944	C	T
1	chr1_102370073	0	102370073	A	G
1	chr1_102372449	0	102372449	A	T
1	chr1_102374661	0	102374661	T	C
1	chr1_102381012	0	102381012	G	T
1	chr1_102382581	0	102382581	T	C
1	chr1_102396829	0	102396829	G	C
1	chr1_102399304	0	102399304	T	C
1	chr1_102400902	0	102400902	G	A
1	chr1_102404369	0	102404369	T	C
1	chr1_102407854	0	102407854	G	T
1	chr1_102414006	0	102414006	T	C
1	chr1_102415853	0	102415853	G	A
1	chr1_102416716	0	102416716	C	T
1	chr1_102417783	0	102417783	T	G
1	chr1_102420263	0	102420263	G	T
1	chr1_102421956	0	102421956	T	G
1	chr1_102423883	0	102423883	G	C
1	chr1_102428767	0	102428767	C	T
1	chr1_102428804	0	102428804	A	G
1	chr1_102437657	0	102437657	A	G
1	chr1_102447645	0	102447645	C	A
1	chr1_102447650	0	102447650	G	T
1	chr1_102447871	0	102447871	A	G
1	chr1_102487431	0	102487431	A	G
1	chr1_102487451	0	102487451	C	G
1	chr1_102489788	0	102489788	G	A
1	chr1_102491674	0	102491674	A	C
1	chr1_102494924	0	102494924	T	C
1	chr1_102500260	0	102500260	A	G
1	chr1_102503319	0	102503319	G	A
1	chr1_102503954	0	102503954	C	T
1	chr1_102505056	0	102505056	A	G
1	chr1_102515842	0	102515842	T	G
1	chr1_102516369	0	102516369	A	G
1	chr1_102518249	0	102518249	A	G
1	chr1_102521488	0	102521488	A	G
1	chr1_102525713	0	102525713	A	G
1	chr1_102534551	0	102534551	C	T
1	chr1_102537085	0	102537085	A	C
1	chr1_102537994	0	102537994	C	A
1	chr1_102539157	0	102539157	C	T
1	chr1_102547487	0	102547487	G	A
1	chr1_102568580	0	102568580	C	G
1	chr1_102572745	0	102572745	C	G
1	chr1_102573764	0	102573764	T	C
1	chr1_102575178	0	102575178	C	T
1	chr1_102586450	0	102586450	A	G
1	chr1_102597946	0	102597946	G	A
1	chr1_102600592	0	102600592	C	T
1	chr1_102608198	0	102608198	G	A
1	chr1_102619474	0	102619474	A	G
1	chr1_102622856	0	102622856	C	G
1	chr1_102629729	0	102629729	G	C
1	chr1_102640818	0	102640818	C	T
1	chr1_102643573	0	102643573	C	T
1	chr1_102653988	0	102653988	C	T
1	chr1_102654707	0	102654707	G	A
1	chr1_102659074	0	102659074	C	G
1	chr1_102659889	0	102659889	C	T
1	chr1_102670527	0	102670527	G	A
1	chr1_102672654	0	102672654	T	G
1	chr1_102679615	0	102679615	T	C
1	chr1_102681378	0	102681378	T	C
1	chr1_102684742	0	102684742	A	G
1	chr1_102691673	0	102691673	A	G
1	chr1_102697785	0	102697785	C	T
1	chr1_102704891	0	102704891	C	T
1	chr1_102707184	0	102707184	C	T
1	chr1_102715689	0	102715689	A	G
1	chr1_102731731	0	102731731	T	C
1	chr1_102734437	0	102734437	C	A
1	chr1_102734515	0	102734515	C	G
1	chr1_102755945	0	102755945	G	A
1	chr1_102757787	0	102757787	A	C
1	chr1_102762147	0	102762147	G	A
1	chr1_102763107	0	102763107	G	A
1	chr1_102763955	0	102763955	G	C
1	chr1_102767815	0	102767815	G	T
1	chr1_102778272	0	102778272	C	G
1	chr1_102778487	0	102778487	T	C
1	chr1_102779219	0	102779219	T	C
1	chr1_102781531	0	102781531	T	G
1	chr1_102782114	0	102782114	T	C
1	chr1_102783993	0	102783993	A	G
1	chr1_102785445	0	102785445	A	G
1	chr1_102794891	0	102794891	T	C
1	chr1_102795107	0	102795107	G	A
1	chr1_102796485	0	102796485	C	A
1	chr1_102796623	0	102796623	T	C
1	chr1_102807448	0	102807448	G	C
1	chr1_102807775	0	102807775	C	A
1	chr1_102808122	0	102808122	C	G
1	chr1_102809701	0	102809701	T	C
1	chr1_102815162	0	102815162	C	T
1	chr1_102822712	0	102822712	T	C
1	chr1_102826729	0	102826729	G	C
1	chr1_102830585	0	102830585	G	T
1	chr1_102836861	0	102836861	A	G
1	chr1_102839197	0	102839197	C	T
1	chr1_102843247	0	102843247	A	T
1	chr1_102845212	0	102845212	G	C
1	chr1_102860002	0	102860002	C	T
1	chr1_102862538	0	102862538	T	C
1	chr1_102863691	0	102863691	C	T
1	chr1_102864282	0	102864282	G	A
1	chr1_102873559	0	102873559	C	G
1	chr1_102909061	0	102909061	G	T
1	chr1_102910841	0	102910841	T	A
1	chr1_102913208	0	102913208	C	A
1	chr1_102913393	0	102913393	C	A
1	chr1_102919161	0	102919161	T	C
1	chr1_102927550	0	102927550	T	C
1	chr1_102929256	0	102929256	A	G
1	chr1_102930101	0	102930101	T	A
1	chr1_102951593	0	102951593	C	A
1	chr1_102958761	0	102958761	G	C
1	chr1_102958808	0	102958808	T	A
1	chr1_102964614	0	102964614	G	A
1	chr1_102968145	0	102968145	C	A
1	chr1_102970506	0	102970506	T	G
1	chr1_102974510	0	102974510	A	C
1	chr1_102974569	0	102974569	G	A
1	chr1_102982431	0	102982431	A	G
1	chr1_102982542	0	102982542	C	A
1	chr1_102983179	0	102983179	T	C
1	chr1_102984663	0	102984663	G	A
1	chr1_102986429	0	102986429	G	C
1	chr1_102993196	0	102993196	C	A
1	chr1_102993602	0	102993602	T	G
1	chr1_102996477	0	102996477	G	A
1	chr1_103002340	0	103002340	G	A
1	chr1_103004931	0	103004931	A	C
1	chr1_103005041	0	103005041	C	A
1	chr1_103006027	0	103006027	G	A
1	chr1_103009784	0	103009784	A	G
1	chr1_103010667	0	103010667	G	A
1	chr1_103014983	0	103014983	A	G
1	chr1_103016858	0	103016858	C	A
1	chr1_103016887	0	103016887	A	G
1	chr1_103018059	0	103018059	T	G
1	chr1_103023497	0	103023497	A	G
1	chr1_103027959	0	103027959	G	A
1	chr1_103029444	0	103029444	T	C
1	chr1_103030294	0	103030294	C	A
1	chr1_103030609	0	103030609	G	A
1	chr1_103033185	0	103033185	A	G
1	chr1_103034803	0	103034803	G	A
1	chr1_103042085	0	103042085	C	T
1	chr1_103046828	0	103046828	T	C
1	chr1_103051324	0	103051324	T	C
1	chr1_103054991	0	103054991	A	G
1	chr1_103062351	0	103062351	C	A
1	chr1_103063776	0	103063776	G	A
1	chr1_103070511	0	103070511	A	G
1	chr1_103074619	0	103074619	C	G
1	chr1_103078039	0	103078039	G	T
1	chr1_103079174	0	103079174	A	C
1	chr1_103079611	0	103079611	A	T
1	chr1_103085120	0	103085120	A	T
1	chr1_103092317	0	103092317	G	A
1	chr1_103092933	0	103092933	C	G
1	chr1_103093773	0	103093773	C	T
1	chr1_103094163	0	103094163	A	G
1	chr1_103103874	0	103103874	T	G
1	chr1_103108210	0	103108210	T	C
1	chr1_103108347	0	103108347	G	T
1	chr1_103110167	0	103110167	A	T
1	chr1_103115363	0	103115363	T	A
1	chr1_103118733	0	103118733	G	T
1	chr1_103129310	0	103129310	C	A
1	chr1_103130685	0	103130685	A	C
1	chr1_103131295	0	103131295	T	C
1	chr1_103131581	0	103131581	G	A
1	chr1_103131682	0	103131682	T	C
1	chr1_103136915	0	103136915	G	A
1	chr1_103137364	0	103137364	C	T
1	chr1_103141730	0	103141730	G	T
1	chr1_103144055	0	103144055	G	A
1	chr1_103145630	0	103145630	A	G
1	chr1_103145938	0	103145938	C	A
1	chr1_103149982	0	103149982	A	G
1	chr1_103157391	0	103157391	T	G
1	chr1_103163859	0	103163859	T	C
1	chr1_103166176	0	103166176	T	G
1	chr1_103169240	0	103169240	A	G
1	chr1_103170036	0	103170036	A	G
1	chr1_103179569	0	103179569	A	G
1	chr1_103181610	0	103181610	T	C
1	chr1_103183762	0	103183762	G	A
1	chr1_103188012	0	103188012	G	A
1	chr1_103189097	0	103189097	T	C
1	chr1_103189571	0	103189571	A	G
1	chr1_103191420	0	103191420	C	A
1	chr1_103192590	0	103192590	T	C
1	chr1_103193484	0	103193484	C	T
1	chr1_103204191	0	103204191	G	A
1	chr1_103213220	0	103213220	A	G
1	chr1_103218519	0	103218519	A	G
1	chr1_103220673	0	103220673	A	G
1	chr1_103221344	0	103221344	A	G
1	chr1_103222110	0	103222110	T	C
1	chr1_103240518	0	103240518	G	A
1	chr1_103246982	0	103246982	G	A
1	chr1_103247222	0	103247222	C	T
1	chr1_103258958	0	103258958	A	G
1	chr1_103270016	0	103270016	T	C
1	chr1_103280280	0	103280280	T	C
1	chr1_103288961	0	103288961	A	G
1	chr1_103307768	0	103307768	G	C
1	chr1_103308908	0	103308908	T	C
1	chr1_103310701	0	103310701	C	T
1	chr1_103311232	0	103311232	G	T
1	chr1_103315391	0	103315391	T	C
1	chr1_103319641	0	103319641	A	G
1	chr1_103333892	0	103333892	C	A
1	chr1_103341966	0	103341966	C	T
1	chr1_103351186	0	103351186	T	A
1	chr1_103351997	0	103351997	A	G
1	chr1_103358546	0	103358546	C	G
1	chr1_103358706	0	103358706	A	G
1	chr1_103361070	0	103361070	G	A
1	chr1_103366422	0	103366422	A	G
1	chr1_103368831	0	103368831	A	C
1	chr1_103377950	0	103377950	G	A
1	chr1_103378268	0	103378268	G	A
1	chr1_103378936	0	103378936	T	C
1	chr1_103383830	0	103383830	T	C
1	chr1_103384589	0	103384589	C	A
1	chr1_103386456	0	103386456	T	C
1	chr1_103389875	0	103389875	A	G
1	chr1_103390180	0	103390180	A	G
1	chr1_103396765	0	103396765	T	G
1	chr1_103396819	0	103396819	T	G
1	chr1_103396992	0	103396992	T	C
1	chr1_103397968	0	103397968	T	G
1	chr1_103398869	0	103398869	C	A
1	chr1_103402304	0	103402304	C	T
1	chr1_103402742	0	103402742	A	G
1	chr1_103405043	0	103405043	T	C
1	chr1_103410612	0	103410612	G	C
1	chr1_103412109	0	103412109	A	G
1	chr1_103417488	0	103417488	A	G
1	chr1_103422382	0	103422382	A	G
1	chr1_103447596	0	103447596	G	A
1	chr1_103451069	0	103451069	A	G
1	chr1_103453541	0	103453541	C	T
1	chr1_103457228	0	103457228	G	C
1	chr1_103458332	0	103458332	G	T
1	chr1_103470393	0	103470393	C	G
1	chr1_103478647	0	103478647	C	A
1	chr1_103479550	0	103479550	A	G
1	chr1_103485016	0	103485016	T	C
1	chr1_103487111	0	103487111	A	G
1	chr1_103489264	0	103489264	C	T
1	chr1_103490044	0	103490044	A	C
1	chr1_103490151	0	103490151	C	G
1	chr1_103491284	0	103491284	G	A
1	chr1_103496843	0	103496843	G	C
1	chr1_103496930	0	103496930	C	T
1	chr1_103500198	0	103500198	A	G
1	chr1_103518452	0	103518452	T	C
1	chr1_103523322	0	103523322	C	T
1	chr1_103531135	0	103531135	A	G
1	chr1_103532057	0	103532057	C	T
1	chr1_103533359	0	103533359	A	G
1	chr1_103534560	0	103534560	C	T
1	chr1_103540647	0	103540647	C	T
1	chr1_103541733	0	103541733	T	C
1	chr1_103551012	0	103551012	A	G
1	chr1_103552051	0	103552051	T	G
1	chr1_103555484	0	103555484	G	A
1	chr1_103573935	0	103573935	A	C
1	chr1_103578588	0	103578588	T	C
1	chr1_103580304	0	103580304	G	A
1	chr1_103580668	0	103580668	A	G
1	chr1_103581653	0	103581653	A	C
1	chr1_103586168	0	103586168	T	A
1	chr1_103592251	0	103592251	A	C
1	chr1_103602263	0	103602263	A	G
1	chr1_103603631	0	103603631	C	T
1	chr1_103606685	0	103606685	T	C
1	chr1_103608908	0	103608908	T	G
1	chr1_103611552	0	103611552	A	G
1	chr1_103614235	0	103614235	T	C
1	chr1_103615989	0	103615989	C	T
1	chr1_103618215	0	103618215	G	C
1	chr1_103628631	0	103628631	T	G
1	chr1_103634082	0	103634082	A	G
1	chr1_103635180	0	103635180	T	C
1	chr1_103636057	0	103636057	G	A
1	chr1_103639795	0	103639795	C	G
1	chr1_103647312	0	103647312	A	G
1	chr1_103650814	0	103650814	T	C
1	chr1_103650929	0	103650929	A	G
1	chr1_103655505	0	103655505	A	G
1	chr1_103658249	0	103658249	T	C
1	chr1_103667819	0	103667819	A	G
1	chr1_103673643	0	103673643	G	A
1	chr1_103682193	0	103682193	G	A
1	chr1_103687970	0	103687970	A	G
1	chr1_103689867	0	103689867	T	A
1	chr1_103690192	0	103690192	T	C
1	chr1_103709485	0	103709485	T	C
1	chr1_103711798	0	103711798	A	G
1	chr1_103711869	0	103711869	C	T
1	chr1_103712658	0	103712658	A	G
1	chr1_103715137	0	103715137	C	T
1	chr1_103720901	0	103720901	C	T
1	chr1_103721321	0	103721321	A	G
1	chr1_103726817	0	103726817	G	T
1	chr1_103728384	0	103728384	A	T
1	chr1_103728881	0	103728881	A	G
1	chr1_103738375	0	103738375	C	A
1	chr1_103751118	0	103751118	A	G
1	chr1_103752693	0	103752693	G	A
1	chr1_103757279	0	103757279	T	A
1	chr1_103758592	0	103758592	C	A
1	chr1_103761642	0	103761642	A	C
1	chr1_103762039	0	103762039	T	C
1	chr1_103764502	0	103764502	A	C
1	chr1_103769725	0	103769725	T	C
1	chr1_103771190	0	103771190	A	G
1	chr1_103775792	0	103775792	A	G
1	chr1_103779451	0	103779451	A	G
1	chr1_103779892	0	103779892	G	A
1	chr1_103786153	0	103786153	A	G
1	chr1_103788821	0	103788821	C	T
1	chr1_103789852	0	103789852	T	C
1	chr1_103791482	0	103791482	T	A
1	chr1_103804432	0	103804432	G	C
1	chr1_103806682	0	103806682	G	A
1	chr1_103811246	0	103811246	T	C
1	chr1_103811415	0	103811415	A	G
1	chr1_103826667	0	103826667	G	T
1	chr1_103829125	0	103829125	A	G
1	chr1_103829197	0	103829197	A	G
1	chr1_103833483	0	103833483	T	G
1	chr1_103839478	0	103839478	A	G
1	chr1_103846891	0	103846891	T	C
1	chr1_103850888	0	103850888	T	C
1	chr1_103851724	0	103851724	A	G
1	chr1_103852012	0	103852012	A	G
1	chr1_103859367	0	103859367	G	T
1	chr1_103861890	0	103861890	C	T
1	chr1_103881850	0	103881850	A	T
1	chr1_103884275	0	103884275	C	G
1	chr1_103884315	0	103884315	G	A
1	chr1_103886130	0	103886130	A	G
1	chr1_103889493	0	103889493	T	C
1	chr1_103890059	0	103890059	C	T
1	chr1_103899081	0	103899081	C	G
1	chr1_103900671	0	103900671	C	G
1	chr1_103911208	0	103911208	T	C
1	chr1_103913305	0	103913305	C	A
1	chr1_103918477	0	103918477	T	C
1	chr1_103919086	0	103919086	A	G
1	chr1_103919369	0	103919369	C	T
1	chr1_103922963	0	103922963	A	T
1	chr1_103922965	0	103922965	A	C
1	chr1_103926471	0	103926471	T	C
1	chr1_103929777	0	103929777	G	T
1	chr1_103932247	0	103932247	T	C
1	chr1_103933393	0	103933393	A	G
1	chr1_103935293	0	103935293	T	C
1	chr1_103938281	0	103938281	A	G
1	chr1_103943064	0	103943064	A	G
1	chr1_103946236	0	103946236	T	C
1	chr1_103949475	0	103949475	T	C
1	chr1_103950538	0	103950538	A	C
1	chr1_103955755	0	103955755	A	T
1	chr1_103957059	0	103957059	G	C
1	chr1_103957097	0	103957097	A	G
1	chr1_103957497	0	103957497	A	T
1	chr1_103960857	0	103960857	G	T
1	chr1_103960901	0	103960901	C	G
1	chr1_103968449	0	103968449	C	T
1	chr1_103970032	0	103970032	T	C
1	chr1_103982764	0	103982764	A	G
1	chr1_103987696	0	103987696	T	C
1	chr1_103988826	0	103988826	C	T
1	chr1_103997679	0	103997679	A	G
1	chr1_104009209	0	104009209	C	T
1	chr1_104009796	0	104009796	G	A
1	chr1_104016148	0	104016148	C	T
1	chr1_104017335	0	104017335	T	C
1	chr1_104019222	0	104019222	G	A
1	chr1_104019323	0	104019323	C	T
1	chr1_104023889	0	104023889	T	A
1	chr1_104026188	0	104026188	T	C
1	chr1_104034256	0	104034256	A	G
1	chr1_104039762	0	104039762	A	G
1	chr1_104052416	0	104052416	C	A
1	chr1_104061074	0	104061074	T	C
1	chr1_104065459	0	104065459	A	G
1	chr1_104066419	0	104066419	C	T
1	chr1_104073094	0	104073094	C	T
1	chr1_104076559	0	104076559	C	G
1	chr1_104079913	0	104079913	A	G
1	chr1_104087571	0	104087571	T	C
1	chr1_104087695	0	104087695	T	C
1	chr1_104089838	0	104089838	G	C
1	chr1_104095300	0	104095300	T	A
1	chr1_104099357	0	104099357	T	A
1	chr1_104103562	0	104103562	A	C
1	chr1_104104724	0	104104724	C	T
1	chr1_104111803	0	104111803	A	G
1	chr1_104114217	0	104114217	C	T
1	chr1_104115056	0	104115056	T	C
1	chr1_104117482	0	104117482	G	T
1	chr1_104117933	0	104117933	G	C
1	chr1_104118220	0	104118220	C	T
1	chr1_104118836	0	104118836	G	A
1	chr1_104119251	0	104119251	G	C
1	chr1_104121540	0	104121540	A	G
1	chr1_104125104	0	104125104	A	G
1	chr1_104130063	0	104130063	A	G
1	chr1_104130757	0	104130757	A	G
1	chr1_104133599	0	104133599	A	G
1	chr1_104138843	0	104138843	A	G
1	chr1_104140023	0	104140023	A	T
1	chr1_104142564	0	104142564	A	G
1	chr1_104144580	0	104144580	A	C
1	chr1_104148643	0	104148643	T	C
1	chr1_104152103	0	104152103	C	T
1	chr1_104158583	0	104158583	C	T
1	chr1_104159691	0	104159691	C	G
1	chr1_104161076	0	104161076	T	C
1	chr1_104162789	0	104162789	C	T
1	chr1_104164565	0	104164565	C	T
1	chr1_104166614	0	104166614	G	A
1	chr1_104167820	0	104167820	A	G
1	chr1_104168850	0	104168850	T	C
1	chr1_104174246	0	104174246	A	C
1	chr1_104176134	0	104176134	T	C
1	chr1_104176135	0	104176135	A	G
1	chr1_104178953	0	104178953	G	A
1	chr1_104184914	0	104184914	G	A
1	chr1_104201224	0	104201224	A	G
1	chr1_104201857	0	104201857	A	G
1	chr1_104208157	0	104208157	T	C
1	chr1_104208536	0	104208536	T	C
1	chr1_104213650	0	104213650	A	C
1	chr1_104213891	0	104213891	C	T
1	chr1_104215494	0	104215494	T	C
1	chr1_104215919	0	104215919	A	G
1	chr1_104217793	0	104217793	C	G
1	chr1_104219992	0	104219992	A	G
1	chr1_104224084	0	104224084	A	G
1	chr1_104232984	0	104232984	T	C
1	chr1_104235629	0	104235629	T	C
1	chr1_104237781	0	104237781	T	C
1	chr1_104239239	0	104239239	C	A
1	chr1_104253964	0	104253964	A	G
1	chr1_104254697	0	104254697	G	C
1	chr1_104255330	0	104255330	G	C
1	chr1_104259753	0	104259753	T	C
1	chr1_104263035	0	104263035	T	C
1	chr1_104265845	0	104265845	C	T
1	chr1_104276886	0	104276886	T	C
1	chr1_104280480	0	104280480	T	A
1	chr1_104286250	0	104286250	T	C
1	chr1_104290607	0	104290607	T	C
1	chr1_104292436	0	104292436	C	T
1	chr1_104292697	0	104292697	T	C
1	chr1_104305295	0	104305295	T	C
1	chr1_104318072	0	104318072	C	T
1	chr1_104318786	0	104318786	C	T
1	chr1_104323630	0	104323630	T	C
1	chr1_104325037	0	104325037	A	G
1	chr1_104332400	0	104332400	T	C
1	chr1_104335139	0	104335139	A	G
1	chr1_104335296	0	104335296	G	T
1	chr1_104342878	0	104342878	T	C
1	chr1_104345120	0	104345120	T	C
1	chr1_104345397	0	104345397	A	G
1	chr1_104348794	0	104348794	T	C
1	chr1_104353244	0	104353244	G	C
1	chr1_104356798	0	104356798	A	G
1	chr1_104358268	0	104358268	A	G
1	chr1_104359783	0	104359783	A	G
1	chr1_104359819	0	104359819	A	G
1	chr1_104367247	0	104367247	T	C
1	chr1_104369828	0	104369828	C	T
1	chr1_104377095	0	104377095	C	A
1	chr1_104378341	0	104378341	C	A
1	chr1_104381983	0	104381983	G	T
1	chr1_104388785	0	104388785	A	G
1	chr1_104392659	0	104392659	T	C
1	chr1_104393392	0	104393392	T	C
1	chr1_104395452	0	104395452	T	C
1	chr1_104403799	0	104403799	C	T
1	chr1_104404020	0	104404020	T	A
1	chr1_104404789	0	104404789	T	C
1	chr1_104405465	0	104405465	G	T
1	chr1_104409272	0	104409272	A	G
1	chr1_104411507	0	104411507	T	C
1	chr1_104413558	0	104413558	C	T
1	chr1_104415099	0	104415099	G	A
1	chr1_104428620	0	104428620	G	C
1	chr1_104429746	0	104429746	T	C
1	chr1_104430638	0	104430638	G	A
1	chr1_104432864	0	104432864	T	A
1	chr1_104439891	0	104439891	C	G
1	chr1_104440927	0	104440927	A	G
1	chr1_104442487	0	104442487	A	G
1	chr1_104443420	0	104443420	A	G
1	chr1_104447812	0	104447812	C	G
1	chr1_104449605	0	104449605	A	G
1	chr1_104459466	0	104459466	T	C
1	chr1_104460285	0	104460285	A	G
1	chr1_104468542	0	104468542	T	C
1	chr1_104470659	0	104470659	C	A
1	chr1_104474531	0	104474531	T	C
1	chr1_104481027	0	104481027	A	G
1	chr1_104485101	0	104485101	C	T
1	chr1_104488708	0	104488708	G	A
1	chr1_104489953	0	104489953	T	G
1	chr1_104490755	0	104490755	G	C
1	chr1_104492805	0	104492805	G	T
1	chr1_104495542	0	104495542	A	T
1	chr1_104507377	0	104507377	T	C
1	chr1_104512485	0	104512485	T	C
1	chr1_104515730	0	104515730	T	G
1	chr1_104516519	0	104516519	C	T
1	chr1_104521532	0	104521532	C	G
1	chr1_104526010	0	104526010	C	T
1	chr1_104526097	0	104526097	C	T
1	chr1_104527089	0	104527089	C	T
1	chr1_104533451	0	104533451	A	C
1	chr1_104547430	0	104547430	G	T
1	chr1_104548461	0	104548461	T	G
1	chr1_104558641	0	104558641	T	C
1	chr1_104561481	0	104561481	G	A
1	chr1_104565452	0	104565452	T	C
1	chr1_104573552	0	104573552	G	T
1	chr1_104575452	0	104575452	T	C
1	chr1_104586721	0	104586721	T	C
1	chr1_104588170	0	104588170	G	A
1	chr1_104593459	0	104593459	A	G
1	chr1_104595973	0	104595973	A	T
1	chr1_104606777	0	104606777	A	G
1	chr1_104609446	0	104609446	A	T
1	chr1_104609756	0	104609756	C	T
1	chr1_104611766	0	104611766	C	T
1	chr1_104612805	0	104612805	C	T
1	chr1_104624739	0	104624739	C	G
1	chr1_104631237	0	104631237	A	G
1	chr1_104635471	0	104635471	T	C
1	chr1_104636930	0	104636930	A	C
1	chr1_104642080	0	104642080	T	C
1	chr1_104642653	0	104642653	C	T
1	chr1_104651741	0	104651741	G	C
1	chr1_104663951	0	104663951	G	T
1	chr1_104672963	0	104672963	T	C
1	chr1_104681416	0	104681416	C	T
1	chr1_104705661	0	104705661	T	G
1	chr1_104707508	0	104707508	A	G
1	chr1_104715969	0	104715969	A	G
1	chr1_104717005	0	104717005	A	G
1	chr1_104731651	0	104731651	T	A
1	chr1_104731874	0	104731874	T	C
1	chr1_104749157	0	104749157	A	T
1	chr1_104752981	0	104752981	G	A
1	chr1_104757551	0	104757551	A	G
1	chr1_104760194	0	104760194	C	T
1	chr1_104765187	0	104765187	A	C
1	chr1_104770514	0	104770514	T	C
1	chr1_104777267	0	104777267	A	T
1	chr1_104781225	0	104781225	T	C
1	chr1_104783902	0	104783902	T	G
1	chr1_104788926	0	104788926	A	G
1	chr1_104789101	0	104789101	G	A
1	chr1_104791977	0	104791977	G	C
1	chr1_104795394	0	104795394	C	A
1	chr1_104805022	0	104805022	A	G
1	chr1_104805447	0	104805447	A	G
1	chr1_104811389	0	104811389	T	A
1	chr1_104811907	0	104811907	G	A
1	chr1_104821642	0	104821642	G	A
1	chr1_104827431	0	104827431	A	G
1	chr1_104843266	0	104843266	T	C
1	chr1_104851742	0	104851742	T	C
1	chr1_104853218	0	104853218	G	A
1	chr1_104853293	0	104853293	A	G
1	chr1_104855011	0	104855011	A	G
1	chr1_104856662	0	104856662	G	A
1	chr1_104860488	0	104860488	A	G
1	chr1_104863997	0	104863997	A	G
1	chr1_104864213	0	104864213	T	G
1	chr1_104865408	0	104865408	A	G
1	chr1_104869847	0	104869847	T	C
1	chr1_104870734	0	104870734	A	G
1	chr1_104871265	0	104871265	A	T
1	chr1_104872571	0	104872571	A	G
1	chr1_104876172	0	104876172	T	C
1	chr1_104880732	0	104880732	T	G
1	chr1_104895414	0	104895414	G	T
1	chr1_104903697	0	104903697	A	C
1	chr1_104909985	0	104909985	A	G
1	chr1_104910567	0	104910567	T	C
1	chr1_104911336	0	104911336	A	C
1	chr1_104913741	0	104913741	T	C
1	chr1_104914661	0	104914661	G	A
1	chr1_104922729	0	104922729	C	A
1	chr1_104922830	0	104922830	G	A
1	chr1_104924477	0	104924477	C	T
1	chr1_104926185	0	104926185	T	G
1	chr1_104935152	0	104935152	T	G
1	chr1_104936205	0	104936205	C	T
1	chr1_104936209	0	104936209	G	T
1	chr1_104944363	0	104944363	G	A
1	chr1_104959954	0	104959954	C	G
1	chr1_104967160	0	104967160	T	C
1	chr1_104971370	0	104971370	G	C
1	chr1_104974472	0	104974472	A	G
1	chr1_104990955	0	104990955	G	A
1	chr1_104993110	0	104993110	G	A
1	chr1_104994071	0	104994071	T	C
1	chr1_104994732	0	104994732	A	G
1	chr1_104995454	0	104995454	A	G
1	chr1_104996949	0	104996949	A	G
1	chr1_105004195	0	105004195	T	C
1	chr1_105005649	0	105005649	A	T
1	chr1_105010649	0	105010649	C	A
1	chr1_105029681	0	105029681	A	G
1	chr1_105037058	0	105037058	T	C
1	chr1_105045324	0	105045324	G	A
1	chr1_105058340	0	105058340	G	A
1	chr1_105064751	0	105064751	A	G
1	chr1_105065673	0	105065673	G	A
1	chr1_105067303	0	105067303	G	A
1	chr1_105075090	0	105075090	C	T
1	chr1_105088480	0	105088480	G	A
1	chr1_105090840	0	105090840	T	C
1	chr1_105098103	0	105098103	A	G
1	chr1_105105774	0	105105774	G	A
1	chr1_105116100	0	105116100	C	T
1	chr1_105122612	0	105122612	A	G
1	chr1_105123011	0	105123011	C	T
1	chr1_105133477	0	105133477	A	G
1	chr1_105138135	0	105138135	G	C
1	chr1_105147294	0	105147294	T	C
1	chr1_105148006	0	105148006	T	G
1	chr1_105148886	0	105148886	T	C
1	chr1_105150915	0	105150915	T	C
1	chr1_105151475	0	105151475	T	C
1	chr1_105151664	0	105151664	T	G
1	chr1_105155103	0	105155103	T	C
1	chr1_105171888	0	105171888	G	A
1	chr1_105174633	0	105174633	T	C
1	chr1_105179529	0	105179529	T	C
1	chr1_105181077	0	105181077	A	G
1	chr1_105188883	0	105188883	T	A
1	chr1_105189591	0	105189591	T	C
1	chr1_105191198	0	105191198	T	C
1	chr1_105192401	0	105192401	A	C
1	chr1_105199067	0	105199067	T	G
1	chr1_105210434	0	105210434	T	C
1	chr1_105214254	0	105214254	G	T
1	chr1_105216558	0	105216558	C	T
1	chr1_105216895	0	105216895	G	C
1	chr1_105222185	0	105222185	T	G
1	chr1_105228564	0	105228564	G	C
1	chr1_105234004	0	105234004	C	A
1	chr1_105235918	0	105235918	A	G
1	chr1_105236715	0	105236715	C	T
1	chr1_105236868	0	105236868	G	T
1	chr1_105238805	0	105238805	T	C
1	chr1_105238991	0	105238991	A	C
1	chr1_105245068	0	105245068	G	A
1	chr1_105246280	0	105246280	C	T
1	chr1_105255113	0	105255113	A	C
1	chr1_105261526	0	105261526	A	C
1	chr1_105262457	0	105262457	G	T
1	chr1_105264010	0	105264010	G	T
1	chr1_105268119	0	105268119	G	A
1	chr1_105271318	0	105271318	A	G
1	chr1_105275653	0	105275653	G	C
1	chr1_105282571	0	105282571	C	G
1	chr1_105285058	0	105285058	T	C
1	chr1_105285283	0	105285283	C	A
1	chr1_105291639	0	105291639	A	G
1	chr1_105302943	0	105302943	G	A
1	chr1_105304772	0	105304772	A	G
1	chr1_105313499	0	105313499	C	A
1	chr1_105315776	0	105315776	T	G
1	chr1_105317314	0	105317314	T	C
1	chr1_105321869	0	105321869	C	A
1	chr1_105330729	0	105330729	C	G
1	chr1_105333629	0	105333629	A	C
1	chr1_105333918	0	105333918	A	G
1	chr1_105335338	0	105335338	G	A
1	chr1_105335826	0	105335826	C	T
1	chr1_105340801	0	105340801	C	G
1	chr1_105341169	0	105341169	C	G
1	chr1_105343842	0	105343842	T	C
1	chr1_105346149	0	105346149	G	A
1	chr1_105348817	0	105348817	T	C
1	chr1_105349247	0	105349247	T	C
1	chr1_105350209	0	105350209	A	G
1	chr1_105352521	0	105352521	C	T
1	chr1_105353683	0	105353683	G	T
1	chr1_105355355	0	105355355	C	T
1	chr1_105357216	0	105357216	T	C
1	chr1_105358350	0	105358350	C	A
1	chr1_105358592	0	105358592	T	C
1	chr1_105367017	0	105367017	G	A
1	chr1_105367661	0	105367661	T	C
1	chr1_105376086	0	105376086	T	C
1	chr1_105383341	0	105383341	A	C
1	chr1_105384005	0	105384005	A	G
1	chr1_105384862	0	105384862	T	C
1	chr1_105391039	0	105391039	C	T
1	chr1_105401406	0	105401406	T	C
1	chr1_105405205	0	105405205	C	G
1	chr1_105406646	0	105406646	G	A
1	chr1_105410014	0	105410014	G	C
1	chr1_105413648	0	105413648	G	C
1	chr1_105417682	0	105417682	C	T
1	chr1_105419622	0	105419622	A	G
1	chr1_105424286	0	105424286	G	T
1	chr1_105428641	0	105428641	C	T
1	chr1_105437307	0	105437307	C	T
1	chr1_105437784	0	105437784	A	G
1	chr1_105438308	0	105438308	T	C
1	chr1_105444283	0	105444283	T	C
1	chr1_105446895	0	105446895	T	G
1	chr1_105451078	0	105451078	G	A
1	chr1_105457685	0	105457685	T	C
1	chr1_105461078	0	105461078	C	T
1	chr1_105463452	0	105463452	A	G
1	chr1_105464916	0	105464916	A	G
1	chr1_105475532	0	105475532	A	G
1	chr1_105476929	0	105476929	C	G
1	chr1_105478997	0	105478997	C	T
1	chr1_105479038	0	105479038	G	T
1	chr1_105486965	0	105486965	G	A
1	chr1_105488735	0	105488735	C	T
1	chr1_105508979	0	105508979	G	A
1	chr1_105514772	0	105514772	T	G
1	chr1_105522045	0	105522045	A	G
1	chr1_105524685	0	105524685	A	G
1	chr1_105536893	0	105536893	C	T
1	chr1_105538909	0	105538909	G	C
1	chr1_105540055	0	105540055	T	C
1	chr1_105541779	0	105541779	C	G
1	chr1_105542559	0	105542559	T	C
1	chr1_105543297	0	105543297	T	C
1	chr1_105543354	0	105543354	G	A
1	chr1_105545120	0	105545120	T	C
1	chr1_105546543	0	105546543	C	T
1	chr1_105549070	0	105549070	A	G
1	chr1_105564908	0	105564908	T	C
1	chr1_105566275	0	105566275	G	A
1	chr1_105568490	0	105568490	T	C
1	chr1_105568524	0	105568524	G	A
1	chr1_105576426	0	105576426	A	G
1	chr1_105577574	0	105577574	C	T
1	chr1_105579554	0	105579554	A	G
1	chr1_105595323	0	105595323	T	C
1	chr1_105599596	0	105599596	G	A
1	chr1_105602870	0	105602870	C	T
1	chr1_105635400	0	105635400	A	C
1	chr1_105637843	0	105637843	T	C
1	chr1_105651580	0	105651580	G	C
1	chr1_105655998	0	105655998	T	C
1	chr1_105678248	0	105678248	A	T
1	chr1_105678455	0	105678455	T	C
1	chr1_105680601	0	105680601	T	C
1	chr1_105680607	0	105680607	G	C
1	chr1_105685608	0	105685608	T	C
1	chr1_105694722	0	105694722	T	C
1	chr1_105697667	0	105697667	T	C
1	chr1_105701394	0	105701394	C	A
1	chr1_105702311	0	105702311	A	C
1	chr1_105702703	0	105702703	C	A
1	chr1_105719152	0	105719152	C	T
1	chr1_105720042	0	105720042	T	C
1	chr1_105720274	0	105720274	T	C
1	chr1_105723165	0	105723165	T	C
1	chr1_105723378	0	105723378	A	G
1	chr1_105733269	0	105733269	C	T
1	chr1_105753619	0	105753619	C	A
1	chr1_105758641	0	105758641	A	G
1	chr1_105768961	0	105768961	C	T
1	chr1_105768992	0	105768992	T	G
1	chr1_105776930	0	105776930	A	G
1	chr1_105798726	0	105798726	T	C
1	chr1_105799056	0	105799056	A	T
1	chr1_105800196	0	105800196	A	C
1	chr1_105800527	0	105800527	T	C
1	chr1_105802390	0	105802390	G	C
1	chr1_105812844	0	105812844	T	C
1	chr1_105815023	0	105815023	G	A
1	chr1_105818307	0	105818307	A	G
1	chr1_105823549	0	105823549	G	A
1	chr1_105824966	0	105824966	A	T
1	chr1_105825740	0	105825740	G	A
1	chr1_105827652	0	105827652	C	T
1	chr1_105834459	0	105834459	G	A
1	chr1_105836287	0	105836287	T	C
1	chr1_105843698	0	105843698	G	A
1	chr1_105846070	0	105846070	T	C
1	chr1_105850127	0	105850127	C	G
1	chr1_105851764	0	105851764	A	G
1	chr1_105852420	0	105852420	T	C
1	chr1_105860841	0	105860841	G	A
1	chr1_105861574	0	105861574	A	G
1	chr1_105863042	0	105863042	T	C
1	chr1_105866158	0	105866158	G	T
1	chr1_105877897	0	105877897	C	T
1	chr1_105884034	0	105884034	G	A
1	chr1_105885300	0	105885300	A	G
1	chr1_105886328	0	105886328	A	G
1	chr1_105890417	0	105890417	G	A
1	chr1_105897525	0	105897525	T	C
1	chr1_105899930	0	105899930	A	G
1	chr1_105899939	0	105899939	G	A
1	chr1_105901919	0	105901919	T	C
1	chr1_105903570	0	105903570	T	G
1	chr1_105906248	0	105906248	C	T
1	chr1_105910120	0	105910120	T	C
1	chr1_105916058	0	105916058	C	T
1	chr1_105916924	0	105916924	G	A
1	chr1_105932847	0	105932847	A	G
1	chr1_105941030	0	105941030	G	A
1	chr1_105947107	0	105947107	T	C
1	chr1_105957653	0	105957653	T	C
1	chr1_105958284	0	105958284	G	T
1	chr1_105958713	0	105958713	T	A
1	chr1_105961925	0	105961925	C	T
1	chr1_105966609	0	105966609	C	A
1	chr1_105967609	0	105967609	G	A
1	chr1_105968290	0	105968290	A	G
1	chr1_105973041	0	105973041	A	G
1	chr1_105973134	0	105973134	T	G
1	chr1_105975506	0	105975506	T	C
1	chr1_105986703	0	105986703	A	G
1	chr1_105990671	0	105990671	C	G
1	chr1_105992229	0	105992229	G	T
1	chr1_105993562	0	105993562	T	C
1	chr1_105999025	0	105999025	A	G
1	chr1_106002462	0	106002462	G	A
1	chr1_106003754	0	106003754	G	T
1	chr1_106007212	0	106007212	C	G
1	chr1_106012063	0	106012063	A	G
1	chr1_106014911	0	106014911	A	G
1	chr1_106015153	0	106015153	A	G
1	chr1_106016873	0	106016873	G	C
1	chr1_106021662	0	106021662	C	G
1	chr1_106025935	0	106025935	T	C
1	chr1_106029920	0	106029920	T	G
1	chr1_106030703	0	106030703	T	C
1	chr1_106031807	0	106031807	A	C
1	chr1_106033539	0	106033539	A	G
1	chr1_106040616	0	106040616	T	C
1	chr1_106045547	0	106045547	T	C
1	chr1_106048272	0	106048272	T	C
1	chr1_106048732	0	106048732	A	G
1	chr1_106048867	0	106048867	G	A
1	chr1_106054785	0	106054785	A	G
1	chr1_106055677	0	106055677	A	G
1	chr1_106066234	0	106066234	G	A
1	chr1_106083210	0	106083210	C	T
1	chr1_106083901	0	106083901	A	C
1	chr1_106085444	0	106085444	A	G
1	chr1_106094802	0	106094802	T	C
1	chr1_106098365	0	106098365	A	G
1	chr1_106105655	0	106105655	C	A
1	chr1_106134454	0	106134454	C	T
1	chr1_106138289	0	106138289	G	A
1	chr1_106140869	0	106140869	G	A
1	chr1_106145712	0	106145712	T	G
1	chr1_106148161	0	106148161	C	G
1	chr1_106149986	0	106149986	G	A
1	chr1_106151871	0	106151871	G	A
1	chr1_106152457	0	106152457	T	G
1	chr1_106153375	0	106153375	G	A
1	chr1_106153617	0	106153617	T	A
1	chr1_106159510	0	106159510	T	C
1	chr1_106161095	0	106161095	G	A
1	chr1_106162080	0	106162080	T	C
1	chr1_106166140	0	106166140	G	C
1	chr1_106171336	0	106171336	A	G
1	chr1_106171713	0	106171713	T	A
1	chr1_106171779	0	106171779	A	G
1	chr1_106181160	0	106181160	A	G
1	chr1_106182676	0	106182676	A	G
1	chr1_106190235	0	106190235	T	C
1	chr1_106197280	0	106197280	A	G
1	chr1_106199526	0	106199526	T	C
1	chr1_106199938	0	106199938	T	C
1	chr1_106204269	0	106204269	T	C
1	chr1_106210948	0	106210948	A	G
1	chr1_106219689	0	106219689	G	A
1	chr1_106219768	0	106219768	T	G
1	chr1_106220375	0	106220375	T	C
1	chr1_106224229	0	106224229	G	T
1	chr1_106226984	0	106226984	T	C
1	chr1_106227013	0	106227013	A	G
1	chr1_106235499	0	106235499	A	G
1	chr1_106240930	0	106240930	A	T
1	chr1_106243344	0	106243344	T	C
1	chr1_106247546	0	106247546	C	T
1	chr1_106251513	0	106251513	T	G
1	chr1_106253621	0	106253621	A	G
1	chr1_106255310	0	106255310	A	G
1	chr1_106256197	0	106256197	A	G
1	chr1_106265347	0	106265347	T	C
1	chr1_106267560	0	106267560	C	T
1	chr1_106269223	0	106269223	G	C
1	chr1_106272984	0	106272984	A	G
1	chr1_106276770	0	106276770	C	T
1	chr1_106277575	0	106277575	C	G
1	chr1_106283719	0	106283719	C	T
1	chr1_106289082	0	106289082	A	G
1	chr1_106289456	0	106289456	G	C
1	chr1_106290223	0	106290223	C	T
1	chr1_106292545	0	106292545	G	A
1	chr1_106293453	0	106293453	T	C
1	chr1_106298306	0	106298306	T	C
1	chr1_106302382	0	106302382	G	C
1	chr1_106303487	0	106303487	C	A
1	chr1_106305008	0	106305008	T	C
1	chr1_106305542	0	106305542	C	A
1	chr1_106309098	0	106309098	T	C
1	chr1_106309294	0	106309294	T	C
1	chr1_106310923	0	106310923	C	A
1	chr1_106317696	0	106317696	T	C
1	chr1_106319480	0	106319480	G	A
1	chr1_106322047	0	106322047	G	C
1	chr1_106323314	0	106323314	A	T
1	chr1_106326930	0	106326930	C	G
1	chr1_106327476	0	106327476	C	T
1	chr1_106327755	0	106327755	C	G
1	chr1_106332525	0	106332525	A	T
1	chr1_106332963	0	106332963	C	T
1	chr1_106333023	0	106333023	T	C
1	chr1_106333339	0	106333339	A	G
1	chr1_106354379	0	106354379	T	C
1	chr1_106365175	0	106365175	A	C
1	chr1_106367146	0	106367146	A	G
1	chr1_106374640	0	106374640	T	C
1	chr1_106376204	0	106376204	T	C
1	chr1_106386956	0	106386956	C	A
1	chr1_106388211	0	106388211	C	T
1	chr1_106393098	0	106393098	C	T
1	chr1_106396196	0	106396196	T	C
1	chr1_106399318	0	106399318	G	C
1	chr1_106411417	0	106411417	G	T
1	chr1_106418653	0	106418653	T	C
1	chr1_106423763	0	106423763	G	C
1	chr1_106429945	0	106429945	T	G
1	chr1_106430632	0	106430632	C	T
1	chr1_106440442	0	106440442	T	C
1	chr1_106441939	0	106441939	A	G
1	chr1_106442517	0	106442517	T	C
1	chr1_106444205	0	106444205	G	C
1	chr1_106457278	0	106457278	C	T
1	chr1_106463039	0	106463039	C	T
1	chr1_106469790	0	106469790	A	G
1	chr1_106473496	0	106473496	T	G
1	chr1_106477879	0	106477879	T	C
1	chr1_106478341	0	106478341	C	T
1	chr1_106479357	0	106479357	C	G
1	chr1_106484476	0	106484476	C	T
1	chr1_106488885	0	106488885	A	G
1	chr1_106491095	0	106491095	C	G
1	chr1_106493210	0	106493210	A	G
1	chr1_106498868	0	106498868	T	C
1	chr1_106503494	0	106503494	T	C
1	chr1_106504300	0	106504300	C	T
1	chr1_106506565	0	106506565	A	G
1	chr1_106507818	0	106507818	C	T
1	chr1_106508517	0	106508517	T	C
1	chr1_106509694	0	106509694	T	C
1	chr1_106517043	0	106517043	T	C
1	chr1_106518120	0	106518120	A	T
1	chr1_106521102	0	106521102	T	C
1	chr1_106522381	0	106522381	T	C
1	chr1_106536418	0	106536418	C	A
1	chr1_106540209	0	106540209	C	G
1	chr1_106541882	0	106541882	T	C
1	chr1_106544187	0	106544187	C	T
1	chr1_106551612	0	106551612	A	G
1	chr1_106551858	0	106551858	C	T
1	chr1_106552547	0	106552547	T	C
1	chr1_106557799	0	106557799	T	C
1	chr1_106561310	0	106561310	T	C
1	chr1_106563136	0	106563136	T	C
1	chr1_106563982	0	106563982	A	G
1	chr1_106565314	0	106565314	G	A
1	chr1_106568555	0	106568555	T	C
1	chr1_106568610	0	106568610	T	C
1	chr1_106576259	0	106576259	C	G
1	chr1_106586509	0	106586509	C	T
1	chr1_106590414	0	106590414	C	G
1	chr1_106591089	0	106591089	C	T
1	chr1_106594361	0	106594361	C	T
1	chr1_106600900	0	106600900	A	G
1	chr1_106601137	0	106601137	C	T
1	chr1_106601803	0	106601803	A	G
1	chr1_106602332	0	106602332	A	G
1	chr1_106604961	0	106604961	A	G
1	chr1_106607924	0	106607924	C	T
1	chr1_106609127	0	106609127	C	A
1	chr1_106612261	0	106612261	A	G
1	chr1_106612700	0	106612700	A	G
1	chr1_106622796	0	106622796	C	G
1	chr1_106644731	0	106644731	A	G
1	chr1_106645847	0	106645847	G	A
1	chr1_106650103	0	106650103	C	A
1	chr1_106651836	0	106651836	G	C
1	chr1_106656474	0	106656474	T	C
1	chr1_106658026	0	106658026	C	T
1	chr1_106665067	0	106665067	A	G
1	chr1_106668863	0	106668863	T	G
1	chr1_106672152	0	106672152	C	T
1	chr1_106677383	0	106677383	A	G
1	chr1_106691858	0	106691858	G	C
1	chr1_106693396	0	106693396	G	A
1	chr1_106708503	0	106708503	C	T
1	chr1_106709393	0	106709393	C	T
1	chr1_106716305	0	106716305	T	C
1	chr1_106717573	0	106717573	G	C
1	chr1_106739328	0	106739328	C	G
1	chr1_106741830	0	106741830	T	G
1	chr1_106744302	0	106744302	C	G
1	chr1_106753477	0	106753477	T	C
1	chr1_106755087	0	106755087	T	C
1	chr1_106759006	0	106759006	T	C
1	chr1_106759979	0	106759979	G	A
1	chr1_106762447	0	106762447	T	C
1	chr1_106763935	0	106763935	G	C
1	chr1_106766465	0	106766465	C	A
1	chr1_106772685	0	106772685	T	C
1	chr1_106782530	0	106782530	G	C
1	chr1_106783188	0	106783188	C	T
1	chr1_106788807	0	106788807	A	G
1	chr1_106789692	0	106789692	G	C
1	chr1_106791441	0	106791441	G	A
1	chr1_106791569	0	106791569	C	T
1	chr1_106793885	0	106793885	A	G
1	chr1_106806194	0	106806194	C	T
1	chr1_106807833	0	106807833	A	T
1	chr1_106809762	0	106809762	A	G
1	chr1_106812059	0	106812059	C	T
1	chr1_106814206	0	106814206	T	C
1	chr1_106821617	0	106821617	C	G
1	chr1_106822353	0	106822353	T	G
1	chr1_106823999	0	106823999	C	A
1	chr1_106824215	0	106824215	T	G
1	chr1_106827104	0	106827104	C	G
1	chr1_106831184	0	106831184	A	G
1	chr1_106832009	0	106832009	T	C
1	chr1_106835111	0	106835111	T	G
1	chr1_106836383	0	106836383	C	T
1	chr1_106841292	0	106841292	A	T
1	chr1_106844246	0	106844246	C	A
1	chr1_106849491	0	106849491	G	A
1	chr1_106850152	0	106850152	G	A
1	chr1_106850254	0	106850254	T	C
1	chr1_106852337	0	106852337	T	C
1	chr1_106867712	0	106867712	T	C
1	chr1_106868190	0	106868190	T	C
1	chr1_106869292	0	106869292	T	G
1	chr1_106875405	0	106875405	C	T
1	chr1_106876026	0	106876026	T	C
1	chr1_106881933	0	106881933	G	C
1	chr1_106898684	0	106898684	T	C
1	chr1_106905724	0	106905724	A	G
1	chr1_106906776	0	106906776	T	C
1	chr1_106915637	0	106915637	T	C
1	chr1_106920407	0	106920407	A	G
1	chr1_106922530	0	106922530	C	T
1	chr1_106936011	0	106936011	C	T
1	chr1_106938461	0	106938461	G	A
1	chr1_106938968	0	106938968	A	C
1	chr1_106947285	0	106947285	T	C
1	chr1_106947299	0	106947299	A	C
1	chr1_106950074	0	106950074	C	G
1	chr1_106961753	0	106961753	G	A
1	chr1_106973919	0	106973919	A	G
1	chr1_106974443	0	106974443	G	C
1	chr1_106977311	0	106977311	C	G
1	chr1_106980729	0	106980729	G	C
1	chr1_106982913	0	106982913	G	A
1	chr1_106999100	0	106999100	C	G
1	chr1_107001690	0	107001690	T	C
1	chr1_107005768	0	107005768	G	T
1	chr1_107006070	0	107006070	C	A
1	chr1_107006829	0	107006829	A	T
1	chr1_107020239	0	107020239	G	A
1	chr1_107049323	0	107049323	A	G
1	chr1_107049730	0	107049730	G	A
1	chr1_107054751	0	107054751	A	G
1	chr1_107062126	0	107062126	A	C
1	chr1_107063787	0	107063787	G	A
1	chr1_107064407	0	107064407	C	T
1	chr1_107068964	0	107068964	T	C
1	chr1_107069205	0	107069205	C	A
1	chr1_107086033	0	107086033	C	T
1	chr1_107093177	0	107093177	C	T
1	chr1_107110609	0	107110609	C	G
1	chr1_107115916	0	107115916	T	C
1	chr1_107118421	0	107118421	G	C
1	chr1_107127532	0	107127532	C	T
1	chr1_107138199	0	107138199	C	A
1	chr1_107138830	0	107138830	G	A
1	chr1_107140605	0	107140605	A	C
1	chr1_107147426	0	107147426	G	C
1	chr1_107159692	0	107159692	G	A
1	chr1_107167849	0	107167849	C	T
1	chr1_107174671	0	107174671	T	A
1	chr1_107184030	0	107184030	A	G
1	chr1_107190247	0	107190247	T	G
1	chr1_107190601	0	107190601	T	G
1	chr1_107206205	0	107206205	T	C
1	chr1_107221706	0	107221706	G	T
1	chr1_107223033	0	107223033	G	A
1	chr1_107224350	0	107224350	A	G
1	chr1_107225270	0	107225270	T	C
1	chr1_107242994	0	107242994	T	C
1	chr1_107244867	0	107244867	A	G
1	chr1_107248373	0	107248373	A	T
1	chr1_107256440	0	107256440	G	A
1	chr1_107260044	0	107260044	C	T
1	chr1_107276197	0	107276197	G	C
1	chr1_107294423	0	107294423	T	A
1	chr1_107301131	0	107301131	T	C
1	chr1_107309090	0	107309090	C	T
1	chr1_107310030	0	107310030	G	A
1	chr1_107310758	0	107310758	T	C
1	chr1_107311546	0	107311546	T	C
1	chr1_107314563	0	107314563	A	G
1	chr1_107316245	0	107316245	T	G
1	chr1_107325892	0	107325892	G	A
1	chr1_107329937	0	107329937	C	T
1	chr1_107330483	0	107330483	C	T
1	chr1_107334739	0	107334739	T	C
1	chr1_107335323	0	107335323	T	C
1	chr1_107336294	0	107336294	C	T
1	chr1_107338097	0	107338097	C	G
1	chr1_107354076	0	107354076	A	T
1	chr1_107356961	0	107356961	A	G
1	chr1_107365817	0	107365817	C	A
1	chr1_107369625	0	107369625	G	A
1	chr1_107370453	0	107370453	T	A
1	chr1_107374220	0	107374220	C	T
1	chr1_107383032	0	107383032	A	C
1	chr1_107387228	0	107387228	A	G
1	chr1_107387365	0	107387365	A	G
1	chr1_107389506	0	107389506	A	G
1	chr1_107399796	0	107399796	G	A
1	chr1_107401575	0	107401575	A	C
1	chr1_107402334	0	107402334	T	C
1	chr1_107402562	0	107402562	T	C
1	chr1_107403566	0	107403566	T	C
1	chr1_107404060	0	107404060	T	C
1	chr1_107407886	0	107407886	T	A
1	chr1_107413288	0	107413288	A	T
1	chr1_107413683	0	107413683	T	C
1	chr1_107421512	0	107421512	A	G
1	chr1_107422701	0	107422701	G	A
1	chr1_107423135	0	107423135	T	G
1	chr1_107426536	0	107426536	G	A
1	chr1_107428675	0	107428675	G	A
1	chr1_107433131	0	107433131	C	T
1	chr1_107435350	0	107435350	C	G
1	chr1_107441084	0	107441084	C	G
1	chr1_107441499	0	107441499	T	C
1	chr1_107442721	0	107442721	C	G
1	chr1_107449206	0	107449206	C	G
1	chr1_107451237	0	107451237	A	G
1	chr1_107459642	0	107459642	T	A
1	chr1_107467551	0	107467551	G	A
1	chr1_107467794	0	107467794	A	G
1	chr1_107468473	0	107468473	T	A
1	chr1_107473799	0	107473799	G	A
1	chr1_107476263	0	107476263	C	T
1	chr1_107476515	0	107476515	A	G
1	chr1_107481248	0	107481248	T	C
1	chr1_107483870	0	107483870	G	A
1	chr1_107484210	0	107484210	A	G
1	chr1_107486144	0	107486144	G	T
1	chr1_107488100	0	107488100	A	G
1	chr1_107495869	0	107495869	C	T
1	chr1_107502031	0	107502031	C	T
1	chr1_107503304	0	107503304	G	A
1	chr1_107503600	0	107503600	A	T
1	chr1_107505084	0	107505084	C	T
1	chr1_107506679	0	107506679	T	C
1	chr1_107507084	0	107507084	T	C
1	chr1_107516908	0	107516908	G	T
1	chr1_107520306	0	107520306	C	T
1	chr1_107538542	0	107538542	A	G
1	chr1_107542350	0	107542350	A	G
1	chr1_107544878	0	107544878	A	T
1	chr1_107547359	0	107547359	G	A
1	chr1_107552507	0	107552507	G	A
1	chr1_107555374	0	107555374	T	C
1	chr1_107563864	0	107563864	T	C
1	chr1_107566056	0	107566056	T	C
1	chr1_107567355	0	107567355	T	C
1	chr1_107570700	0	107570700	C	T
1	chr1_107570991	0	107570991	G	A
1	chr1_107577682	0	107577682	G	A
1	chr1_107579286	0	107579286	A	G
1	chr1_107591065	0	107591065	T	C
1	chr1_107605417	0	107605417	G	C
1	chr1_107609719	0	107609719	T	G
1	chr1_107610233	0	107610233	C	G
1	chr1_107610500	0	107610500	C	T
1	chr1_107612037	0	107612037	C	T
1	chr1_107613885	0	107613885	G	C
1	chr1_107616880	0	107616880	G	A
1	chr1_107623572	0	107623572	G	A
1	chr1_107633521	0	107633521	A	G
1	chr1_107646494	0	107646494	A	G
1	chr1_107660258	0	107660258	A	G
1	chr1_107666403	0	107666403	A	G
1	chr1_107672419	0	107672419	T	C
1	chr1_107673859	0	107673859	A	G
1	chr1_107678276	0	107678276	A	G
1	chr1_107679455	0	107679455	T	C
1	chr1_107682914	0	107682914	T	C
1	chr1_107682970	0	107682970	C	G
1	chr1_107692694	0	107692694	G	A
1	chr1_107693418	0	107693418	T	A
1	chr1_107693601	0	107693601	G	A
1	chr1_107694510	0	107694510	T	G
1	chr1_107698007	0	107698007	G	T
1	chr1_107702774	0	107702774	C	A
1	chr1_107703845	0	107703845	G	T
1	chr1_107708111	0	107708111	T	C
1	chr1_107717107	0	107717107	T	C
1	chr1_107726924	0	107726924	C	T
1	chr1_107732153	0	107732153	A	C
1	chr1_107732185	0	107732185	A	G
1	chr1_107735788	0	107735788	A	G
1	chr1_107739148	0	107739148	G	A
1	chr1_107742436	0	107742436	T	C
1	chr1_107757243	0	107757243	A	G
1	chr1_107761114	0	107761114	A	G
1	chr1_107762562	0	107762562	A	G
1	chr1_107768766	0	107768766	A	G
1	chr1_107771263	0	107771263	C	T
1	chr1_107780948	0	107780948	A	G
1	chr1_107782253	0	107782253	A	G
1	chr1_107785539	0	107785539	A	G
1	chr1_107793535	0	107793535	C	G
1	chr1_107798178	0	107798178	T	C
1	chr1_107802004	0	107802004	T	G
1	chr1_107803480	0	107803480	T	C
1	chr1_107808239	0	107808239	C	T
1	chr1_107813791	0	107813791	T	C
1	chr1_107817587	0	107817587	C	G
1	chr1_107824419	0	107824419	C	T
1	chr1_107826500	0	107826500	C	T
1	chr1_107826790	0	107826790	G	T
1	chr1_107833519	0	107833519	C	T
1	chr1_107836587	0	107836587	G	T
1	chr1_107836883	0	107836883	C	G
1	chr1_107836964	0	107836964	A	G
1	chr1_107843886	0	107843886	A	G
1	chr1_107845419	0	107845419	A	C
1	chr1_107847018	0	107847018	C	T
1	chr1_107847745	0	107847745	C	T
1	chr1_107857682	0	107857682	C	T
1	chr1_107858256	0	107858256	C	A
1	chr1_107861853	0	107861853	A	G
1	chr1_107862451	0	107862451	T	C
1	chr1_107871291	0	107871291	T	C
1	chr1_107872330	0	107872330	C	T
1	chr1_107874061	0	107874061	G	A
1	chr1_107878669	0	107878669	A	G
1	chr1_107882411	0	107882411	T	A
1	chr1_107884734	0	107884734	A	G
1	chr1_107886568	0	107886568	A	G
1	chr1_107895134	0	107895134	T	C
1	chr1_107895751	0	107895751	G	A
1	chr1_107896168	0	107896168	A	G
1	chr1_107901829	0	107901829	C	T
1	chr1_107903352	0	107903352	G	A
1	chr1_107913943	0	107913943	G	C
1	chr1_107927105	0	107927105	A	C
1	chr1_107929486	0	107929486	T	C
1	chr1_107941962	0	107941962	C	T
1	chr1_107942412	0	107942412	A	G
1	chr1_107942461	0	107942461	A	G
1	chr1_107942805	0	107942805	G	T
1	chr1_107948616	0	107948616	A	G
1	chr1_107949179	0	107949179	A	G
1	chr1_107950437	0	107950437	A	G
1	chr1_107950483	0	107950483	A	G
1	chr1_107951085	0	107951085	C	A
1	chr1_107952435	0	107952435	T	A
1	chr1_107957337	0	107957337	T	C
1	chr1_107965654	0	107965654	T	A
1	chr1_107966155	0	107966155	G	T
1	chr1_107966671	0	107966671	A	G
1	chr1_107973084	0	107973084	G	A
1	chr1_107985089	0	107985089	T	C
1	chr1_107985281	0	107985281	A	G
1	chr1_107992982	0	107992982	T	G
1	chr1_107994952	0	107994952	C	T
1	chr1_107995315	0	107995315	T	C
1	chr1_108003696	0	108003696	G	A
1	chr1_108005942	0	108005942	T	C
1	chr1_108023938	0	108023938	G	A
1	chr1_108024179	0	108024179	C	A
1	chr1_108031692	0	108031692	G	T
1	chr1_108035947	0	108035947	G	T
1	chr1_108041138	0	108041138	T	C
1	chr1_108044868	0	108044868	T	C
1	chr1_108065383	0	108065383	G	A
1	chr1_108068155	0	108068155	C	T
1	chr1_108078999	0	108078999	T	C
1	chr1_108079174	0	108079174	A	G
1	chr1_108079981	0	108079981	C	G
1	chr1_108080622	0	108080622	G	A
1	chr1_108081817	0	108081817	G	T
1	chr1_108088901	0	108088901	G	A
1	chr1_108091590	0	108091590	G	A
1	chr1_108094901	0	108094901	C	A
1	chr1_108096018	0	108096018	C	T
1	chr1_108098272	0	108098272	T	G
1	chr1_108103716	0	108103716	C	T
1	chr1_108108679	0	108108679	G	A
1	chr1_108110425	0	108110425	C	T
1	chr1_108110646	0	108110646	A	G
1	chr1_108113450	0	108113450	C	A
1	chr1_108116108	0	108116108	G	T
1	chr1_108116167	0	108116167	G	T
1	chr1_108124545	0	108124545	T	C
1	chr1_108127904	0	108127904	A	G
1	chr1_108133176	0	108133176	T	A
1	chr1_108134020	0	108134020	T	C
1	chr1_108139059	0	108139059	T	C
1	chr1_108139740	0	108139740	C	T
1	chr1_108141621	0	108141621	A	G
1	chr1_108145789	0	108145789	T	C
1	chr1_108148687	0	108148687	T	G
1	chr1_108150747	0	108150747	A	G
1	chr1_108169757	0	108169757	C	T
1	chr1_108184460	0	108184460	A	G
1	chr1_108192928	0	108192928	C	T
1	chr1_108193015	0	108193015	A	G
1	chr1_108210045	0	108210045	C	G
1	chr1_108213807	0	108213807	C	T
1	chr1_108220668	0	108220668	T	G
1	chr1_108228641	0	108228641	C	G
1	chr1_108229214	0	108229214	T	C
1	chr1_108232334	0	108232334	C	A
1	chr1_108236884	0	108236884	A	G
1	chr1_108239061	0	108239061	A	G
1	chr1_108239300	0	108239300	G	A
1	chr1_108244925	0	108244925	A	G
1	chr1_108246246	0	108246246	T	C
1	chr1_108247730	0	108247730	C	T
1	chr1_108261118	0	108261118	A	G
1	chr1_108264696	0	108264696	A	G
1	chr1_108265658	0	108265658	T	A
1	chr1_108266508	0	108266508	C	T
1	chr1_108274252	0	108274252	G	C
1	chr1_108277163	0	108277163	T	C
1	chr1_108277845	0	108277845	G	A
1	chr1_108278681	0	108278681	A	G
1	chr1_108279126	0	108279126	C	T
1	chr1_108281935	0	108281935	A	G
1	chr1_108284434	0	108284434	T	C
1	chr1_108285410	0	108285410	A	G
1	chr1_108295959	0	108295959	C	T
1	chr1_108297865	0	108297865	T	C
1	chr1_108308629	0	108308629	T	C
1	chr1_108309207	0	108309207	G	C
1	chr1_108313509	0	108313509	C	A
1	chr1_108317568	0	108317568	C	A
1	chr1_108322715	0	108322715	T	G
1	chr1_108329022	0	108329022	A	G
1	chr1_108348188	0	108348188	A	C
1	chr1_108354759	0	108354759	C	T
1	chr1_108356228	0	108356228	A	G
1	chr1_108366521	0	108366521	A	C
1	chr1_108368323	0	108368323	G	A
1	chr1_108369634	0	108369634	G	T
1	chr1_108370515	0	108370515	A	T
1	chr1_108379892	0	108379892	A	G
1	chr1_108381775	0	108381775	T	C
1	chr1_108381996	0	108381996	G	A
1	chr1_108382841	0	108382841	A	G
1	chr1_108387555	0	108387555	G	A
1	chr1_108389252	0	108389252	G	T
1	chr1_108389412	0	108389412	T	C
1	chr1_108394186	0	108394186	T	C
1	chr1_108395813	0	108395813	C	G
1	chr1_108396814	0	108396814	C	G
1	chr1_108399111	0	108399111	T	C
1	chr1_108402292	0	108402292	G	T
1	chr1_108402738	0	108402738	G	A
1	chr1_108415669	0	108415669	A	C
1	chr1_108417882	0	108417882	G	C
1	chr1_108419059	0	108419059	T	C
1	chr1_108431173	0	108431173	A	G
1	chr1_108432608	0	108432608	G	A
1	chr1_108434995	0	108434995	C	T
1	chr1_108436118	0	108436118	G	A
1	chr1_108436436	0	108436436	T	C
1	chr1_108440060	0	108440060	A	G
1	chr1_108443231	0	108443231	C	G
1	chr1_108446908	0	108446908	G	A
1	chr1_108458542	0	108458542	G	A
1	chr1_108458562	0	108458562	G	C
1	chr1_108460483	0	108460483	A	T
1	chr1_108462219	0	108462219	T	C
1	chr1_108465228	0	108465228	A	G
1	chr1_108471411	0	108471411	A	G
1	chr1_108474085	0	108474085	G	A
1	chr1_108476565	0	108476565	A	G
1	chr1_108477863	0	108477863	A	C
1	chr1_108479783	0	108479783	T	C
1	chr1_108480079	0	108480079	T	C
1	chr1_108481411	0	108481411	T	C
1	chr1_108492257	0	108492257	A	G
1	chr1_108498684	0	108498684	C	G
1	chr1_108504456	0	108504456	T	C
1	chr1_108507440	0	108507440	G	A
1	chr1_108508905	0	108508905	T	G
1	chr1_108510165	0	108510165	A	G
1	chr1_108510169	0	108510169	C	T
1	chr1_108511426	0	108511426	T	C
1	chr1_108511953	0	108511953	T	C
1	chr1_108512530	0	108512530	T	C
1	chr1_108514746	0	108514746	G	A
1	chr1_108515142	0	108515142	T	C
1	chr1_108517284	0	108517284	A	T
1	chr1_108519658	0	108519658	A	G
1	chr1_108524955	0	108524955	T	C
1	chr1_108526058	0	108526058	T	C
1	chr1_108527600	0	108527600	T	C
1	chr1_108541621	0	108541621	C	T
1	chr1_108544064	0	108544064	A	C
1	chr1_108548582	0	108548582	A	C
1	chr1_108551686	0	108551686	T	G
1	chr1_108557083	0	108557083	A	G
1	chr1_108562318	0	108562318	G	A
1	chr1_108566056	0	108566056	T	C
1	chr1_108568197	0	108568197	T	C
1	chr1_108572319	0	108572319	C	A
1	chr1_108576392	0	108576392	T	C
1	chr1_108581277	0	108581277	A	G
1	chr1_108584879	0	108584879	A	C
1	chr1_108593658	0	108593658	G	T
1	chr1_108596962	0	108596962	C	A
1	chr1_108597190	0	108597190	C	T
1	chr1_108598946	0	108598946	T	A
1	chr1_108599725	0	108599725	T	G
1	chr1_108600413	0	108600413	T	C
1	chr1_108604296	0	108604296	A	G
1	chr1_108604687	0	108604687	T	C
1	chr1_108604950	0	108604950	T	C
1	chr1_108605735	0	108605735	T	A
1	chr1_108605920	0	108605920	C	A
1	chr1_108606122	0	108606122	A	G
1	chr1_108606177	0	108606177	C	A
1	chr1_108606491	0	108606491	C	T
1	chr1_108608709	0	108608709	A	G
1	chr1_108608917	0	108608917	C	T
1	chr1_108611790	0	108611790	T	C
1	chr1_108626943	0	108626943	A	G
1	chr1_108628337	0	108628337	G	A
1	chr1_108630677	0	108630677	A	G
1	chr1_108631213	0	108631213	G	C
1	chr1_108633880	0	108633880	G	A
1	chr1_108638616	0	108638616	A	C
1	chr1_108639375	0	108639375	T	C
1	chr1_108645263	0	108645263	C	T
1	chr1_108653700	0	108653700	A	C
1	chr1_108656012	0	108656012	C	A
1	chr1_108658049	0	108658049	T	C
1	chr1_108658840	0	108658840	C	T
1	chr1_108662825	0	108662825	C	T
1	chr1_108663598	0	108663598	C	G
1	chr1_108670547	0	108670547	T	C
1	chr1_108671429	0	108671429	A	G
1	chr1_108671557	0	108671557	T	C
1	chr1_108676713	0	108676713	G	A
1	chr1_108678855	0	108678855	T	C
1	chr1_108686470	0	108686470	A	G
1	chr1_108689066	0	108689066	T	C
1	chr1_108690001	0	108690001	C	G
1	chr1_108704019	0	108704019	C	T
1	chr1_108706794	0	108706794	C	T
1	chr1_108710226	0	108710226	A	G
1	chr1_108711287	0	108711287	G	T
1	chr1_108713123	0	108713123	C	T
1	chr1_108713317	0	108713317	G	A
1	chr1_108715317	0	108715317	G	C
1	chr1_108731920	0	108731920	C	T
1	chr1_108733285	0	108733285	C	T
1	chr1_108740002	0	108740002	G	A
1	chr1_108742861	0	108742861	T	G
1	chr1_108743638	0	108743638	A	T
1	chr1_108748644	0	108748644	T	C
1	chr1_108755348	0	108755348	A	C
1	chr1_108756201	0	108756201	A	G
1	chr1_108756419	0	108756419	T	C
1	chr1_108757096	0	108757096	G	T
1	chr1_108770842	0	108770842	A	C
1	chr1_108775413	0	108775413	T	C
1	chr1_108785607	0	108785607	G	A
1	chr1_108791003	0	108791003	G	A
1	chr1_108794092	0	108794092	A	G
1	chr1_108795476	0	108795476	C	T
1	chr1_108795547	0	108795547	A	C
1	chr1_108812820	0	108812820	A	C
1	chr1_108829866	0	108829866	A	G
1	chr1_108830930	0	108830930	G	C
1	chr1_108831603	0	108831603	T	C
1	chr1_108832495	0	108832495	A	G
1	chr1_108853041	0	108853041	C	G
1	chr1_108854011	0	108854011	A	G
1	chr1_108864164	0	108864164	T	C
1	chr1_108865664	0	108865664	G	A
1	chr1_108868481	0	108868481	T	C
1	chr1_108869005	0	108869005	T	C
1	chr1_108870760	0	108870760	A	T
1	chr1_108876125	0	108876125	C	T
1	chr1_108877225	0	108877225	T	C
1	chr1_108878702	0	108878702	T	C
1	chr1_108881755	0	108881755	C	G
1	chr1_108882920	0	108882920	T	C
1	chr1_108889672	0	108889672	G	A
1	chr1_108893614	0	108893614	C	A
1	chr1_108903769	0	108903769	G	A
1	chr1_108906008	0	108906008	A	T
1	chr1_108914038	0	108914038	G	C
1	chr1_108924032	0	108924032	C	T
1	chr1_108925308	0	108925308	A	G
1	chr1_108935213	0	108935213	T	A
1	chr1_108936248	0	108936248	C	A
1	chr1_108937247	0	108937247	C	T
1	chr1_108940196	0	108940196	A	C
1	chr1_108943868	0	108943868	C	T
1	chr1_108957332	0	108957332	C	T
1	chr1_108958744	0	108958744	T	C
1	chr1_108964606	0	108964606	A	G
1	chr1_108966396	0	108966396	T	G
1	chr1_108969433	0	108969433	A	C
1	chr1_108977803	0	108977803	A	G
1	chr1_108979994	0	108979994	A	C
1	chr1_108982650	0	108982650	G	A
1	chr1_108984245	0	108984245	A	G
1	chr1_108989997	0	108989997	T	C
1	chr1_108997790	0	108997790	A	G
1	chr1_109006193	0	109006193	T	C
1	chr1_109016084	0	109016084	G	C
1	chr1_109019633	0	109019633	A	G
1	chr1_109020810	0	109020810	T	C
1	chr1_109020986	0	109020986	A	G
1	chr1_109022281	0	109022281	C	A
1	chr1_109032610	0	109032610	G	A
1	chr1_109032714	0	109032714	A	C
1	chr1_109034625	0	109034625	A	C
1	chr1_109036029	0	109036029	G	A
1	chr1_109038068	0	109038068	C	G
1	chr1_109048815	0	109048815	A	G
1	chr1_109066190	0	109066190	T	C
1	chr1_109070321	0	109070321	A	C
1	chr1_109071864	0	109071864	A	C
1	chr1_109072326	0	109072326	A	G
1	chr1_109072592	0	109072592	G	T
1	chr1_109075672	0	109075672	A	C
1	chr1_109076885	0	109076885	A	G
1	chr1_109080268	0	109080268	T	C
1	chr1_109081978	0	109081978	C	A
1	chr1_109090966	0	109090966	G	C
1	chr1_109091072	0	109091072	T	C
1	chr1_109095475	0	109095475	T	C
1	chr1_109098346	0	109098346	T	G
1	chr1_109100699	0	109100699	G	A
1	chr1_109120393	0	109120393	C	T
1	chr1_109125935	0	109125935	G	A
1	chr1_109140943	0	109140943	C	A
1	chr1_109152199	0	109152199	A	G
1	chr1_109153258	0	109153258	T	C
1	chr1_109154355	0	109154355	G	T
1	chr1_109155056	0	109155056	T	C
1	chr1_109158414	0	109158414	A	C
1	chr1_109161673	0	109161673	G	T
1	chr1_109167598	0	109167598	G	A
1	chr1_109170904	0	109170904	C	T
1	chr1_109170965	0	109170965	G	A
1	chr1_109185128	0	109185128	C	T
1	chr1_109187354	0	109187354	T	G
1	chr1_109194390	0	109194390	T	A
1	chr1_109197469	0	109197469	G	T
1	chr1_109199285	0	109199285	A	G
1	chr1_109202177	0	109202177	G	A
1	chr1_109204805	0	109204805	T	C
1	chr1_109207352	0	109207352	T	C
1	chr1_109208141	0	109208141	C	T
1	chr1_109208855	0	109208855	C	G
1	chr1_109209191	0	109209191	A	G
1	chr1_109213773	0	109213773	C	T
1	chr1_109214782	0	109214782	T	C
1	chr1_109217502	0	109217502	C	A
1	chr1_109218062	0	109218062	G	C
1	chr1_109219522	0	109219522	A	G
1	chr1_109220867	0	109220867	C	A
1	chr1_109221136	0	109221136	T	C
1	chr1_109222495	0	109222495	A	C
1	chr1_109227626	0	109227626	A	C
1	chr1_109229739	0	109229739	G	A
1	chr1_109232440	0	109232440	G	A
1	chr1_109236355	0	109236355	G	C
1	chr1_109242656	0	109242656	T	G
1	chr1_109248660	0	109248660	A	G
1	chr1_109253787	0	109253787	T	C
1	chr1_109257528	0	109257528	C	G
1	chr1_109259794	0	109259794	A	G
1	chr1_109261043	0	109261043	T	C
1	chr1_109261335	0	109261335	A	G
1	chr1_109261867	0	109261867	A	G
1	chr1_109263584	0	109263584	A	G
1	chr1_109263973	0	109263973	A	C
1	chr1_109264316	0	109264316	A	G
1	chr1_109268504	0	109268504	C	T
1	chr1_109276767	0	109276767	A	C
1	chr1_109278565	0	109278565	T	C
1	chr1_109289361	0	109289361	G	A
1	chr1_109307992	0	109307992	G	C
1	chr1_109308581	0	109308581	G	A
1	chr1_109310235	0	109310235	A	G
1	chr1_109313853	0	109313853	T	C
1	chr1_109314864	0	109314864	T	A
1	chr1_109317494	0	109317494	G	A
1	chr1_109325446	0	109325446	G	A
1	chr1_109327239	0	109327239	G	C
1	chr1_109327778	0	109327778	A	G
1	chr1_109331513	0	109331513	C	A
1	chr1_109337306	0	109337306	C	G
1	chr1_109340081	0	109340081	G	C
1	chr1_109355068	0	109355068	T	C
1	chr1_109355537	0	109355537	G	A
1	chr1_109357491	0	109357491	C	T
1	chr1_109369476	0	109369476	T	G
1	chr1_109373382	0	109373382	C	T
1	chr1_109389929	0	109389929	A	G
1	chr1_109397973	0	109397973	C	G
1	chr1_109402391	0	109402391	C	T
1	chr1_109409396	0	109409396	C	A
1	chr1_109410372	0	109410372	T	C
1	chr1_109411057	0	109411057	C	G
1	chr1_109439662	0	109439662	A	G
1	chr1_109455868	0	109455868	A	C
1	chr1_109456080	0	109456080	G	T
1	chr1_109460503	0	109460503	C	T
1	chr1_109461693	0	109461693	A	T
1	chr1_109464801	0	109464801	A	G
1	chr1_109469414	0	109469414	C	T
1	chr1_109472687	0	109472687	C	G
1	chr1_109483683	0	109483683	A	T
1	chr1_109488788	0	109488788	T	C
1	chr1_109494038	0	109494038	A	G
1	chr1_109515382	0	109515382	A	G
1	chr1_109528494	0	109528494	T	C
1	chr1_109545052	0	109545052	G	C
1	chr1_109562180	0	109562180	G	A
1	chr1_109566973	0	109566973	T	C
1	chr1_109570509	0	109570509	C	T
1	chr1_109571487	0	109571487	C	T
1	chr1_109581280	0	109581280	G	A
1	chr1_109597108	0	109597108	T	C
1	chr1_109598309	0	109598309	C	T
1	chr1_109607862	0	109607862	G	A
1	chr1_109609700	0	109609700	C	T
1	chr1_109616097	0	109616097	C	T
1	chr1_109623467	0	109623467	C	T
1	chr1_109635106	0	109635106	A	C
1	chr1_109635347	0	109635347	C	T
1	chr1_109635632	0	109635632	G	T
1	chr1_109636968	0	109636968	A	G
1	chr1_109641060	0	109641060	C	G
1	chr1_109641789	0	109641789	T	C
1	chr1_109643085	0	109643085	T	G
1	chr1_109649614	0	109649614	C	G
1	chr1_109650937	0	109650937	T	C
1	chr1_109655453	0	109655453	A	G
1	chr1_109656258	0	109656258	C	T
1	chr1_109671889	0	109671889	T	G
1	chr1_109675765	0	109675765	A	G
1	chr1_109686573	0	109686573	A	G
1	chr1_109688120	0	109688120	T	G
1	chr1_109691210	0	109691210	A	G
1	chr1_109693447	0	109693447	T	C
1	chr1_109701389	0	109701389	C	A
1	chr1_109709989	0	109709989	G	A
1	chr1_109712695	0	109712695	T	C
1	chr1_109713753	0	109713753	A	G
1	chr1_109718106	0	109718106	G	A
1	chr1_109723831	0	109723831	C	T
1	chr1_109727151	0	109727151	G	A
1	chr1_109728863	0	109728863	T	G
1	chr1_109729453	0	109729453	C	G
1	chr1_109736572	0	109736572	A	G
1	chr1_109736952	0	109736952	A	C
1	chr1_109736957	0	109736957	T	C
1	chr1_109739467	0	109739467	T	C
1	chr1_109755070	0	109755070	C	T
1	chr1_109758678	0	109758678	T	G
1	chr1_109759828	0	109759828	C	T
1	chr1_109777703	0	109777703	A	G
1	chr1_109778838	0	109778838	T	C
1	chr1_109779938	0	109779938	C	A
1	chr1_109783417	0	109783417	T	C
1	chr1_109792315	0	109792315	T	C
1	chr1_109794624	0	109794624	T	C
1	chr1_109796755	0	109796755	A	C
1	chr1_109812586	0	109812586	T	A
1	chr1_109813803	0	109813803	G	A
1	chr1_109817678	0	109817678	C	T
1	chr1_109829637	0	109829637	T	A
1	chr1_109831544	0	109831544	A	G
1	chr1_109838726	0	109838726	A	T
1	chr1_109854707	0	109854707	T	C
1	chr1_109861923	0	109861923	A	C
1	chr1_109869526	0	109869526	G	A
1	chr1_109870398	0	109870398	G	A
1	chr1_109875709	0	109875709	A	T
1	chr1_109878506	0	109878506	C	G
1	chr1_109882851	0	109882851	A	G
1	chr1_109890353	0	109890353	A	G
1	chr1_109890634	0	109890634	A	G
1	chr1_109894929	0	109894929	G	T
1	chr1_109895031	0	109895031	T	C
1	chr1_109949769	0	109949769	A	C
1	chr1_109953905	0	109953905	A	G
1	chr1_109962426	0	109962426	A	G
1	chr1_109964423	0	109964423	C	T
1	chr1_109968500	0	109968500	A	C
1	chr1_109977104	0	109977104	G	A
1	chr1_109979655	0	109979655	G	A
1	chr1_110001044	0	110001044	C	T
1	chr1_110002687	0	110002687	C	T
1	chr1_110016332	0	110016332	C	A
1	chr1_110019269	0	110019269	C	T
1	chr1_110025598	0	110025598	C	T
1	chr1_110032137	0	110032137	A	C
1	chr1_110032859	0	110032859	C	T
1	chr1_110048111	0	110048111	T	G
1	chr1_110194402	0	110194402	T	C
1	chr1_110205699	0	110205699	T	C
1	chr1_110214717	0	110214717	A	G
1	chr1_110224782	0	110224782	G	A
1	chr1_110230381	0	110230381	C	T
1	chr1_110231246	0	110231246	C	A
1	chr1_110253995	0	110253995	G	A
1	chr1_110268406	0	110268406	A	C
1	chr1_110271078	0	110271078	G	T
1	chr1_110277323	0	110277323	T	C
1	chr1_110281831	0	110281831	A	G
1	chr1_110286020	0	110286020	G	C
1	chr1_110288547	0	110288547	C	T
1	chr1_110288943	0	110288943	T	G
1	chr1_110290529	0	110290529	G	T
1	chr1_110308308	0	110308308	T	C
1	chr1_110313083	0	110313083	G	A
1	chr1_110315955	0	110315955	T	C
1	chr1_110316845	0	110316845	G	A
1	chr1_110317455	0	110317455	C	T
1	chr1_110328017	0	110328017	A	T
1	chr1_110329343	0	110329343	G	A
1	chr1_110334452	0	110334452	A	C
1	chr1_110335743	0	110335743	A	G
1	chr1_110346258	0	110346258	A	G
1	chr1_110357986	0	110357986	G	C
1	chr1_110360041	0	110360041	T	G
1	chr1_110360884	0	110360884	A	G
1	chr1_110365787	0	110365787	C	T
1	chr1_110365969	0	110365969	A	C
1	chr1_110372163	0	110372163	A	T
1	chr1_110376827	0	110376827	C	A
1	chr1_110380362	0	110380362	G	C
1	chr1_110389901	0	110389901	G	A
1	chr1_110393797	0	110393797	C	T
1	chr1_110401841	0	110401841	A	T
1	chr1_110423403	0	110423403	A	G
1	chr1_110426538	0	110426538	G	C
1	chr1_110434393	0	110434393	G	A
1	chr1_110439307	0	110439307	G	A
1	chr1_110447322	0	110447322	T	C
1	chr1_110449812	0	110449812	T	C
1	chr1_110458962	0	110458962	T	C
1	chr1_110460252	0	110460252	G	A
1	chr1_110465712	0	110465712	T	C
1	chr1_110483188	0	110483188	G	A
1	chr1_110501138	0	110501138	G	A
1	chr1_110502132	0	110502132	A	C
1	chr1_110502261	0	110502261	G	A
1	chr1_110511287	0	110511287	A	G
1	chr1_110515163	0	110515163	T	C
1	chr1_110516824	0	110516824	T	G
1	chr1_110521694	0	110521694	T	G
1	chr1_110528573	0	110528573	A	G
1	chr1_110532768	0	110532768	C	A
1	chr1_110536592	0	110536592	A	C
1	chr1_110541952	0	110541952	A	G
1	chr1_110558379	0	110558379	T	C
1	chr1_110560923	0	110560923	A	T
1	chr1_110565621	0	110565621	G	A
1	chr1_110584310	0	110584310	C	T
1	chr1_110587154	0	110587154	A	G
1	chr1_110594839	0	110594839	A	G
1	chr1_110596299	0	110596299	A	G
1	chr1_110603372	0	110603372	T	A
1	chr1_110604082	0	110604082	T	G
1	chr1_110608382	0	110608382	C	T
1	chr1_110609467	0	110609467	T	C
1	chr1_110623288	0	110623288	A	G
1	chr1_110626516	0	110626516	C	T
1	chr1_110636463	0	110636463	C	T
1	chr1_110652785	0	110652785	A	G
1	chr1_110686507	0	110686507	A	T
1	chr1_110689261	0	110689261	G	A
1	chr1_110693308	0	110693308	A	G
1	chr1_110694264	0	110694264	A	G
1	chr1_110705869	0	110705869	G	T
1	chr1_110714035	0	110714035	T	G
1	chr1_110714856	0	110714856	C	T
1	chr1_110716082	0	110716082	A	C
1	chr1_110732304	0	110732304	C	T
1	chr1_110735627	0	110735627	A	C
1	chr1_110735646	0	110735646	A	G
1	chr1_110739934	0	110739934	A	G
1	chr1_110746867	0	110746867	C	G
1	chr1_110752298	0	110752298	A	G
1	chr1_110776789	0	110776789	C	A
1	chr1_110782391	0	110782391	T	C
1	chr1_110792459	0	110792459	T	C
1	chr1_110792832	0	110792832	C	A
1	chr1_110799475	0	110799475	G	A
1	chr1_110800076	0	110800076	C	A
1	chr1_110814649	0	110814649	C	T
1	chr1_110816088	0	110816088	C	T
1	chr1_110823788	0	110823788	A	G
1	chr1_110849368	0	110849368	C	G
1	chr1_110853428	0	110853428	C	A
1	chr1_110855339	0	110855339	C	G
1	chr1_110856845	0	110856845	G	A
1	chr1_110862416	0	110862416	G	A
1	chr1_110863191	0	110863191	C	A
1	chr1_110866706	0	110866706	A	G
1	chr1_110867388	0	110867388	C	T
1	chr1_110874952	0	110874952	C	T
1	chr1_110877596	0	110877596	T	C
1	chr1_110877733	0	110877733	G	C
1	chr1_110886479	0	110886479	C	T
1	chr1_110886897	0	110886897	T	C
1	chr1_110891784	0	110891784	A	T
1	chr1_110892293	0	110892293	A	C
1	chr1_110905078	0	110905078	A	G
1	chr1_110905676	0	110905676	T	C
1	chr1_110909179	0	110909179	A	G
1	chr1_110911687	0	110911687	T	C
1	chr1_110911980	0	110911980	A	G
1	chr1_110915025	0	110915025	T	C
1	chr1_110926928	0	110926928	G	T
1	chr1_110927181	0	110927181	A	G
1	chr1_110931491	0	110931491	T	A
1	chr1_110931558	0	110931558	A	G
1	chr1_110940880	0	110940880	T	C
1	chr1_110942057	0	110942057	G	C
1	chr1_110944852	0	110944852	A	G
1	chr1_110945468	0	110945468	C	T
1	chr1_110945783	0	110945783	A	T
1	chr1_110966531	0	110966531	A	G
1	chr1_110969006	0	110969006	T	G
1	chr1_110972110	0	110972110	G	A
1	chr1_110973520	0	110973520	C	T
1	chr1_110975036	0	110975036	A	G
1	chr1_110980684	0	110980684	G	C
1	chr1_110983838	0	110983838	G	A
1	chr1_110986880	0	110986880	C	T
1	chr1_111004925	0	111004925	C	T
1	chr1_111038772	0	111038772	G	A
1	chr1_111038953	0	111038953	G	A
1	chr1_111039057	0	111039057	T	A
1	chr1_111041888	0	111041888	A	G
1	chr1_111046182	0	111046182	A	G
1	chr1_111049483	0	111049483	A	C
1	chr1_111054421	0	111054421	C	A
1	chr1_111057097	0	111057097	C	G
1	chr1_111059380	0	111059380	C	T
1	chr1_111067150	0	111067150	C	T
1	chr1_111086604	0	111086604	A	G
1	chr1_111087462	0	111087462	T	C
1	chr1_111094712	0	111094712	C	A
1	chr1_111106765	0	111106765	T	C
1	chr1_111107822	0	111107822	G	A
1	chr1_111117053	0	111117053	C	T
1	chr1_111122893	0	111122893	A	G
1	chr1_111124779	0	111124779	G	A
1	chr1_111128948	0	111128948	A	T
1	chr1_111131443	0	111131443	A	G
1	chr1_111132403	0	111132403	C	T
1	chr1_111138252	0	111138252	C	T
1	chr1_111144218	0	111144218	G	A
1	chr1_111145622	0	111145622	A	C
1	chr1_111152897	0	111152897	T	C
1	chr1_111153485	0	111153485	C	T
1	chr1_111156940	0	111156940	T	C
1	chr1_111164185	0	111164185	A	C
1	chr1_111168044	0	111168044	A	G
1	chr1_111173646	0	111173646	G	A
1	chr1_111177158	0	111177158	T	C
1	chr1_111178131	0	111178131	A	C
1	chr1_111187275	0	111187275	G	T
1	chr1_111187366	0	111187366	C	T
1	chr1_111194497	0	111194497	C	G
1	chr1_111194862	0	111194862	T	G
1	chr1_111198285	0	111198285	G	A
1	chr1_111198383	0	111198383	C	T
1	chr1_111199175	0	111199175	T	C
1	chr1_111206104	0	111206104	T	C
1	chr1_111209249	0	111209249	T	C
1	chr1_111212002	0	111212002	C	T
1	chr1_111216095	0	111216095	A	C
1	chr1_111224581	0	111224581	T	A
1	chr1_111229318	0	111229318	C	G
1	chr1_111229636	0	111229636	T	C
1	chr1_111230310	0	111230310	T	G
1	chr1_111230502	0	111230502	G	A
1	chr1_111231658	0	111231658	C	G
1	chr1_111232558	0	111232558	G	A
1	chr1_111235276	0	111235276	A	G
1	chr1_111236514	0	111236514	T	C
1	chr1_111237969	0	111237969	G	T
1	chr1_111238209	0	111238209	T	A
1	chr1_111238366	0	111238366	T	C
1	chr1_111239596	0	111239596	A	C
1	chr1_111239781	0	111239781	T	C
1	chr1_111241746	0	111241746	T	C
1	chr1_111244005	0	111244005	C	T
1	chr1_111250691	0	111250691	G	A
1	chr1_111255350	0	111255350	A	G
1	chr1_111256221	0	111256221	T	C
1	chr1_111260047	0	111260047	T	C
1	chr1_111263576	0	111263576	G	A
1	chr1_111267561	0	111267561	A	G
1	chr1_111285837	0	111285837	T	C
1	chr1_111294041	0	111294041	T	A
1	chr1_111294770	0	111294770	G	A
1	chr1_111296416	0	111296416	T	C
1	chr1_111296604	0	111296604	G	C
1	chr1_111297686	0	111297686	G	A
1	chr1_111305461	0	111305461	C	T
1	chr1_111310019	0	111310019	A	G
1	chr1_111313111	0	111313111	T	G
1	chr1_111315490	0	111315490	G	A
1	chr1_111326162	0	111326162	T	C
1	chr1_111326942	0	111326942	G	A
1	chr1_111329240	0	111329240	T	G
1	chr1_111342486	0	111342486	C	G
1	chr1_111347817	0	111347817	A	G
1	chr1_111350570	0	111350570	C	A
1	chr1_111355704	0	111355704	A	G
1	chr1_111356393	0	111356393	A	G
1	chr1_111360561	0	111360561	C	T
1	chr1_111370991	0	111370991	G	A
1	chr1_111371485	0	111371485	T	C
1	chr1_111372650	0	111372650	T	G
1	chr1_111412537	0	111412537	T	C
1	chr1_111416655	0	111416655	G	A
1	chr1_111417328	0	111417328	A	G
1	chr1_111417952	0	111417952	G	A
1	chr1_111420122	0	111420122	A	G
1	chr1_111423971	0	111423971	A	G
1	chr1_111436022	0	111436022	G	T
1	chr1_111441007	0	111441007	G	A
1	chr1_111442702	0	111442702	T	G
1	chr1_111449096	0	111449096	C	T
1	chr1_111453770	0	111453770	C	G
1	chr1_111453821	0	111453821	T	C
1	chr1_111455602	0	111455602	A	C
1	chr1_111457716	0	111457716	T	C
1	chr1_111465295	0	111465295	G	C
1	chr1_111468375	0	111468375	A	G
1	chr1_111469241	0	111469241	G	A
1	chr1_111471689	0	111471689	G	A
1	chr1_111488198	0	111488198	T	G
1	chr1_111491872	0	111491872	G	A
1	chr1_111491923	0	111491923	C	T
1	chr1_111498346	0	111498346	A	G
1	chr1_111503782	0	111503782	C	T
1	chr1_111504874	0	111504874	G	A
1	chr1_111507151	0	111507151	T	C
1	chr1_111509763	0	111509763	A	G
1	chr1_111510108	0	111510108	G	C
1	chr1_111510533	0	111510533	A	G
1	chr1_111515391	0	111515391	A	T
1	chr1_111516817	0	111516817	C	G
1	chr1_111527146	0	111527146	A	G
1	chr1_111536244	0	111536244	T	C
1	chr1_111540416	0	111540416	G	A
1	chr1_111542388	0	111542388	A	G
1	chr1_111543661	0	111543661	C	T
1	chr1_111544321	0	111544321	T	A
1	chr1_111556245	0	111556245	A	G
1	chr1_111560187	0	111560187	G	T
1	chr1_111561937	0	111561937	T	G
1	chr1_111563150	0	111563150	A	G
1	chr1_111568258	0	111568258	A	G
1	chr1_111571455	0	111571455	A	C
1	chr1_111572651	0	111572651	C	A
1	chr1_111575217	0	111575217	T	C
1	chr1_111581989	0	111581989	T	A
1	chr1_111585628	0	111585628	C	T
1	chr1_111588026	0	111588026	G	C
1	chr1_111591851	0	111591851	G	A
1	chr1_111608823	0	111608823	T	C
1	chr1_111616470	0	111616470	C	T
1	chr1_111616477	0	111616477	A	C
1	chr1_111618819	0	111618819	C	T
1	chr1_111620834	0	111620834	C	A
1	chr1_111622211	0	111622211	T	G
1	chr1_111622937	0	111622937	A	T
1	chr1_111625751	0	111625751	T	C
1	chr1_111626268	0	111626268	G	A
1	chr1_111632280	0	111632280	C	T
1	chr1_111639002	0	111639002	A	C
1	chr1_111641638	0	111641638	T	G
1	chr1_111643927	0	111643927	A	T
1	chr1_111644386	0	111644386	T	C
1	chr1_111650688	0	111650688	A	G
1	chr1_111650980	0	111650980	C	T
1	chr1_111657536	0	111657536	A	G
1	chr1_111659931	0	111659931	A	T
1	chr1_111664153	0	111664153	T	C
1	chr1_111669246	0	111669246	G	A
1	chr1_111671773	0	111671773	A	G
1	chr1_111720097	0	111720097	T	C
1	chr1_111722960	0	111722960	A	T
1	chr1_111731001	0	111731001	G	A
1	chr1_111743833	0	111743833	T	C
1	chr1_111746821	0	111746821	G	A
1	chr1_111750786	0	111750786	G	A
1	chr1_111752026	0	111752026	C	T
1	chr1_111758658	0	111758658	A	C
1	chr1_111758865	0	111758865	T	G
1	chr1_111759072	0	111759072	T	C
1	chr1_111759901	0	111759901	C	A
1	chr1_111779000	0	111779000	A	G
1	chr1_111784390	0	111784390	T	A
1	chr1_111785736	0	111785736	C	T
1	chr1_111786561	0	111786561	A	G
1	chr1_111786967	0	111786967	T	C
1	chr1_111788639	0	111788639	A	G
1	chr1_111789397	0	111789397	G	A
1	chr1_111793937	0	111793937	A	T
1	chr1_111794799	0	111794799	T	C
1	chr1_111805912	0	111805912	G	A
1	chr1_111815266	0	111815266	C	G
1	chr1_111817382	0	111817382	A	T
1	chr1_111818086	0	111818086	G	C
1	chr1_111820919	0	111820919	G	C
1	chr1_111821888	0	111821888	T	C
1	chr1_111834352	0	111834352	G	A
1	chr1_111834613	0	111834613	C	T
1	chr1_111844501	0	111844501	A	C
1	chr1_111845495	0	111845495	G	C
1	chr1_111866278	0	111866278	A	C
1	chr1_111876896	0	111876896	T	C
1	chr1_111880326	0	111880326	C	T
1	chr1_111885331	0	111885331	G	A
1	chr1_111907486	0	111907486	A	C
1	chr1_111912784	0	111912784	T	C
1	chr1_111922613	0	111922613	A	G
1	chr1_111947149	0	111947149	A	T
1	chr1_111947820	0	111947820	C	T
1	chr1_111952764	0	111952764	A	T
1	chr1_111973229	0	111973229	A	G
1	chr1_111975964	0	111975964	A	G
1	chr1_111980508	0	111980508	T	C
1	chr1_111982015	0	111982015	T	C
1	chr1_112006683	0	112006683	T	C
1	chr1_112012783	0	112012783	T	C
1	chr1_112014302	0	112014302	T	C
1	chr1_112026446	0	112026446	A	G
1	chr1_112027408	0	112027408	T	G
1	chr1_112030691	0	112030691	C	T
1	chr1_112036890	0	112036890	A	G
1	chr1_112040471	0	112040471	G	T
1	chr1_112040873	0	112040873	A	C
1	chr1_112046081	0	112046081	A	C
1	chr1_112053964	0	112053964	G	C
1	chr1_112054155	0	112054155	A	G
1	chr1_112068331	0	112068331	G	A
1	chr1_112074641	0	112074641	G	A
1	chr1_112075368	0	112075368	T	C
1	chr1_112077985	0	112077985	G	A
1	chr1_112081790	0	112081790	T	C
1	chr1_112083513	0	112083513	T	C
1	chr1_112087511	0	112087511	A	G
1	chr1_112090596	0	112090596	A	T
1	chr1_112091111	0	112091111	G	A
1	chr1_112093310	0	112093310	G	A
1	chr1_112098745	0	112098745	G	C
1	chr1_112099383	0	112099383	A	C
1	chr1_112103253	0	112103253	G	A
1	chr1_112107247	0	112107247	T	C
1	chr1_112115662	0	112115662	T	C
1	chr1_112125994	0	112125994	G	A
1	chr1_112129721	0	112129721	C	T
1	chr1_112129785	0	112129785	C	T
1	chr1_112133353	0	112133353	T	A
1	chr1_112136177	0	112136177	A	C
1	chr1_112142863	0	112142863	C	T
1	chr1_112148966	0	112148966	A	T
1	chr1_112154177	0	112154177	C	G
1	chr1_112159576	0	112159576	C	A
1	chr1_112166646	0	112166646	A	G
1	chr1_112186109	0	112186109	G	C
1	chr1_112194794	0	112194794	G	A
1	chr1_112201039	0	112201039	G	A
1	chr1_112204835	0	112204835	A	G
1	chr1_112209927	0	112209927	C	T
1	chr1_112210983	0	112210983	C	T
1	chr1_112215909	0	112215909	G	A
1	chr1_112217803	0	112217803	A	G
1	chr1_112218020	0	112218020	G	A
1	chr1_112221600	0	112221600	G	C
1	chr1_112233693	0	112233693	G	A
1	chr1_112234768	0	112234768	G	C
1	chr1_112249416	0	112249416	G	A
1	chr1_112250287	0	112250287	A	G
1	chr1_112259119	0	112259119	G	A
1	chr1_112262239	0	112262239	A	G
1	chr1_112262480	0	112262480	G	A
1	chr1_112264004	0	112264004	T	G
1	chr1_112272250	0	112272250	T	C
1	chr1_112275551	0	112275551	A	C
1	chr1_112276018	0	112276018	T	G
1	chr1_112300669	0	112300669	G	A
1	chr1_112305525	0	112305525	A	G
1	chr1_112309567	0	112309567	C	T
1	chr1_112309953	0	112309953	T	C
1	chr1_112314733	0	112314733	T	C
1	chr1_112315090	0	112315090	A	G
1	chr1_112315214	0	112315214	C	G
1	chr1_112319456	0	112319456	T	C
1	chr1_112322917	0	112322917	C	A
1	chr1_112332923	0	112332923	A	G
1	chr1_112333057	0	112333057	A	G
1	chr1_112333326	0	112333326	T	C
1	chr1_112335284	0	112335284	T	G
1	chr1_112340374	0	112340374	T	A
1	chr1_112342157	0	112342157	A	G
1	chr1_112348127	0	112348127	C	T
1	chr1_112355135	0	112355135	A	C
1	chr1_112355323	0	112355323	G	A
1	chr1_112356041	0	112356041	T	C
1	chr1_112356117	0	112356117	C	T
1	chr1_112360528	0	112360528	A	G
1	chr1_112367272	0	112367272	A	G
1	chr1_112369337	0	112369337	A	C
1	chr1_112372629	0	112372629	C	T
1	chr1_112373509	0	112373509	A	G
1	chr1_112376147	0	112376147	G	A
1	chr1_112378129	0	112378129	T	G
1	chr1_112378941	0	112378941	G	A
1	chr1_112379622	0	112379622	C	T
1	chr1_112398034	0	112398034	A	C
1	chr1_112398428	0	112398428	G	A
1	chr1_112399173	0	112399173	A	G
1	chr1_112411475	0	112411475	G	A
1	chr1_112413794	0	112413794	A	G
1	chr1_112414610	0	112414610	A	G
1	chr1_112432087	0	112432087	T	A
1	chr1_112437540	0	112437540	T	C
1	chr1_112437889	0	112437889	A	G
1	chr1_112439225	0	112439225	A	T
1	chr1_112441821	0	112441821	G	A
1	chr1_112449676	0	112449676	G	A
1	chr1_112456732	0	112456732	G	A
1	chr1_112458417	0	112458417	A	G
1	chr1_112463714	0	112463714	C	G
1	chr1_112473220	0	112473220	T	C
1	chr1_112477268	0	112477268	T	C
1	chr1_112478601	0	112478601	G	C
1	chr1_112480771	0	112480771	T	C
1	chr1_112482751	0	112482751	A	G
1	chr1_112485229	0	112485229	A	G
1	chr1_112489056	0	112489056	T	C
1	chr1_112493921	0	112493921	T	C
1	chr1_112496574	0	112496574	A	G
1	chr1_112501968	0	112501968	A	C
1	chr1_112502267	0	112502267	A	G
1	chr1_112508038	0	112508038	G	A
1	chr1_112517999	0	112517999	T	C
1	chr1_112519273	0	112519273	T	C
1	chr1_112521302	0	112521302	G	A
1	chr1_112527070	0	112527070	T	C
1	chr1_112527986	0	112527986	T	A
1	chr1_112534980	0	112534980	T	C
1	chr1_112535122	0	112535122	G	A
1	chr1_112539188	0	112539188	T	G
1	chr1_112544690	0	112544690	A	G
1	chr1_112558032	0	112558032	G	A
1	chr1_112565149	0	112565149	G	A
1	chr1_112566850	0	112566850	A	G
1	chr1_112592689	0	112592689	C	A
1	chr1_112594730	0	112594730	C	T
1	chr1_112605604	0	112605604	C	G
1	chr1_112606214	0	112606214	A	G
1	chr1_112606509	0	112606509	T	C
1	chr1_112610544	0	112610544	G	T
1	chr1_112611541	0	112611541	G	A
1	chr1_112615293	0	112615293	A	G
1	chr1_112622097	0	112622097	G	A
1	chr1_112637135	0	112637135	T	A
1	chr1_112647763	0	112647763	A	G
1	chr1_112652078	0	112652078	G	A
1	chr1_112684572	0	112684572	A	G
1	chr1_112689197	0	112689197	G	T
1	chr1_112693792	0	112693792	G	A
1	chr1_112705256	0	112705256	T	C
1	chr1_112707108	0	112707108	G	A
1	chr1_112710629	0	112710629	G	C
1	chr1_112713571	0	112713571	T	C
1	chr1_112717518	0	112717518	A	T
1	chr1_112724073	0	112724073	A	G
1	chr1_112732003	0	112732003	A	G
1	chr1_112736418	0	112736418	T	C
1	chr1_112738442	0	112738442	T	C
1	chr1_112738947	0	112738947	A	C
1	chr1_112739096	0	112739096	T	C
1	chr1_112746646	0	112746646	C	T
1	chr1_112758008	0	112758008	T	C
1	chr1_112768817	0	112768817	C	T
1	chr1_112769185	0	112769185	C	T
1	chr1_112776393	0	112776393	G	A
1	chr1_112784521	0	112784521	A	T
1	chr1_112785323	0	112785323	A	G
1	chr1_112786717	0	112786717	G	A
1	chr1_112786769	0	112786769	A	G
1	chr1_112795181	0	112795181	A	C
1	chr1_112797176	0	112797176	C	G
1	chr1_112800264	0	112800264	T	C
1	chr1_112818638	0	112818638	G	A
1	chr1_112829470	0	112829470	G	C
1	chr1_112841595	0	112841595	A	G
1	chr1_112844337	0	112844337	T	C
1	chr1_112848023	0	112848023	G	T
1	chr1_112849783	0	112849783	G	A
1	chr1_112852163	0	112852163	C	T
1	chr1_112853684	0	112853684	C	G
1	chr1_112866623	0	112866623	C	T
1	chr1_112869661	0	112869661	G	C
1	chr1_112872626	0	112872626	A	G
1	chr1_112880349	0	112880349	T	C
1	chr1_112884565	0	112884565	A	G
1	chr1_112887607	0	112887607	G	C
1	chr1_112887979	0	112887979	A	C
1	chr1_112893318	0	112893318	G	T
1	chr1_112917493	0	112917493	T	C
1	chr1_112922748	0	112922748	G	T
1	chr1_112927636	0	112927636	T	C
1	chr1_112930189	0	112930189	T	C
1	chr1_112932334	0	112932334	C	G
1	chr1_112944143	0	112944143	A	C
1	chr1_112953127	0	112953127	G	T
1	chr1_112959617	0	112959617	C	T
1	chr1_112964468	0	112964468	A	T
1	chr1_112966129	0	112966129	T	G
1	chr1_112974164	0	112974164	T	C
1	chr1_112980139	0	112980139	T	A
1	chr1_112983449	0	112983449	G	T
1	chr1_112985703	0	112985703	C	T
1	chr1_112998300	0	112998300	A	G
1	chr1_113000832	0	113000832	A	G
1	chr1_113002853	0	113002853	T	A
1	chr1_113010561	0	113010561	C	T
1	chr1_113033683	0	113033683	T	C
1	chr1_113034629	0	113034629	A	G
1	chr1_113035643	0	113035643	C	G
1	chr1_113038710	0	113038710	A	G
1	chr1_113040649	0	113040649	A	C
1	chr1_113044931	0	113044931	C	A
1	chr1_113053523	0	113053523	T	C
1	chr1_113061212	0	113061212	G	C
1	chr1_113064595	0	113064595	A	G
1	chr1_113078474	0	113078474	A	G
1	chr1_113079638	0	113079638	C	T
1	chr1_113079826	0	113079826	T	G
1	chr1_113086212	0	113086212	C	T
1	chr1_113089240	0	113089240	T	A
1	chr1_113090318	0	113090318	T	C
1	chr1_113090817	0	113090817	G	A
1	chr1_113091475	0	113091475	C	A
1	chr1_113111786	0	113111786	C	A
1	chr1_113113301	0	113113301	T	C
1	chr1_113114446	0	113114446	T	A
1	chr1_113117737	0	113117737	G	A
1	chr1_113121553	0	113121553	A	G
1	chr1_113130008	0	113130008	G	A
1	chr1_113131873	0	113131873	G	T
1	chr1_113133942	0	113133942	C	A
1	chr1_113137508	0	113137508	A	G
1	chr1_113162887	0	113162887	G	A
1	chr1_113168481	0	113168481	G	C
1	chr1_113172298	0	113172298	T	C
1	chr1_113172992	0	113172992	T	A
1	chr1_113181664	0	113181664	G	A
1	chr1_113182695	0	113182695	A	G
1	chr1_113189948	0	113189948	C	T
1	chr1_113193511	0	113193511	A	C
1	chr1_113193614	0	113193614	T	A
1	chr1_113193777	0	113193777	T	G
1	chr1_113209734	0	113209734	G	A
1	chr1_113213335	0	113213335	C	T
1	chr1_113221739	0	113221739	T	C
1	chr1_113223785	0	113223785	G	A
1	chr1_113239520	0	113239520	T	C
1	chr1_113255271	0	113255271	T	C
1	chr1_113256537	0	113256537	G	A
1	chr1_113257342	0	113257342	C	A
1	chr1_113259235	0	113259235	T	C
1	chr1_113261589	0	113261589	C	T
1	chr1_113264758	0	113264758	T	A
1	chr1_113267063	0	113267063	T	G
1	chr1_113296961	0	113296961	T	C
1	chr1_113298410	0	113298410	C	T
1	chr1_113302194	0	113302194	C	T
1	chr1_113304210	0	113304210	T	A
1	chr1_113341319	0	113341319	A	C
1	chr1_113347407	0	113347407	T	C
1	chr1_113347689	0	113347689	T	C
1	chr1_113350356	0	113350356	T	C
1	chr1_113352469	0	113352469	A	G
1	chr1_113352535	0	113352535	G	T
1	chr1_113354857	0	113354857	A	G
1	chr1_113359786	0	113359786	G	C
1	chr1_113367772	0	113367772	G	A
1	chr1_113375309	0	113375309	C	T
1	chr1_113379437	0	113379437	T	C
1	chr1_113380744	0	113380744	G	A
1	chr1_113386708	0	113386708	A	G
1	chr1_113387409	0	113387409	A	G
1	chr1_113391818	0	113391818	C	T
1	chr1_113392262	0	113392262	G	C
1	chr1_113393551	0	113393551	T	G
1	chr1_113396120	0	113396120	A	G
1	chr1_113398533	0	113398533	G	A
1	chr1_113399092	0	113399092	T	C
1	chr1_113399105	0	113399105	A	C
1	chr1_113405968	0	113405968	G	A
1	chr1_113410410	0	113410410	C	T
1	chr1_113410648	0	113410648	A	T
1	chr1_113425279	0	113425279	A	G
1	chr1_113430646	0	113430646	G	C
1	chr1_113431172	0	113431172	T	G
1	chr1_113441287	0	113441287	T	C
1	chr1_113443680	0	113443680	G	C
1	chr1_113452988	0	113452988	A	G
1	chr1_113455130	0	113455130	A	G
1	chr1_113457114	0	113457114	A	G
1	chr1_113472520	0	113472520	A	C
1	chr1_113477993	0	113477993	G	A
1	chr1_113482145	0	113482145	C	A
1	chr1_113499339	0	113499339	G	T
1	chr1_113505888	0	113505888	T	C
1	chr1_113506046	0	113506046	T	C
1	chr1_113507548	0	113507548	A	C
1	chr1_113516424	0	113516424	A	G
1	chr1_113516541	0	113516541	G	C
1	chr1_113526233	0	113526233	T	C
1	chr1_113536648	0	113536648	A	G
1	chr1_113540256	0	113540256	T	C
1	chr1_113546290	0	113546290	C	T
1	chr1_113553231	0	113553231	A	G
1	chr1_113555083	0	113555083	C	G
1	chr1_113555814	0	113555814	T	C
1	chr1_113556817	0	113556817	G	A
1	chr1_113566802	0	113566802	C	T
1	chr1_113567720	0	113567720	G	A
1	chr1_113580780	0	113580780	C	T
1	chr1_113584131	0	113584131	C	G
1	chr1_113588366	0	113588366	C	A
1	chr1_113593198	0	113593198	A	G
1	chr1_113604330	0	113604330	T	C
1	chr1_113606642	0	113606642	C	T
1	chr1_113609627	0	113609627	T	C
1	chr1_113617303	0	113617303	A	G
1	chr1_113624268	0	113624268	G	A
1	chr1_113631917	0	113631917	C	G
1	chr1_113632451	0	113632451	C	T
1	chr1_113646307	0	113646307	A	G
1	chr1_113646611	0	113646611	C	T
1	chr1_113647568	0	113647568	T	C
1	chr1_113648172	0	113648172	C	A
1	chr1_113660265	0	113660265	C	T
1	chr1_113663215	0	113663215	A	G
1	chr1_113666267	0	113666267	T	C
1	chr1_113670613	0	113670613	G	C
1	chr1_113675055	0	113675055	T	G
1	chr1_113676339	0	113676339	A	T
1	chr1_113679870	0	113679870	T	C
1	chr1_113689231	0	113689231	C	T
1	chr1_113712002	0	113712002	C	T
1	chr1_113714334	0	113714334	G	T
1	chr1_113721831	0	113721831	G	C
1	chr1_113723014	0	113723014	G	A
1	chr1_113728863	0	113728863	G	C
1	chr1_113736891	0	113736891	G	C
1	chr1_113741480	0	113741480	G	T
1	chr1_113743799	0	113743799	G	T
1	chr1_113744014	0	113744014	A	G
1	chr1_113745926	0	113745926	A	G
1	chr1_113749780	0	113749780	G	C
1	chr1_113750418	0	113750418	T	C
1	chr1_113751873	0	113751873	G	A
1	chr1_113752506	0	113752506	C	T
1	chr1_113752830	0	113752830	C	T
1	chr1_113754308	0	113754308	G	T
1	chr1_113763074	0	113763074	T	C
1	chr1_113772360	0	113772360	G	A
1	chr1_113779200	0	113779200	C	G
1	chr1_113788385	0	113788385	A	C
1	chr1_113794632	0	113794632	G	A
1	chr1_113801841	0	113801841	A	C
1	chr1_113807362	0	113807362	T	C
1	chr1_113809542	0	113809542	T	C
1	chr1_113822616	0	113822616	C	T
1	chr1_113828536	0	113828536	C	T
1	chr1_113837160	0	113837160	G	A
1	chr1_113840426	0	113840426	T	C
1	chr1_113841749	0	113841749	G	T
1	chr1_113873165	0	113873165	A	T
1	chr1_113873272	0	113873272	G	A
1	chr1_113873846	0	113873846	C	A
1	chr1_113875183	0	113875183	C	T
1	chr1_113876828	0	113876828	A	T
1	chr1_113881841	0	113881841	A	G
1	chr1_113887068	0	113887068	A	C
1	chr1_113889626	0	113889626	A	C
1	chr1_113921872	0	113921872	C	T
1	chr1_113922766	0	113922766	A	T
1	chr1_113923414	0	113923414	T	A
1	chr1_113925654	0	113925654	A	T
1	chr1_113925676	0	113925676	A	G
1	chr1_113945767	0	113945767	C	T
1	chr1_113949938	0	113949938	G	A
1	chr1_113954912	0	113954912	T	C
1	chr1_113957749	0	113957749	G	A
1	chr1_113959913	0	113959913	G	A
1	chr1_113961581	0	113961581	G	A
1	chr1_113963993	0	113963993	T	A
1	chr1_113964584	0	113964584	C	T
1	chr1_113967331	0	113967331	A	G
1	chr1_113970690	0	113970690	A	T
1	chr1_113975777	0	113975777	A	G
1	chr1_113981225	0	113981225	G	T
1	chr1_113981455	0	113981455	T	C
1	chr1_113990137	0	113990137	A	G
1	chr1_114001316	0	114001316	T	A
1	chr1_114006005	0	114006005	G	A
1	chr1_114012606	0	114012606	A	G
1	chr1_114092447	0	114092447	A	G
1	chr1_114095154	0	114095154	A	G
1	chr1_114097980	0	114097980	C	T
1	chr1_114111642	0	114111642	G	A
1	chr1_114129524	0	114129524	C	T
1	chr1_114145922	0	114145922	A	T
1	chr1_114147048	0	114147048	G	C
1	chr1_114151170	0	114151170	G	A
1	chr1_114160425	0	114160425	C	T
1	chr1_114171467	0	114171467	G	C
1	chr1_114201469	0	114201469	A	C
1	chr1_114315889	0	114315889	T	C
1	chr1_114316057	0	114316057	A	T
1	chr1_114331401	0	114331401	A	G
1	chr1_114331661	0	114331661	T	C
1	chr1_114332207	0	114332207	G	A
1	chr1_114338601	0	114338601	A	T
1	chr1_114340589	0	114340589	A	G
1	chr1_114341037	0	114341037	G	A
1	chr1_114347952	0	114347952	A	T
1	chr1_114354013	0	114354013	C	T
1	chr1_114373624	0	114373624	C	T
1	chr1_114379573	0	114379573	G	T
1	chr1_114383738	0	114383738	T	C
1	chr1_114390797	0	114390797	A	C
1	chr1_114392145	0	114392145	T	C
1	chr1_114392751	0	114392751	A	C
1	chr1_114394050	0	114394050	G	A
1	chr1_114397543	0	114397543	C	G
1	chr1_114398103	0	114398103	G	C
1	chr1_114400042	0	114400042	G	T
1	chr1_114403323	0	114403323	T	C
1	chr1_114411682	0	114411682	T	C
1	chr1_114411901	0	114411901	T	C
1	chr1_114413007	0	114413007	T	C
1	chr1_114414764	0	114414764	T	C
1	chr1_114416672	0	114416672	G	A
1	chr1_114429475	0	114429475	T	C
1	chr1_114431734	0	114431734	T	C
1	chr1_114438177	0	114438177	T	C
1	chr1_114444519	0	114444519	C	T
1	chr1_114452989	0	114452989	T	G
1	chr1_114465885	0	114465885	C	T
1	chr1_114469596	0	114469596	C	A
1	chr1_114470638	0	114470638	G	C
1	chr1_114476766	0	114476766	A	T
1	chr1_114477313	0	114477313	G	T
1	chr1_114479737	0	114479737	A	G
1	chr1_114479819	0	114479819	G	T
1	chr1_114486028	0	114486028	A	G
1	chr1_114489399	0	114489399	G	A
1	chr1_114491100	0	114491100	G	A
1	chr1_114492448	0	114492448	A	G
1	chr1_114508541	0	114508541	A	G
1	chr1_114509290	0	114509290	T	A
1	chr1_114509823	0	114509823	C	T
1	chr1_114512047	0	114512047	C	T
1	chr1_114522842	0	114522842	C	T
1	chr1_114535250	0	114535250	G	A
1	chr1_114535666	0	114535666	T	C
1	chr1_114538025	0	114538025	G	A
1	chr1_114539480	0	114539480	A	G
1	chr1_114543107	0	114543107	G	A
1	chr1_114547768	0	114547768	T	C
1	chr1_114547898	0	114547898	C	G
1	chr1_114548880	0	114548880	G	A
1	chr1_114549552	0	114549552	C	T
1	chr1_114549883	0	114549883	T	C
1	chr1_114552155	0	114552155	C	T
1	chr1_114555883	0	114555883	A	G
1	chr1_114557668	0	114557668	T	C
1	chr1_114572560	0	114572560	A	G
1	chr1_114574443	0	114574443	G	C
1	chr1_114575758	0	114575758	T	G
1	chr1_114577107	0	114577107	G	A
1	chr1_114587511	0	114587511	G	A
1	chr1_114595939	0	114595939	G	A
1	chr1_114595945	0	114595945	T	C
1	chr1_114600094	0	114600094	C	G
1	chr1_114604223	0	114604223	G	A
1	chr1_114606265	0	114606265	G	A
1	chr1_114607025	0	114607025	A	G
1	chr1_114607124	0	114607124	C	G
1	chr1_114607982	0	114607982	T	C
1	chr1_114609924	0	114609924	A	G
1	chr1_114610585	0	114610585	T	C
1	chr1_114612883	0	114612883	A	C
1	chr1_114614982	0	114614982	T	A
1	chr1_114623678	0	114623678	G	C
1	chr1_114623801	0	114623801	T	A
1	chr1_114643820	0	114643820	G	A
1	chr1_114651339	0	114651339	A	C
1	chr1_114651996	0	114651996	G	C
1	chr1_114653001	0	114653001	T	G
1	chr1_114654333	0	114654333	T	C
1	chr1_114660825	0	114660825	G	C
1	chr1_114664478	0	114664478	G	C
1	chr1_114665329	0	114665329	G	A
1	chr1_114666723	0	114666723	G	A
1	chr1_114675828	0	114675828	G	A
1	chr1_114678559	0	114678559	T	C
1	chr1_114679855	0	114679855	T	C
1	chr1_114680647	0	114680647	G	A
1	chr1_114681965	0	114681965	C	G
1	chr1_114684049	0	114684049	A	G
1	chr1_114685615	0	114685615	G	A
1	chr1_114686073	0	114686073	T	C
1	chr1_114689806	0	114689806	G	T
1	chr1_114695173	0	114695173	T	C
1	chr1_114696394	0	114696394	A	C
1	chr1_114696581	0	114696581	T	C
1	chr1_114699145	0	114699145	A	G
1	chr1_114705599	0	114705599	G	C
1	chr1_114713193	0	114713193	T	C
1	chr1_114716890	0	114716890	A	G
1	chr1_114732553	0	114732553	G	T
1	chr1_114733305	0	114733305	G	A
1	chr1_114739968	0	114739968	T	G
1	chr1_114743547	0	114743547	A	G
1	chr1_114744328	0	114744328	A	G
1	chr1_114746639	0	114746639	T	G
1	chr1_114749437	0	114749437	T	A
1	chr1_114753600	0	114753600	A	G
1	chr1_114754166	0	114754166	C	T
1	chr1_114758518	0	114758518	A	G
1	chr1_114759728	0	114759728	T	G
1	chr1_114775568	0	114775568	A	T
1	chr1_114779601	0	114779601	C	T
1	chr1_114783567	0	114783567	T	C
1	chr1_114783706	0	114783706	T	C
1	chr1_114793649	0	114793649	G	T
1	chr1_114793794	0	114793794	C	A
1	chr1_114799453	0	114799453	A	G
1	chr1_114801676	0	114801676	C	T
1	chr1_114814804	0	114814804	G	A
1	chr1_114825157	0	114825157	A	G
1	chr1_114851652	0	114851652	T	C
1	chr1_114853496	0	114853496	A	G
1	chr1_114856482	0	114856482	A	C
1	chr1_114862202	0	114862202	C	G
1	chr1_114865903	0	114865903	A	T
1	chr1_114866907	0	114866907	A	G
1	chr1_114868468	0	114868468	A	T
1	chr1_114884179	0	114884179	A	C
1	chr1_114885222	0	114885222	T	C
1	chr1_114890981	0	114890981	A	G
1	chr1_114891124	0	114891124	C	T
1	chr1_114891656	0	114891656	G	A
1	chr1_114896306	0	114896306	A	G
1	chr1_114901887	0	114901887	C	A
1	chr1_114908142	0	114908142	A	G
1	chr1_114927858	0	114927858	T	C
1	chr1_114932839	0	114932839	C	T
1	chr1_114940469	0	114940469	T	C
1	chr1_114948739	0	114948739	T	C
1	chr1_114955377	0	114955377	G	A
1	chr1_114956299	0	114956299	T	C
1	chr1_114960713	0	114960713	G	C
1	chr1_114965801	0	114965801	A	T
1	chr1_114968281	0	114968281	C	T
1	chr1_114971400	0	114971400	C	T
1	chr1_114976607	0	114976607	G	A
1	chr1_114977369	0	114977369	T	C
1	chr1_115004238	0	115004238	T	G
1	chr1_115006517	0	115006517	G	A
1	chr1_115006648	0	115006648	G	C
1	chr1_115011488	0	115011488	A	G
1	chr1_115030219	0	115030219	G	A
1	chr1_115033052	0	115033052	T	C
1	chr1_115040737	0	115040737	C	T
1	chr1_115051563	0	115051563	C	T
1	chr1_115059488	0	115059488	A	G
1	chr1_115074522	0	115074522	G	A
1	chr1_115098761	0	115098761	C	A
1	chr1_115116860	0	115116860	C	T
1	chr1_115117006	0	115117006	C	T
1	chr1_115125948	0	115125948	G	A
1	chr1_115138794	0	115138794	A	C
1	chr1_115139338	0	115139338	C	A
1	chr1_115140535	0	115140535	T	C
1	chr1_115142688	0	115142688	T	C
1	chr1_115145501	0	115145501	C	T
1	chr1_115146563	0	115146563	T	C
1	chr1_115149976	0	115149976	C	T
1	chr1_115159584	0	115159584	C	A
1	chr1_115160146	0	115160146	A	G
1	chr1_115165737	0	115165737	G	A
1	chr1_115169956	0	115169956	G	A
1	chr1_115172413	0	115172413	G	A
1	chr1_115174319	0	115174319	T	A
1	chr1_115177295	0	115177295	T	C
1	chr1_115190231	0	115190231	A	G
1	chr1_115196378	0	115196378	G	A
1	chr1_115196466	0	115196466	G	A
1	chr1_115206881	0	115206881	A	G
1	chr1_115212585	0	115212585	A	C
1	chr1_115216687	0	115216687	T	C
1	chr1_115218570	0	115218570	A	G
1	chr1_115227446	0	115227446	T	C
1	chr1_115231057	0	115231057	G	A
1	chr1_115249305	0	115249305	A	G
1	chr1_115251138	0	115251138	G	A
1	chr1_115254283	0	115254283	G	A
1	chr1_115255541	0	115255541	G	T
1	chr1_115258482	0	115258482	A	T
1	chr1_115260070	0	115260070	A	G
1	chr1_115263437	0	115263437	T	C
1	chr1_115264389	0	115264389	T	C
1	chr1_115266117	0	115266117	T	C
1	chr1_115266231	0	115266231	T	C
1	chr1_115274804	0	115274804	C	T
1	chr1_115277853	0	115277853	G	A
1	chr1_115289711	0	115289711	G	C
1	chr1_115297029	0	115297029	C	T
1	chr1_115303266	0	115303266	T	C
1	chr1_115307963	0	115307963	G	A
1	chr1_115308682	0	115308682	C	T
1	chr1_115308850	0	115308850	G	A
1	chr1_115311066	0	115311066	G	C
1	chr1_115311466	0	115311466	T	C
1	chr1_115316520	0	115316520	T	C
1	chr1_115329564	0	115329564	A	C
1	chr1_115330600	0	115330600	G	C
1	chr1_115331496	0	115331496	A	G
1	chr1_115333532	0	115333532	C	T
1	chr1_115336112	0	115336112	T	C
1	chr1_115342739	0	115342739	G	C
1	chr1_115357246	0	115357246	A	G
1	chr1_115359409	0	115359409	T	C
1	chr1_115360294	0	115360294	T	C
1	chr1_115369126	0	115369126	A	C
1	chr1_115370701	0	115370701	C	A
1	chr1_115373563	0	115373563	A	G
1	chr1_115376968	0	115376968	A	C
1	chr1_115377755	0	115377755	T	C
1	chr1_115378122	0	115378122	G	A
1	chr1_115389221	0	115389221	A	G
1	chr1_115391302	0	115391302	G	A
1	chr1_115398308	0	115398308	G	A
1	chr1_115398987	0	115398987	T	C
1	chr1_115400245	0	115400245	G	C
1	chr1_115402268	0	115402268	A	G
1	chr1_115411738	0	115411738	C	T
1	chr1_115414624	0	115414624	C	T
1	chr1_115422599	0	115422599	A	C
1	chr1_115423397	0	115423397	T	C
1	chr1_115424730	0	115424730	A	C
1	chr1_115425686	0	115425686	A	C
1	chr1_115433678	0	115433678	G	A
1	chr1_115435051	0	115435051	C	G
1	chr1_115437162	0	115437162	C	T
1	chr1_115438280	0	115438280	G	A
1	chr1_115441024	0	115441024	G	A
1	chr1_115441329	0	115441329	C	A
1	chr1_115442275	0	115442275	T	C
1	chr1_115444581	0	115444581	C	T
1	chr1_115445548	0	115445548	C	A
1	chr1_115449525	0	115449525	A	T
1	chr1_115451944	0	115451944	T	C
1	chr1_115462891	0	115462891	G	A
1	chr1_115466189	0	115466189	G	A
1	chr1_115469300	0	115469300	G	C
1	chr1_115474284	0	115474284	A	G
1	chr1_115474368	0	115474368	T	C
1	chr1_115476663	0	115476663	C	G
1	chr1_115477054	0	115477054	C	T
1	chr1_115481641	0	115481641	T	C
1	chr1_115507278	0	115507278	G	T
1	chr1_115511286	0	115511286	T	G
1	chr1_115519774	0	115519774	T	C
1	chr1_115535045	0	115535045	T	A
1	chr1_115535895	0	115535895	A	G
1	chr1_115543543	0	115543543	T	C
1	chr1_115552155	0	115552155	A	G
1	chr1_115562417	0	115562417	G	A
1	chr1_115564393	0	115564393	A	G
1	chr1_115567092	0	115567092	C	G
1	chr1_115571010	0	115571010	G	A
1	chr1_115574170	0	115574170	C	T
1	chr1_115578703	0	115578703	A	G
1	chr1_115583884	0	115583884	T	C
1	chr1_115586026	0	115586026	A	G
1	chr1_115603261	0	115603261	A	G
1	chr1_115604227	0	115604227	T	C
1	chr1_115605958	0	115605958	T	C
1	chr1_115614349	0	115614349	G	A
1	chr1_115615452	0	115615452	T	C
1	chr1_115615783	0	115615783	C	T
1	chr1_115620285	0	115620285	T	C
1	chr1_115635438	0	115635438	A	G
1	chr1_115645117	0	115645117	A	G
1	chr1_115652669	0	115652669	A	G
1	chr1_115658912	0	115658912	G	C
1	chr1_115659272	0	115659272	A	G
1	chr1_115668388	0	115668388	C	T
1	chr1_115671273	0	115671273	A	G
1	chr1_115673670	0	115673670	A	G
1	chr1_115680665	0	115680665	T	C
1	chr1_115680915	0	115680915	A	C
1	chr1_115681857	0	115681857	A	G
1	chr1_115689016	0	115689016	C	T
1	chr1_115689893	0	115689893	T	C
1	chr1_115692936	0	115692936	T	G
1	chr1_115697456	0	115697456	C	T
1	chr1_115700384	0	115700384	A	G
1	chr1_115715524	0	115715524	C	A
1	chr1_115715623	0	115715623	G	A
1	chr1_115716659	0	115716659	C	T
1	chr1_115725469	0	115725469	T	C
1	chr1_115727079	0	115727079	A	T
1	chr1_115737482	0	115737482	A	G
1	chr1_115741381	0	115741381	C	A
1	chr1_115742499	0	115742499	G	C
1	chr1_115742544	0	115742544	A	G
1	chr1_115744114	0	115744114	T	C
1	chr1_115744582	0	115744582	T	C
1	chr1_115756158	0	115756158	T	C
1	chr1_115761414	0	115761414	T	C
1	chr1_115763820	0	115763820	T	C
1	chr1_115774029	0	115774029	T	C
1	chr1_115778570	0	115778570	A	G
1	chr1_115783814	0	115783814	T	A
1	chr1_115786148	0	115786148	C	A
1	chr1_115789947	0	115789947	G	A
1	chr1_115795124	0	115795124	T	G
1	chr1_115795375	0	115795375	C	G
1	chr1_115802761	0	115802761	C	T
1	chr1_115804529	0	115804529	C	T
1	chr1_115812844	0	115812844	C	T
1	chr1_115818662	0	115818662	C	T
1	chr1_115822601	0	115822601	A	G
1	chr1_115826524	0	115826524	A	G
1	chr1_115834253	0	115834253	A	G
1	chr1_115839790	0	115839790	T	C
1	chr1_115843152	0	115843152	G	T
1	chr1_115844997	0	115844997	C	T
1	chr1_115852050	0	115852050	G	C
1	chr1_115853690	0	115853690	G	A
1	chr1_115867923	0	115867923	A	G
1	chr1_115869563	0	115869563	A	G
1	chr1_115871318	0	115871318	A	G
1	chr1_115871424	0	115871424	T	C
1	chr1_115874148	0	115874148	C	A
1	chr1_115874820	0	115874820	A	G
1	chr1_115877081	0	115877081	C	G
1	chr1_115887466	0	115887466	G	C
1	chr1_115888553	0	115888553	A	T
1	chr1_115890105	0	115890105	A	C
1	chr1_115897634	0	115897634	C	T
1	chr1_115898089	0	115898089	G	C
1	chr1_115899502	0	115899502	C	A
1	chr1_115902978	0	115902978	T	C
1	chr1_115903146	0	115903146	T	C
1	chr1_115909840	0	115909840	T	C
1	chr1_115915285	0	115915285	C	T
1	chr1_115921780	0	115921780	T	A
1	chr1_115942331	0	115942331	G	T
1	chr1_115943163	0	115943163	G	A
1	chr1_115944334	0	115944334	T	C
1	chr1_115945048	0	115945048	G	A
1	chr1_115946072	0	115946072	T	C
1	chr1_115946529	0	115946529	T	C
1	chr1_115946530	0	115946530	A	G
1	chr1_115952302	0	115952302	T	C
1	chr1_115960126	0	115960126	G	T
1	chr1_115965583	0	115965583	T	C
1	chr1_115967868	0	115967868	A	G
1	chr1_115971131	0	115971131	A	G
1	chr1_115973342	0	115973342	T	C
1	chr1_115988999	0	115988999	A	G
1	chr1_115989761	0	115989761	C	T
1	chr1_115990110	0	115990110	T	C
1	chr1_115994211	0	115994211	T	C
1	chr1_115995089	0	115995089	C	T
1	chr1_115995346	0	115995346	A	G
1	chr1_115996590	0	115996590	G	C
1	chr1_116011274	0	116011274	G	A
1	chr1_116013212	0	116013212	C	A
1	chr1_116017042	0	116017042	G	C
1	chr1_116024431	0	116024431	T	C
1	chr1_116026335	0	116026335	C	T
1	chr1_116031875	0	116031875	G	A
1	chr1_116038285	0	116038285	T	C
1	chr1_116038399	0	116038399	G	A
1	chr1_116039769	0	116039769	G	T
1	chr1_116041011	0	116041011	T	C
1	chr1_116046277	0	116046277	A	G
1	chr1_116060641	0	116060641	G	A
1	chr1_116060859	0	116060859	C	T
1	chr1_116069236	0	116069236	G	A
1	chr1_116074769	0	116074769	T	A
1	chr1_116076699	0	116076699	T	C
1	chr1_116098835	0	116098835	G	C
1	chr1_116102422	0	116102422	T	C
1	chr1_116105786	0	116105786	T	C
1	chr1_116114118	0	116114118	T	C
1	chr1_116115527	0	116115527	G	A
1	chr1_116116497	0	116116497	G	A
1	chr1_116125953	0	116125953	T	C
1	chr1_116128340	0	116128340	C	T
1	chr1_116131787	0	116131787	T	A
1	chr1_116131839	0	116131839	C	G
1	chr1_116132307	0	116132307	C	T
1	chr1_116132724	0	116132724	A	G
1	chr1_116136188	0	116136188	A	G
1	chr1_116144660	0	116144660	T	C
1	chr1_116152285	0	116152285	G	A
1	chr1_116161085	0	116161085	C	A
1	chr1_116165816	0	116165816	C	T
1	chr1_116167839	0	116167839	A	G
1	chr1_116169480	0	116169480	C	T
1	chr1_116171540	0	116171540	A	C
1	chr1_116190464	0	116190464	C	T
1	chr1_116197744	0	116197744	G	A
1	chr1_116207766	0	116207766	T	G
1	chr1_116210905	0	116210905	C	A
1	chr1_116214747	0	116214747	G	A
1	chr1_116225810	0	116225810	C	T
1	chr1_116226473	0	116226473	T	C
1	chr1_116239947	0	116239947	C	T
1	chr1_116247297	0	116247297	T	A
1	chr1_116249786	0	116249786	G	C
1	chr1_116250951	0	116250951	C	T
1	chr1_116251158	0	116251158	A	C
1	chr1_116258249	0	116258249	G	A
1	chr1_116268924	0	116268924	G	A
1	chr1_116274017	0	116274017	T	C
1	chr1_116275091	0	116275091	T	C
1	chr1_116278623	0	116278623	C	G
1	chr1_116280900	0	116280900	G	C
1	chr1_116281340	0	116281340	A	G
1	chr1_116291888	0	116291888	C	T
1	chr1_116293603	0	116293603	C	T
1	chr1_116298969	0	116298969	T	C
1	chr1_116301708	0	116301708	T	C
1	chr1_116305127	0	116305127	C	T
1	chr1_116309221	0	116309221	T	G
1	chr1_116316102	0	116316102	A	C
1	chr1_116318587	0	116318587	G	A
1	chr1_116319272	0	116319272	G	A
1	chr1_116322501	0	116322501	A	G
1	chr1_116326395	0	116326395	A	C
1	chr1_116327764	0	116327764	G	C
1	chr1_116328837	0	116328837	G	A
1	chr1_116329518	0	116329518	G	A
1	chr1_116337919	0	116337919	A	C
1	chr1_116347503	0	116347503	A	T
1	chr1_116348958	0	116348958	C	T
1	chr1_116351193	0	116351193	G	C
1	chr1_116360070	0	116360070	G	A
1	chr1_116362574	0	116362574	T	A
1	chr1_116375774	0	116375774	A	G
1	chr1_116377095	0	116377095	G	A
1	chr1_116404772	0	116404772	G	A
1	chr1_116413419	0	116413419	A	C
1	chr1_116424468	0	116424468	G	A
1	chr1_116429313	0	116429313	C	T
1	chr1_116445863	0	116445863	A	G
1	chr1_116449824	0	116449824	C	G
1	chr1_116457612	0	116457612	C	G
1	chr1_116487665	0	116487665	C	T
1	chr1_116495961	0	116495961	T	C
1	chr1_116496948	0	116496948	G	A
1	chr1_116497946	0	116497946	A	G
1	chr1_116502083	0	116502083	A	G
1	chr1_116515057	0	116515057	G	A
1	chr1_116521832	0	116521832	C	T
1	chr1_116541080	0	116541080	T	C
1	chr1_116556637	0	116556637	C	A
1	chr1_116557171	0	116557171	C	T
1	chr1_116563338	0	116563338	T	G
1	chr1_116569358	0	116569358	A	G
1	chr1_116577534	0	116577534	A	G
1	chr1_116579216	0	116579216	G	C
1	chr1_116587528	0	116587528	G	A
1	chr1_116590117	0	116590117	A	G
1	chr1_116612660	0	116612660	C	G
1	chr1_116616325	0	116616325	G	A
1	chr1_116619507	0	116619507	T	C
1	chr1_116624597	0	116624597	A	G
1	chr1_116626571	0	116626571	C	T
1	chr1_116627347	0	116627347	C	T
1	chr1_116636357	0	116636357	G	C
1	chr1_116644084	0	116644084	A	G
1	chr1_116649242	0	116649242	C	T
1	chr1_116658322	0	116658322	A	G
1	chr1_116661287	0	116661287	C	T
1	chr1_116668690	0	116668690	T	G
1	chr1_116679257	0	116679257	C	T
1	chr1_116687735	0	116687735	C	T
1	chr1_116712830	0	116712830	T	A
1	chr1_116713928	0	116713928	C	T
1	chr1_116714101	0	116714101	T	C
1	chr1_116722836	0	116722836	T	G
1	chr1_116723066	0	116723066	T	C
1	chr1_116723684	0	116723684	C	T
1	chr1_116723735	0	116723735	C	T
1	chr1_116723963	0	116723963	G	A
1	chr1_116725679	0	116725679	T	G
1	chr1_116734704	0	116734704	C	T
1	chr1_116742496	0	116742496	C	T
1	chr1_116744008	0	116744008	C	T
1	chr1_116744508	0	116744508	T	C
1	chr1_116764533	0	116764533	A	C
1	chr1_116768116	0	116768116	G	C
1	chr1_116768699	0	116768699	C	T
1	chr1_116780418	0	116780418	C	G
1	chr1_116782045	0	116782045	G	A
1	chr1_116790357	0	116790357	C	T
1	chr1_116792539	0	116792539	G	C
1	chr1_116794736	0	116794736	C	T
1	chr1_116799422	0	116799422	T	C
1	chr1_116801577	0	116801577	T	C
1	chr1_116807326	0	116807326	T	C
1	chr1_116810157	0	116810157	T	C
1	chr1_116817510	0	116817510	C	T
1	chr1_116818725	0	116818725	A	G
1	chr1_116821277	0	116821277	A	G
1	chr1_116822859	0	116822859	A	G
1	chr1_116829476	0	116829476	C	A
1	chr1_116839508	0	116839508	A	G
1	chr1_116845028	0	116845028	T	C
1	chr1_116853527	0	116853527	A	G
1	chr1_116853947	0	116853947	T	C
1	chr1_116856719	0	116856719	G	A
1	chr1_116857615	0	116857615	G	A
1	chr1_116863251	0	116863251	A	T
1	chr1_116876499	0	116876499	T	C
1	chr1_116891301	0	116891301	T	C
1	chr1_116896668	0	116896668	T	C
1	chr1_116897846	0	116897846	G	A
1	chr1_116901668	0	116901668	G	T
1	chr1_116925895	0	116925895	T	C
1	chr1_116937726	0	116937726	C	T
1	chr1_116938491	0	116938491	A	G
1	chr1_116968757	0	116968757	C	T
1	chr1_116977315	0	116977315	T	C
1	chr1_116982320	0	116982320	T	C
1	chr1_116983951	0	116983951	A	G
1	chr1_117005784	0	117005784	G	C
1	chr1_117006310	0	117006310	G	C
1	chr1_117009238	0	117009238	A	G
1	chr1_117016019	0	117016019	C	T
1	chr1_117023173	0	117023173	T	G
1	chr1_117026050	0	117026050	G	C
1	chr1_117042705	0	117042705	A	G
1	chr1_117049988	0	117049988	C	T
1	chr1_117052151	0	117052151	T	C
1	chr1_117056571	0	117056571	G	C
1	chr1_117060099	0	117060099	A	G
1	chr1_117066679	0	117066679	C	T
1	chr1_117067151	0	117067151	A	C
1	chr1_117076147	0	117076147	G	C
1	chr1_117078628	0	117078628	T	C
1	chr1_117078825	0	117078825	A	G
1	chr1_117090218	0	117090218	A	G
1	chr1_117105729	0	117105729	T	C
1	chr1_117107338	0	117107338	G	A
1	chr1_117120424	0	117120424	T	A
1	chr1_117137944	0	117137944	T	A
1	chr1_117142975	0	117142975	A	G
1	chr1_117146896	0	117146896	G	A
1	chr1_117155852	0	117155852	T	C
1	chr1_117157747	0	117157747	T	C
1	chr1_117172775	0	117172775	T	C
1	chr1_117176656	0	117176656	C	T
1	chr1_117178963	0	117178963	C	T
1	chr1_117186214	0	117186214	A	C
1	chr1_117200595	0	117200595	A	G
1	chr1_117202046	0	117202046	T	C
1	chr1_117209980	0	117209980	A	G
1	chr1_117212094	0	117212094	C	T
1	chr1_117222606	0	117222606	T	C
1	chr1_117234405	0	117234405	T	C
1	chr1_117234838	0	117234838	G	A
1	chr1_117238385	0	117238385	C	T
1	chr1_117239166	0	117239166	T	C
1	chr1_117240058	0	117240058	G	C
1	chr1_117242599	0	117242599	G	A
1	chr1_117248316	0	117248316	C	T
1	chr1_117267125	0	117267125	A	G
1	chr1_117270531	0	117270531	T	C
1	chr1_117304427	0	117304427	C	T
1	chr1_117313426	0	117313426	T	G
1	chr1_117314569	0	117314569	G	T
1	chr1_117333927	0	117333927	G	T
1	chr1_117338407	0	117338407	T	C
1	chr1_117338492	0	117338492	C	T
1	chr1_117338626	0	117338626	G	C
1	chr1_117338843	0	117338843	A	G
1	chr1_117341076	0	117341076	C	T
1	chr1_117341248	0	117341248	G	A
1	chr1_117365288	0	117365288	G	A
1	chr1_117376116	0	117376116	T	C
1	chr1_117390660	0	117390660	T	C
1	chr1_117391559	0	117391559	T	G
1	chr1_117397475	0	117397475	C	T
1	chr1_117399688	0	117399688	A	G
1	chr1_117399771	0	117399771	A	G
1	chr1_117407608	0	117407608	A	G
1	chr1_117410703	0	117410703	G	A
1	chr1_117419306	0	117419306	C	T
1	chr1_117420754	0	117420754	G	T
1	chr1_117429446	0	117429446	A	C
1	chr1_117432791	0	117432791	G	C
1	chr1_117436516	0	117436516	T	G
1	chr1_117439237	0	117439237	T	C
1	chr1_117440216	0	117440216	C	A
1	chr1_117441822	0	117441822	G	A
1	chr1_117446218	0	117446218	T	C
1	chr1_117449451	0	117449451	G	C
1	chr1_117457778	0	117457778	A	C
1	chr1_117460937	0	117460937	T	A
1	chr1_117461347	0	117461347	C	T
1	chr1_117461535	0	117461535	G	C
1	chr1_117469659	0	117469659	T	A
1	chr1_117479674	0	117479674	C	T
1	chr1_117480728	0	117480728	C	T
1	chr1_117489698	0	117489698	T	C
1	chr1_117489747	0	117489747	T	C
1	chr1_117499452	0	117499452	A	G
1	chr1_117502790	0	117502790	T	C
1	chr1_117505030	0	117505030	A	G
1	chr1_117506045	0	117506045	G	T
1	chr1_117516036	0	117516036	T	C
1	chr1_117516554	0	117516554	G	A
1	chr1_117516723	0	117516723	G	C
1	chr1_117528499	0	117528499	A	G
1	chr1_117529011	0	117529011	A	G
1	chr1_117529123	0	117529123	A	G
1	chr1_117546517	0	117546517	C	T
1	chr1_117546668	0	117546668	G	A
1	chr1_117549658	0	117549658	T	C
1	chr1_117556056	0	117556056	C	T
1	chr1_117556953	0	117556953	G	C
1	chr1_117586828	0	117586828	C	A
1	chr1_117597494	0	117597494	G	C
1	chr1_117600219	0	117600219	T	C
1	chr1_117621079	0	117621079	G	T
1	chr1_117622040	0	117622040	G	C
1	chr1_117623210	0	117623210	G	A
1	chr1_117625180	0	117625180	G	A
1	chr1_117625986	0	117625986	T	C
1	chr1_117626938	0	117626938	T	C
1	chr1_117627804	0	117627804	C	T
1	chr1_117634949	0	117634949	A	G
1	chr1_117647887	0	117647887	T	C
1	chr1_117651361	0	117651361	C	G
1	chr1_117659630	0	117659630	C	T
1	chr1_117663975	0	117663975	T	A
1	chr1_117678526	0	117678526	T	C
1	chr1_117683816	0	117683816	C	T
1	chr1_117684224	0	117684224	A	G
1	chr1_117687424	0	117687424	C	T
1	chr1_117693709	0	117693709	C	T
1	chr1_117701235	0	117701235	C	A
1	chr1_117705837	0	117705837	C	T
1	chr1_117708143	0	117708143	G	C
1	chr1_117712308	0	117712308	C	T
1	chr1_117716731	0	117716731	A	G
1	chr1_117722348	0	117722348	C	T
1	chr1_117728098	0	117728098	G	A
1	chr1_117730841	0	117730841	T	A
1	chr1_117740371	0	117740371	T	C
1	chr1_117741954	0	117741954	A	G
1	chr1_117742468	0	117742468	C	G
1	chr1_117745966	0	117745966	G	T
1	chr1_117747901	0	117747901	C	G
1	chr1_117751312	0	117751312	T	C
1	chr1_117756887	0	117756887	G	T
1	chr1_117763870	0	117763870	A	C
1	chr1_117765669	0	117765669	G	A
1	chr1_117767605	0	117767605	T	C
1	chr1_117785487	0	117785487	C	T
1	chr1_117795553	0	117795553	A	T
1	chr1_117815054	0	117815054	A	G
1	chr1_117819270	0	117819270	T	C
1	chr1_117820130	0	117820130	C	T
1	chr1_117831448	0	117831448	C	G
1	chr1_117832074	0	117832074	T	C
1	chr1_117832344	0	117832344	G	A
1	chr1_117833073	0	117833073	T	C
1	chr1_117833878	0	117833878	T	C
1	chr1_117847638	0	117847638	G	A
1	chr1_117847807	0	117847807	C	G
1	chr1_117855659	0	117855659	G	T
1	chr1_117869007	0	117869007	A	G
1	chr1_117871963	0	117871963	A	G
1	chr1_117881850	0	117881850	G	C
1	chr1_117884829	0	117884829	T	A
1	chr1_117886566	0	117886566	T	C
1	chr1_117886638	0	117886638	T	C
1	chr1_117888641	0	117888641	A	G
1	chr1_117890003	0	117890003	G	A
1	chr1_117893090	0	117893090	G	A
1	chr1_117901625	0	117901625	T	A
1	chr1_117908015	0	117908015	A	G
1	chr1_117924659	0	117924659	G	C
1	chr1_117925404	0	117925404	G	C
1	chr1_117927201	0	117927201	A	G
1	chr1_117929787	0	117929787	C	A
1	chr1_117931113	0	117931113	C	T
1	chr1_117931853	0	117931853	G	A
1	chr1_117935486	0	117935486	T	C
1	chr1_117936662	0	117936662	G	C
1	chr1_117937768	0	117937768	C	G
1	chr1_117951737	0	117951737	C	G
1	chr1_117954678	0	117954678	T	C
1	chr1_117961786	0	117961786	T	C
1	chr1_117966526	0	117966526	A	G
1	chr1_117967921	0	117967921	C	G
1	chr1_117969396	0	117969396	G	T
1	chr1_117975343	0	117975343	G	A
1	chr1_117977813	0	117977813	C	T
1	chr1_117980716	0	117980716	C	G
1	chr1_117985253	0	117985253	T	C
1	chr1_117986675	0	117986675	T	A
1	chr1_117987155	0	117987155	T	C
1	chr1_117988205	0	117988205	T	C
1	chr1_117993085	0	117993085	A	G
1	chr1_117993666	0	117993666	T	C
1	chr1_118001586	0	118001586	A	G
1	chr1_118003444	0	118003444	T	C
1	chr1_118014938	0	118014938	A	G
1	chr1_118015806	0	118015806	C	G
1	chr1_118025181	0	118025181	T	G
1	chr1_118026335	0	118026335	T	C
1	chr1_118026707	0	118026707	A	T
1	chr1_118034676	0	118034676	A	G
1	chr1_118034838	0	118034838	A	G
1	chr1_118035538	0	118035538	A	C
1	chr1_118043559	0	118043559	C	A
1	chr1_118045334	0	118045334	G	C
1	chr1_118064481	0	118064481	C	T
1	chr1_118071847	0	118071847	T	A
1	chr1_118073783	0	118073783	C	T
1	chr1_118075340	0	118075340	G	A
1	chr1_118076645	0	118076645	A	G
1	chr1_118078178	0	118078178	G	A
1	chr1_118082736	0	118082736	A	G
1	chr1_118088030	0	118088030	A	G
1	chr1_118090823	0	118090823	T	C
1	chr1_118098831	0	118098831	T	C
1	chr1_118111870	0	118111870	G	A
1	chr1_118113544	0	118113544	A	G
1	chr1_118122943	0	118122943	G	C
1	chr1_118125181	0	118125181	C	T
1	chr1_118129308	0	118129308	A	G
1	chr1_118132070	0	118132070	C	T
1	chr1_118142325	0	118142325	A	G
1	chr1_118144938	0	118144938	A	G
1	chr1_118147982	0	118147982	T	C
1	chr1_118148303	0	118148303	A	G
1	chr1_118151901	0	118151901	A	G
1	chr1_118158208	0	118158208	A	G
1	chr1_118160258	0	118160258	T	A
1	chr1_118163533	0	118163533	A	C
1	chr1_118171460	0	118171460	C	A
1	chr1_118172103	0	118172103	A	G
1	chr1_118174165	0	118174165	T	C
1	chr1_118178794	0	118178794	A	G
1	chr1_118183551	0	118183551	T	C
1	chr1_118185814	0	118185814	T	C
1	chr1_118186051	0	118186051	C	G
1	chr1_118186612	0	118186612	A	C
1	chr1_118187044	0	118187044	T	C
1	chr1_118195180	0	118195180	C	G
1	chr1_118197493	0	118197493	T	G
1	chr1_118205930	0	118205930	C	A
1	chr1_118210569	0	118210569	C	T
1	chr1_118211177	0	118211177	A	G
1	chr1_118216588	0	118216588	A	C
1	chr1_118218135	0	118218135	C	T
1	chr1_118219830	0	118219830	C	A
1	chr1_118222768	0	118222768	T	A
1	chr1_118235899	0	118235899	G	A
1	chr1_118243323	0	118243323	T	C
1	chr1_118243790	0	118243790	T	G
1	chr1_118245768	0	118245768	C	G
1	chr1_118246087	0	118246087	A	C
1	chr1_118254771	0	118254771	T	C
1	chr1_118256818	0	118256818	T	C
1	chr1_118260536	0	118260536	T	C
1	chr1_118261411	0	118261411	G	A
1	chr1_118267847	0	118267847	G	A
1	chr1_118270926	0	118270926	C	G
1	chr1_118271571	0	118271571	A	C
1	chr1_118272760	0	118272760	A	G
1	chr1_118282596	0	118282596	T	C
1	chr1_118285640	0	118285640	G	A
1	chr1_118285933	0	118285933	A	G
1	chr1_118286249	0	118286249	T	A
1	chr1_118286978	0	118286978	C	T
1	chr1_118290172	0	118290172	T	C
1	chr1_118291127	0	118291127	G	A
1	chr1_118294040	0	118294040	A	G
1	chr1_118297050	0	118297050	G	A
1	chr1_118301715	0	118301715	A	G
1	chr1_118302482	0	118302482	A	G
1	chr1_118302604	0	118302604	T	G
1	chr1_118305782	0	118305782	C	T
1	chr1_118307017	0	118307017	A	G
1	chr1_118310616	0	118310616	T	C
1	chr1_118315014	0	118315014	A	G
1	chr1_118316016	0	118316016	G	C
1	chr1_118330603	0	118330603	A	G
1	chr1_118330833	0	118330833	G	T
1	chr1_118332072	0	118332072	G	A
1	chr1_118333332	0	118333332	A	G
1	chr1_118333425	0	118333425	A	G
1	chr1_118335519	0	118335519	T	C
1	chr1_118341172	0	118341172	C	G
1	chr1_118343513	0	118343513	T	A
1	chr1_118350676	0	118350676	A	G
1	chr1_118358035	0	118358035	T	C
1	chr1_118358335	0	118358335	A	C
1	chr1_118360176	0	118360176	T	C
1	chr1_118364752	0	118364752	A	G
1	chr1_118367180	0	118367180	C	A
1	chr1_118368793	0	118368793	T	C
1	chr1_118375469	0	118375469	C	G
1	chr1_118376495	0	118376495	G	T
1	chr1_118378267	0	118378267	G	C
1	chr1_118378609	0	118378609	C	T
1	chr1_118386811	0	118386811	C	A
1	chr1_118389172	0	118389172	T	C
1	chr1_118398550	0	118398550	T	C
1	chr1_118401578	0	118401578	T	C
1	chr1_118403482	0	118403482	C	G
1	chr1_118407403	0	118407403	A	G
1	chr1_118408153	0	118408153	A	G
1	chr1_118415920	0	118415920	G	A
1	chr1_118420726	0	118420726	T	C
1	chr1_118432993	0	118432993	A	G
1	chr1_118435300	0	118435300	C	A
1	chr1_118435521	0	118435521	A	G
1	chr1_118437742	0	118437742	T	G
1	chr1_118442413	0	118442413	T	A
1	chr1_118442612	0	118442612	C	A
1	chr1_118449939	0	118449939	G	A
1	chr1_118450352	0	118450352	T	A
1	chr1_118452991	0	118452991	C	A
1	chr1_118455348	0	118455348	G	C
1	chr1_118490355	0	118490355	C	T
1	chr1_118498333	0	118498333	A	G
1	chr1_118499455	0	118499455	T	C
1	chr1_118499810	0	118499810	T	C
1	chr1_118511287	0	118511287	C	T
1	chr1_118513770	0	118513770	G	A
1	chr1_118517691	0	118517691	G	A
1	chr1_118521477	0	118521477	T	C
1	chr1_118522776	0	118522776	C	T
1	chr1_118530380	0	118530380	A	G
1	chr1_118531566	0	118531566	G	A
1	chr1_118541430	0	118541430	C	T
1	chr1_118546887	0	118546887	C	G
1	chr1_118548819	0	118548819	G	A
1	chr1_118549681	0	118549681	G	A
1	chr1_118549876	0	118549876	G	A
1	chr1_118559830	0	118559830	A	T
1	chr1_118569446	0	118569446	A	G
1	chr1_118578413	0	118578413	T	C
1	chr1_118580407	0	118580407	T	C
1	chr1_118584319	0	118584319	C	T
1	chr1_118592896	0	118592896	C	T
1	chr1_118598941	0	118598941	T	C
1	chr1_118599877	0	118599877	A	C
1	chr1_118608365	0	118608365	A	G
1	chr1_118612273	0	118612273	T	C
1	chr1_118614881	0	118614881	T	C
1	chr1_118620083	0	118620083	C	T
1	chr1_118622237	0	118622237	C	T
1	chr1_118623765	0	118623765	C	G
1	chr1_118627234	0	118627234	T	C
1	chr1_118627582	0	118627582	C	G
1	chr1_118630169	0	118630169	A	G
1	chr1_118630982	0	118630982	A	G
1	chr1_118640802	0	118640802	A	C
1	chr1_118644077	0	118644077	C	A
1	chr1_118645024	0	118645024	T	C
1	chr1_118648933	0	118648933	G	A
1	chr1_118649139	0	118649139	C	G
1	chr1_118650360	0	118650360	A	G
1	chr1_118650828	0	118650828	G	A
1	chr1_118655033	0	118655033	T	C
1	chr1_118656034	0	118656034	T	C
1	chr1_118659448	0	118659448	C	A
1	chr1_118659959	0	118659959	T	A
1	chr1_118666542	0	118666542	T	C
1	chr1_118666886	0	118666886	A	G
1	chr1_118667649	0	118667649	C	G
1	chr1_118674065	0	118674065	C	T
1	chr1_118681686	0	118681686	T	C
1	chr1_118686045	0	118686045	T	C
1	chr1_118687345	0	118687345	T	C
1	chr1_118687978	0	118687978	T	C
1	chr1_118697796	0	118697796	T	C
1	chr1_118710807	0	118710807	G	A
1	chr1_118712911	0	118712911	A	G
1	chr1_118716619	0	118716619	T	G
1	chr1_118717360	0	118717360	A	G
1	chr1_118719882	0	118719882	T	C
1	chr1_118725255	0	118725255	G	T
1	chr1_118737813	0	118737813	T	A
1	chr1_118738347	0	118738347	A	G
1	chr1_118739862	0	118739862	G	A
1	chr1_118748583	0	118748583	T	C
1	chr1_118753523	0	118753523	T	C
1	chr1_118758707	0	118758707	C	A
1	chr1_118759648	0	118759648	A	G
1	chr1_118761672	0	118761672	C	T
1	chr1_118764754	0	118764754	A	G
1	chr1_118766255	0	118766255	A	G
1	chr1_118769253	0	118769253	G	T
1	chr1_118785067	0	118785067	T	C
1	chr1_118786043	0	118786043	C	T
1	chr1_118786562	0	118786562	C	A
1	chr1_118796871	0	118796871	A	G
1	chr1_118797082	0	118797082	T	C
1	chr1_118797625	0	118797625	G	C
1	chr1_118800564	0	118800564	T	G
1	chr1_118801703	0	118801703	G	A
1	chr1_118802535	0	118802535	A	G
1	chr1_118805146	0	118805146	T	C
1	chr1_118806641	0	118806641	C	G
1	chr1_118808283	0	118808283	C	T
1	chr1_118808446	0	118808446	A	T
1	chr1_118816130	0	118816130	T	C
1	chr1_118820303	0	118820303	C	A
1	chr1_118823849	0	118823849	T	C
1	chr1_118832008	0	118832008	G	T
1	chr1_118833631	0	118833631	T	C
1	chr1_118835972	0	118835972	C	T
1	chr1_118836350	0	118836350	T	C
1	chr1_118837426	0	118837426	T	G
1	chr1_118843217	0	118843217	T	C
1	chr1_118844621	0	118844621	T	C
1	chr1_118844855	0	118844855	G	C
1	chr1_118854628	0	118854628	C	G
1	chr1_118859014	0	118859014	T	C
1	chr1_118869525	0	118869525	A	G
1	chr1_118880052	0	118880052	G	A
1	chr1_118880860	0	118880860	T	C
1	chr1_118885948	0	118885948	C	T
1	chr1_118886202	0	118886202	G	A
1	chr1_118886447	0	118886447	G	T
1	chr1_118890285	0	118890285	C	G
1	chr1_118890456	0	118890456	C	T
1	chr1_118895774	0	118895774	A	C
1	chr1_118897278	0	118897278	G	C
1	chr1_118903704	0	118903704	T	C
1	chr1_118916789	0	118916789	C	A
1	chr1_118920746	0	118920746	A	G
1	chr1_118923495	0	118923495	G	C
1	chr1_118927757	0	118927757	G	A
1	chr1_118929848	0	118929848	C	G
1	chr1_118954018	0	118954018	T	G
1	chr1_118954233	0	118954233	A	G
1	chr1_118965641	0	118965641	A	G
1	chr1_118975010	0	118975010	G	T
1	chr1_118981392	0	118981392	A	G
1	chr1_118982151	0	118982151	T	C
1	chr1_118985127	0	118985127	A	G
1	chr1_118990621	0	118990621	T	A
1	chr1_118994987	0	118994987	T	G
1	chr1_119016312	0	119016312	T	G
1	chr1_119020908	0	119020908	C	G
1	chr1_119027646	0	119027646	C	G
1	chr1_119033908	0	119033908	G	T
1	chr1_119036230	0	119036230	C	T
1	chr1_119037504	0	119037504	C	G
1	chr1_119046519	0	119046519	G	C
1	chr1_119067056	0	119067056	T	C
1	chr1_119069622	0	119069622	C	T
1	chr1_119071999	0	119071999	T	C
1	chr1_119074419	0	119074419	A	G
1	chr1_119085881	0	119085881	T	C
1	chr1_119092918	0	119092918	T	C
1	chr1_119094054	0	119094054	G	A
1	chr1_119094309	0	119094309	C	A
1	chr1_119094877	0	119094877	G	T
1	chr1_119096708	0	119096708	T	C
1	chr1_119098970	0	119098970	T	C
1	chr1_119099612	0	119099612	C	G
1	chr1_119100264	0	119100264	T	C
1	chr1_119100893	0	119100893	A	G
1	chr1_119107671	0	119107671	C	T
1	chr1_119110322	0	119110322	A	G
1	chr1_119111156	0	119111156	A	T
1	chr1_119111639	0	119111639	G	A
1	chr1_119116159	0	119116159	T	C
1	chr1_119117174	0	119117174	A	G
1	chr1_119117698	0	119117698	T	C
1	chr1_119117829	0	119117829	C	T
1	chr1_119125777	0	119125777	G	A
1	chr1_119127888	0	119127888	T	C
1	chr1_119133260	0	119133260	C	T
1	chr1_119134073	0	119134073	C	T
1	chr1_119134176	0	119134176	G	A
1	chr1_119138492	0	119138492	G	A
1	chr1_119142456	0	119142456	C	T
1	chr1_119149827	0	119149827	C	A
1	chr1_119150564	0	119150564	C	T
1	chr1_119153479	0	119153479	T	C
1	chr1_119155041	0	119155041	C	A
1	chr1_119155223	0	119155223	A	G
1	chr1_119157363	0	119157363	C	T
1	chr1_119158733	0	119158733	A	T
1	chr1_119169362	0	119169362	C	T
1	chr1_119173702	0	119173702	A	G
1	chr1_119176303	0	119176303	A	G
1	chr1_119176907	0	119176907	T	C
1	chr1_119186101	0	119186101	T	C
1	chr1_119201299	0	119201299	G	A
1	chr1_119204364	0	119204364	A	G
1	chr1_119206576	0	119206576	T	G
1	chr1_119223027	0	119223027	T	C
1	chr1_119225027	0	119225027	A	C
1	chr1_119227058	0	119227058	C	T
1	chr1_119232291	0	119232291	C	T
1	chr1_119232833	0	119232833	T	G
1	chr1_119244848	0	119244848	T	C
1	chr1_119246416	0	119246416	T	C
1	chr1_119247449	0	119247449	A	G
1	chr1_119247679	0	119247679	T	C
1	chr1_119248834	0	119248834	A	G
1	chr1_119255859	0	119255859	C	A
1	chr1_119264252	0	119264252	T	C
1	chr1_119279808	0	119279808	T	G
1	chr1_119283591	0	119283591	G	A
1	chr1_119285095	0	119285095	G	C
1	chr1_119289706	0	119289706	T	C
1	chr1_119291020	0	119291020	A	G
1	chr1_119292491	0	119292491	C	G
1	chr1_119293332	0	119293332	T	C
1	chr1_119298790	0	119298790	T	C
1	chr1_119303431	0	119303431	A	C
1	chr1_119311113	0	119311113	G	A
1	chr1_119311504	0	119311504	T	C
1	chr1_119314938	0	119314938	G	A
1	chr1_119316000	0	119316000	T	G
1	chr1_119319458	0	119319458	T	C
1	chr1_119321055	0	119321055	T	C
1	chr1_119325895	0	119325895	A	G
1	chr1_119327867	0	119327867	T	C
1	chr1_119334288	0	119334288	C	A
1	chr1_119348867	0	119348867	A	G
1	chr1_119349107	0	119349107	T	G
1	chr1_119357521	0	119357521	A	G
1	chr1_119363168	0	119363168	G	A
1	chr1_119366057	0	119366057	C	T
1	chr1_119370420	0	119370420	T	A
1	chr1_119377765	0	119377765	T	C
1	chr1_119384798	0	119384798	C	A
1	chr1_119388507	0	119388507	G	A
1	chr1_119389840	0	119389840	A	G
1	chr1_119398673	0	119398673	G	A
1	chr1_119399086	0	119399086	G	A
1	chr1_119399685	0	119399685	C	T
1	chr1_119410784	0	119410784	T	C
1	chr1_119416309	0	119416309	T	C
1	chr1_119416542	0	119416542	C	T
1	chr1_119422342	0	119422342	G	A
1	chr1_119423764	0	119423764	A	G
1	chr1_119424353	0	119424353	C	T
1	chr1_119431925	0	119431925	C	T
1	chr1_119432215	0	119432215	A	G
1	chr1_119441979	0	119441979	A	G
1	chr1_119446906	0	119446906	T	C
1	chr1_119448769	0	119448769	G	C
1	chr1_119452615	0	119452615	A	G
1	chr1_119454628	0	119454628	G	C
1	chr1_119455097	0	119455097	T	C
1	chr1_119460937	0	119460937	T	C
1	chr1_119463619	0	119463619	C	T
1	chr1_119470929	0	119470929	C	T
1	chr1_119472357	0	119472357	C	T
1	chr1_119484609	0	119484609	T	G
1	chr1_119489436	0	119489436	T	C
1	chr1_119490438	0	119490438	G	A
1	chr1_119493346	0	119493346	T	C
1	chr1_119494374	0	119494374	C	A
1	chr1_119498280	0	119498280	C	G
1	chr1_119499481	0	119499481	G	A
1	chr1_119500300	0	119500300	G	T
1	chr1_119503183	0	119503183	A	G
1	chr1_119507650	0	119507650	T	C
1	chr1_119509064	0	119509064	C	G
1	chr1_119510092	0	119510092	A	C
1	chr1_119510524	0	119510524	T	C
1	chr1_119525135	0	119525135	A	G
1	chr1_119534270	0	119534270	C	G
1	chr1_119545673	0	119545673	T	C
1	chr1_119547151	0	119547151	G	A
1	chr1_119550469	0	119550469	A	C
1	chr1_119552011	0	119552011	A	T
1	chr1_119562397	0	119562397	T	C
1	chr1_119563066	0	119563066	A	G
1	chr1_119564234	0	119564234	A	G
1	chr1_119564670	0	119564670	G	A
1	chr1_119567776	0	119567776	A	C
1	chr1_119568649	0	119568649	T	C
1	chr1_119572680	0	119572680	A	G
1	chr1_119573206	0	119573206	C	G
1	chr1_119573717	0	119573717	G	T
1	chr1_119574171	0	119574171	A	G
1	chr1_119577085	0	119577085	A	G
1	chr1_119579714	0	119579714	C	T
1	chr1_119580996	0	119580996	G	A
1	chr1_119590060	0	119590060	C	G
1	chr1_119593422	0	119593422	G	A
1	chr1_119593986	0	119593986	T	A
1	chr1_119600822	0	119600822	T	C
1	chr1_119601533	0	119601533	T	G
1	chr1_119601602	0	119601602	C	T
1	chr1_119602031	0	119602031	C	T
1	chr1_119613426	0	119613426	T	C
1	chr1_119614138	0	119614138	A	G
1	chr1_119617540	0	119617540	A	G
1	chr1_119620726	0	119620726	T	C
1	chr1_119623841	0	119623841	A	C
1	chr1_119627529	0	119627529	A	G
1	chr1_119627628	0	119627628	G	C
1	chr1_119633461	0	119633461	A	C
1	chr1_119640048	0	119640048	G	A
1	chr1_119640255	0	119640255	A	G
1	chr1_119643547	0	119643547	G	A
1	chr1_119649299	0	119649299	A	G
1	chr1_119654578	0	119654578	T	C
1	chr1_119658583	0	119658583	C	T
1	chr1_119659157	0	119659157	G	C
1	chr1_119662262	0	119662262	G	C
1	chr1_119662623	0	119662623	A	G
1	chr1_119665260	0	119665260	A	G
1	chr1_119666126	0	119666126	A	G
1	chr1_119675451	0	119675451	T	C
1	chr1_119679089	0	119679089	G	A
1	chr1_119679448	0	119679448	G	A
1	chr1_119686631	0	119686631	C	T
1	chr1_119690445	0	119690445	G	C
1	chr1_119703163	0	119703163	A	G
1	chr1_119703743	0	119703743	G	A
1	chr1_119706548	0	119706548	A	G
1	chr1_119708015	0	119708015	A	G
1	chr1_119709597	0	119709597	T	C
1	chr1_119709623	0	119709623	C	T
1	chr1_119710115	0	119710115	T	C
1	chr1_119711979	0	119711979	T	A
1	chr1_119713150	0	119713150	G	A
1	chr1_119715649	0	119715649	T	G
1	chr1_119716572	0	119716572	T	C
1	chr1_119722436	0	119722436	C	T
1	chr1_119728014	0	119728014	T	C
1	chr1_119730157	0	119730157	C	G
1	chr1_119730305	0	119730305	T	A
1	chr1_119735545	0	119735545	T	C
1	chr1_119735582	0	119735582	G	T
1	chr1_119740225	0	119740225	G	A
1	chr1_119740401	0	119740401	G	C
1	chr1_119743752	0	119743752	T	G
1	chr1_119746529	0	119746529	G	T
1	chr1_119751431	0	119751431	C	T
1	chr1_119752003	0	119752003	C	T
1	chr1_119753264	0	119753264	A	G
1	chr1_119753457	0	119753457	G	A
1	chr1_119754339	0	119754339	T	C
1	chr1_119756510	0	119756510	T	C
1	chr1_119758857	0	119758857	A	G
1	chr1_119758919	0	119758919	A	G
1	chr1_119759655	0	119759655	A	G
1	chr1_119763687	0	119763687	T	C
1	chr1_119767980	0	119767980	T	C
1	chr1_119771167	0	119771167	C	T
1	chr1_119775932	0	119775932	A	G
1	chr1_119776280	0	119776280	C	T
1	chr1_119780669	0	119780669	T	A
1	chr1_119781057	0	119781057	C	T
1	chr1_119784663	0	119784663	T	G
1	chr1_119791389	0	119791389	A	C
1	chr1_119807647	0	119807647	T	C
1	chr1_119807788	0	119807788	T	G
1	chr1_119813919	0	119813919	G	A
1	chr1_119819419	0	119819419	G	A
1	chr1_119822134	0	119822134	A	G
1	chr1_119822315	0	119822315	T	C
1	chr1_119822417	0	119822417	T	C
1	chr1_119826060	0	119826060	T	C
1	chr1_119829759	0	119829759	A	G
1	chr1_119829818	0	119829818	T	C
1	chr1_119831165	0	119831165	G	A
1	chr1_119832487	0	119832487	G	A
1	chr1_119837368	0	119837368	T	C
1	chr1_119838441	0	119838441	G	T
1	chr1_119838618	0	119838618	T	A
1	chr1_119843782	0	119843782	C	T
1	chr1_119851466	0	119851466	A	G
1	chr1_119857038	0	119857038	T	C
1	chr1_119857714	0	119857714	G	A
1	chr1_119865207	0	119865207	A	G
1	chr1_119868967	0	119868967	T	C
1	chr1_119869027	0	119869027	T	C
1	chr1_119870351	0	119870351	C	T
1	chr1_119873961	0	119873961	C	T
1	chr1_119883492	0	119883492	A	T
1	chr1_119886829	0	119886829	T	C
1	chr1_119909535	0	119909535	A	G
1	chr1_119918464	0	119918464	T	C
1	chr1_119926483	0	119926483	T	C
1	chr1_119929801	0	119929801	G	C
1	chr1_119936579	0	119936579	T	C
1	chr1_119936820	0	119936820	G	A
1	chr1_119947930	0	119947930	A	T
1	chr1_119947997	0	119947997	G	C
1	chr1_119948640	0	119948640	C	G
1	chr1_119949149	0	119949149	T	C
1	chr1_119953443	0	119953443	T	C
1	chr1_119967030	0	119967030	T	C
1	chr1_119970996	0	119970996	G	T
1	chr1_119975322	0	119975322	G	A
1	chr1_119976926	0	119976926	T	C
1	chr1_119982397	0	119982397	T	C
1	chr1_120018962	0	120018962	C	T
1	chr1_120021007	0	120021007	T	C
1	chr1_120024698	0	120024698	C	A
1	chr1_120027080	0	120027080	A	G
1	chr1_120028438	0	120028438	G	C
1	chr1_120029123	0	120029123	A	G
1	chr1_120034940	0	120034940	G	C
1	chr1_120042104	0	120042104	C	T
1	chr1_120043548	0	120043548	T	C
1	chr1_120045565	0	120045565	A	G
1	chr1_120049986	0	120049986	T	C
1	chr1_120050489	0	120050489	G	A
1	chr1_120053072	0	120053072	T	G
1	chr1_120056058	0	120056058	T	C
1	chr1_120056323	0	120056323	T	C
1	chr1_120058137	0	120058137	A	G
1	chr1_120067182	0	120067182	T	C
1	chr1_120069737	0	120069737	G	T
1	chr1_120070421	0	120070421	G	A
1	chr1_120070627	0	120070627	C	A
1	chr1_120073805	0	120073805	A	C
1	chr1_120076876	0	120076876	G	C
1	chr1_120077481	0	120077481	T	C
1	chr1_120080397	0	120080397	T	C
1	chr1_120083936	0	120083936	A	G
1	chr1_120085474	0	120085474	A	C
1	chr1_120116824	0	120116824	A	C
1	chr1_120118781	0	120118781	G	A
1	chr1_120124774	0	120124774	T	C
1	chr1_120133134	0	120133134	T	C
1	chr1_120133284	0	120133284	T	C
1	chr1_120133340	0	120133340	C	T
1	chr1_120134188	0	120134188	A	G
1	chr1_120135026	0	120135026	A	C
1	chr1_120137162	0	120137162	G	A
1	chr1_120148636	0	120148636	T	C
1	chr1_120151399	0	120151399	T	C
1	chr1_120151708	0	120151708	A	G
1	chr1_120161203	0	120161203	C	T
1	chr1_120165063	0	120165063	T	C
1	chr1_120166052	0	120166052	C	T
1	chr1_120167010	0	120167010	A	G
1	chr1_120170488	0	120170488	A	G
1	chr1_120172614	0	120172614	A	G
1	chr1_120181231	0	120181231	T	C
1	chr1_120188470	0	120188470	G	C
1	chr1_120191230	0	120191230	C	T
1	chr1_120191353	0	120191353	G	A
1	chr1_120192956	0	120192956	T	C
1	chr1_120192971	0	120192971	T	C
1	chr1_120196776	0	120196776	T	C
1	chr1_120197824	0	120197824	T	C
1	chr1_120199918	0	120199918	A	G
1	chr1_120203050	0	120203050	T	C
1	chr1_120204714	0	120204714	A	G
1	chr1_120222342	0	120222342	A	G
1	chr1_120223511	0	120223511	A	G
1	chr1_120226419	0	120226419	C	A
1	chr1_120235672	0	120235672	C	G
1	chr1_120237539	0	120237539	C	T
1	chr1_120240272	0	120240272	T	G
1	chr1_120241417	0	120241417	T	C
1	chr1_120259362	0	120259362	T	A
1	chr1_120262467	0	120262467	G	T
1	chr1_120264215	0	120264215	C	G
1	chr1_120271936	0	120271936	C	A
1	chr1_120277747	0	120277747	G	A
1	chr1_120280861	0	120280861	A	G
1	chr1_120294079	0	120294079	A	G
1	chr1_120299023	0	120299023	T	C
1	chr1_120301956	0	120301956	A	T
1	chr1_120308987	0	120308987	C	A
1	chr1_120309509	0	120309509	A	C
1	chr1_120316364	0	120316364	G	C
1	chr1_120316949	0	120316949	G	A
1	chr1_120321360	0	120321360	T	C
1	chr1_120329563	0	120329563	C	G
1	chr1_120335994	0	120335994	A	G
1	chr1_120372482	0	120372482	A	G
1	chr1_120373061	0	120373061	A	G
1	chr1_120373737	0	120373737	T	C
1	chr1_120380137	0	120380137	G	A
1	chr1_120383621	0	120383621	G	C
1	chr1_120391491	0	120391491	C	A
1	chr1_120397690	0	120397690	C	T
1	chr1_120398852	0	120398852	T	C
1	chr1_120408924	0	120408924	A	G
1	chr1_120411670	0	120411670	T	C
1	chr1_120415088	0	120415088	T	C
1	chr1_120423918	0	120423918	T	C
1	chr1_120431479	0	120431479	A	G
1	chr1_120432115	0	120432115	T	C
1	chr1_120439717	0	120439717	T	A
1	chr1_120440527	0	120440527	C	G
1	chr1_120440721	0	120440721	A	G
1	chr1_120441919	0	120441919	A	C
1	chr1_120441993	0	120441993	A	G
1	chr1_120462935	0	120462935	A	G
1	chr1_120464614	0	120464614	C	T
1	chr1_120480680	0	120480680	T	C
1	chr1_120480989	0	120480989	T	C
1	chr1_120483269	0	120483269	T	G
1	chr1_120484289	0	120484289	C	T
1	chr1_120484717	0	120484717	C	T
1	chr1_120488976	0	120488976	C	T
1	chr1_120490886	0	120490886	G	A
1	chr1_120508635	0	120508635	A	G
1	chr1_120510843	0	120510843	G	A
1	chr1_120538477	0	120538477	G	C
1	chr1_120539571	0	120539571	A	C
1	chr1_120543046	0	120543046	T	C
1	chr1_120543596	0	120543596	A	G
1	chr1_120545055	0	120545055	T	C
1	chr1_120549735	0	120549735	T	C
1	chr1_120551182	0	120551182	T	G
1	chr1_120554168	0	120554168	T	C
1	chr1_120556085	0	120556085	T	C
1	chr1_120556296	0	120556296	A	G
1	chr1_120561957	0	120561957	C	G
1	chr1_120568763	0	120568763	C	A
1	chr1_120569100	0	120569100	T	C
1	chr1_120569826	0	120569826	C	T
1	chr1_120575529	0	120575529	A	G
1	chr1_120579121	0	120579121	C	T
1	chr1_120580843	0	120580843	A	G
1	chr1_120587440	0	120587440	G	A
1	chr1_120588041	0	120588041	G	C
1	chr1_120588113	0	120588113	A	G
1	chr1_120596195	0	120596195	T	C
1	chr1_120599094	0	120599094	C	A
1	chr1_120607027	0	120607027	A	G
1	chr1_120615891	0	120615891	A	G
1	chr1_120619337	0	120619337	A	C
1	chr1_120633591	0	120633591	A	G
1	chr1_120634906	0	120634906	G	C
1	chr1_120635002	0	120635002	A	T
1	chr1_120644094	0	120644094	G	C
1	chr1_120650242	0	120650242	G	C
1	chr1_120664844	0	120664844	T	C
1	chr1_120665256	0	120665256	C	G
1	chr1_120666216	0	120666216	C	T
1	chr1_120674149	0	120674149	T	C
1	chr1_120687179	0	120687179	G	A
1	chr1_120688635	0	120688635	A	C
1	chr1_120692164	0	120692164	A	G
1	chr1_120697820	0	120697820	T	C
1	chr1_120701930	0	120701930	C	A
1	chr1_120702404	0	120702404	T	C
1	chr1_120705528	0	120705528	C	T
1	chr1_120725606	0	120725606	A	T
1	chr1_120728556	0	120728556	G	C
1	chr1_120738825	0	120738825	G	A
1	chr1_120791648	0	120791648	C	T
1	chr1_120792796	0	120792796	T	C
1	chr1_120803219	0	120803219	C	T
1	chr1_120804600	0	120804600	C	G
1	chr1_120805287	0	120805287	G	A
1	chr1_120806772	0	120806772	C	G
1	chr1_120810829	0	120810829	C	T
1	chr1_120813614	0	120813614	G	T
1	chr1_120821666	0	120821666	T	C
1	chr1_120823813	0	120823813	G	A
1	chr1_120833364	0	120833364	A	T
1	chr1_120842407	0	120842407	G	C
1	chr1_120844924	0	120844924	C	T
1	chr1_120845232	0	120845232	A	G
1	chr1_120857367	0	120857367	G	A
1	chr1_120859764	0	120859764	C	G
1	chr1_120865514	0	120865514	A	C
1	chr1_120866530	0	120866530	C	T
1	chr1_120870233	0	120870233	A	G
1	chr1_120880181	0	120880181	G	T
1	chr1_120898442	0	120898442	T	C
1	chr1_120906843	0	120906843	A	G
1	chr1_120915735	0	120915735	A	G
1	chr1_120927207	0	120927207	T	C
1	chr1_120932986	0	120932986	G	A
1	chr1_120935318	0	120935318	T	C
1	chr1_120940402	0	120940402	A	G
1	chr1_120950484	0	120950484	G	A
1	chr1_120957989	0	120957989	A	G
1	chr1_120961018	0	120961018	C	G
1	chr1_120962065	0	120962065	C	T
1	chr1_120968142	0	120968142	T	C
1	chr1_120969700	0	120969700	T	C
1	chr1_120971216	0	120971216	G	A
1	chr1_120973226	0	120973226	C	T
1	chr1_120978366	0	120978366	T	C
1	chr1_120979460	0	120979460	G	T
1	chr1_120986967	0	120986967	G	C
1	chr1_120987763	0	120987763	G	A
1	chr1_120994714	0	120994714	T	C
1	chr1_120995824	0	120995824	A	G
1	chr1_121001930	0	121001930	G	A
1	chr1_121014279	0	121014279	A	C
1	chr1_121021560	0	121021560	A	G
1	chr1_121021994	0	121021994	G	C
1	chr1_121026644	0	121026644	G	C
1	chr1_121034585	0	121034585	A	C
1	chr1_121035688	0	121035688	T	C
1	chr1_121037038	0	121037038	A	G
1	chr1_121046088	0	121046088	A	G
1	chr1_121050771	0	121050771	G	A
1	chr1_121060502	0	121060502	T	C
1	chr1_121074126	0	121074126	C	A
1	chr1_121077567	0	121077567	A	G
1	chr1_121081371	0	121081371	T	C
1	chr1_121083807	0	121083807	G	C
1	chr1_121084349	0	121084349	T	C
1	chr1_121097734	0	121097734	T	C
1	chr1_121098698	0	121098698	A	G
1	chr1_121105067	0	121105067	C	T
1	chr1_121105595	0	121105595	C	T
1	chr1_121109560	0	121109560	G	A
1	chr1_121114524	0	121114524	C	G
1	chr1_121115062	0	121115062	G	A
1	chr1_121142569	0	121142569	C	A
1	chr1_121143207	0	121143207	T	C
1	chr1_121146088	0	121146088	T	G
1	chr1_121148210	0	121148210	T	G
1	chr1_121150263	0	121150263	G	A
1	chr1_121152878	0	121152878	G	A
1	chr1_121163628	0	121163628	A	G
1	chr1_121165049	0	121165049	G	C
1	chr1_121174173	0	121174173	G	C
1	chr1_121193550	0	121193550	G	A
1	chr1_121211816	0	121211816	A	T
1	chr1_121230025	0	121230025	A	G
1	chr1_121236854	0	121236854	G	A
1	chr1_121257871	0	121257871	C	T
1	chr1_121261663	0	121261663	A	G
1	chr1_121263939	0	121263939	G	T
1	chr1_121267868	0	121267868	C	T
1	chr1_121269259	0	121269259	G	A
1	chr1_121275876	0	121275876	A	G
1	chr1_121283221	0	121283221	T	A
1	chr1_121285603	0	121285603	G	A
1	chr1_121293529	0	121293529	A	C
1	chr1_121299725	0	121299725	T	C
1	chr1_121302319	0	121302319	A	G
1	chr1_121308645	0	121308645	C	T
1	chr1_121311435	0	121311435	G	A
1	chr1_121312634	0	121312634	G	A
1	chr1_121318383	0	121318383	G	C
1	chr1_121330578	0	121330578	A	G
1	chr1_121332100	0	121332100	A	G
1	chr1_121334798	0	121334798	A	G
1	chr1_121352771	0	121352771	A	G
1	chr1_121356455	0	121356455	T	C
1	chr1_121362151	0	121362151	A	C
1	chr1_121383711	0	121383711	A	C
1	chr1_121390404	0	121390404	G	A
1	chr1_121391748	0	121391748	A	G
1	chr1_121408390	0	121408390	T	C
1	chr1_121409233	0	121409233	T	C
1	chr1_121424591	0	121424591	C	T
1	chr1_121426102	0	121426102	C	G
1	chr1_121426255	0	121426255	T	C
1	chr1_121426276	0	121426276	A	G
1	chr1_121435456	0	121435456	C	T
1	chr1_121442687	0	121442687	A	G
1	chr1_121449548	0	121449548	G	A
1	chr1_121451885	0	121451885	G	A
1	chr1_121460799	0	121460799	G	A
1	chr1_121472512	0	121472512	G	A
1	chr1_121485104	0	121485104	T	G
1	chr1_121486898	0	121486898	C	T
1	chr1_121489530	0	121489530	C	T
1	chr1_121492008	0	121492008	T	C
1	chr1_121493869	0	121493869	C	T
1	chr1_121494703	0	121494703	G	C
1	chr1_121495547	0	121495547	C	T
1	chr1_121500690	0	121500690	C	A
1	chr1_121501275	0	121501275	T	C
1	chr1_121511931	0	121511931	T	A
1	chr1_121512851	0	121512851	T	C
1	chr1_121514883	0	121514883	G	A
1	chr1_121525534	0	121525534	G	T
1	chr1_121528963	0	121528963	A	G
1	chr1_121529683	0	121529683	C	G
1	chr1_121531042	0	121531042	G	A
1	chr1_121535509	0	121535509	T	A
1	chr1_121538484	0	121538484	T	C
1	chr1_121538961	0	121538961	T	C
1	chr1_121543527	0	121543527	T	G
1	chr1_121544334	0	121544334	T	C
1	chr1_121551319	0	121551319	A	G
1	chr1_121563935	0	121563935	A	G
1	chr1_121566968	0	121566968	A	G
1	chr1_121576624	0	121576624	T	C
1	chr1_121578540	0	121578540	T	C
1	chr1_121581583	0	121581583	C	T
1	chr1_121588713	0	121588713	G	A
1	chr1_121591682	0	121591682	A	G
1	chr1_121599410	0	121599410	G	A
1	chr1_121601861	0	121601861	A	G
1	chr1_121603952	0	121603952	T	G
1	chr1_121606927	0	121606927	C	G
1	chr1_121615572	0	121615572	T	C
1	chr1_121616728	0	121616728	C	T
1	chr1_121617505	0	121617505	G	C
1	chr1_121624020	0	121624020	G	T
1	chr1_121626840	0	121626840	A	G
1	chr1_121630220	0	121630220	T	C
1	chr1_121631779	0	121631779	A	G
1	chr1_121634786	0	121634786	A	G
1	chr1_121637729	0	121637729	C	A
1	chr1_121638243	0	121638243	C	A
1	chr1_121638290	0	121638290	G	C
1	chr1_121639210	0	121639210	G	A
1	chr1_121641443	0	121641443	G	T
1	chr1_121649855	0	121649855	T	C
1	chr1_121652689	0	121652689	C	T
1	chr1_121659743	0	121659743	A	G
1	chr1_121662431	0	121662431	T	G
1	chr1_121664630	0	121664630	A	T
1	chr1_121674801	0	121674801	T	G
1	chr1_121676999	0	121676999	T	C
1	chr1_121690106	0	121690106	T	C
1	chr1_121690249	0	121690249	T	A
1	chr1_121692436	0	121692436	A	G
1	chr1_121695018	0	121695018	C	T
1	chr1_121701450	0	121701450	C	T
1	chr1_121703334	0	121703334	G	A
1	chr1_121705608	0	121705608	C	T
1	chr1_121709976	0	121709976	G	A
1	chr1_121722996	0	121722996	A	T
1	chr1_121724466	0	121724466	A	C
1	chr1_121727349	0	121727349	T	C
1	chr1_121738105	0	121738105	T	G
1	chr1_121742319	0	121742319	T	C
1	chr1_121750670	0	121750670	A	G
1	chr1_121758647	0	121758647	G	A
1	chr1_121758853	0	121758853	T	C
1	chr1_121759989	0	121759989	A	G
1	chr1_121771266	0	121771266	A	G
1	chr1_121776626	0	121776626	A	G
1	chr1_121788874	0	121788874	G	A
1	chr1_121796691	0	121796691	A	G
1	chr1_121802557	0	121802557	A	G
1	chr1_121802652	0	121802652	T	C
1	chr1_121803615	0	121803615	G	T
1	chr1_121805579	0	121805579	T	C
1	chr1_121807793	0	121807793	T	C
1	chr1_121810591	0	121810591	C	T
1	chr1_121813547	0	121813547	T	C
1	chr1_121814069	0	121814069	G	A
1	chr1_121814192	0	121814192	G	A
1	chr1_121815250	0	121815250	G	T
1	chr1_121816124	0	121816124	C	T
1	chr1_121817293	0	121817293	C	T
1	chr1_121820760	0	121820760	G	C
1	chr1_121821871	0	121821871	C	T
1	chr1_121826217	0	121826217	C	T
1	chr1_121827493	0	121827493	T	C
1	chr1_121831437	0	121831437	T	C
1	chr1_121833912	0	121833912	C	A
1	chr1_121836030	0	121836030	C	A
1	chr1_121840097	0	121840097	A	G
1	chr1_121840203	0	121840203	G	C
1	chr1_121841524	0	121841524	T	C
1	chr1_121846366	0	121846366	G	A
1	chr1_121851752	0	121851752	T	C
1	chr1_121863113	0	121863113	G	A
1	chr1_121865130	0	121865130	A	G
1	chr1_121865350	0	121865350	T	C
1	chr1_121865475	0	121865475	G	T
1	chr1_121868853	0	121868853	C	T
1	chr1_121869774	0	121869774	G	A
1	chr1_121871616	0	121871616	A	G
1	chr1_121872440	0	121872440	A	C
1	chr1_121872667	0	121872667	T	C
1	chr1_121872995	0	121872995	G	A
1	chr1_121888758	0	121888758	C	T
1	chr1_121895444	0	121895444	T	C
1	chr1_121896266	0	121896266	C	G
1	chr1_121896689	0	121896689	T	C
1	chr1_121898470	0	121898470	A	G
1	chr1_121900918	0	121900918	A	G
1	chr1_121918973	0	121918973	C	G
1	chr1_121920423	0	121920423	C	T
1	chr1_121922746	0	121922746	T	C
1	chr1_121931417	0	121931417	A	G
1	chr1_121935944	0	121935944	G	A
1	chr1_121936476	0	121936476	G	A
1	chr1_121940726	0	121940726	C	T
1	chr1_121940932	0	121940932	T	G
1	chr1_121942830	0	121942830	T	A
1	chr1_121950021	0	121950021	T	G
1	chr1_121950086	0	121950086	A	G
1	chr1_121953882	0	121953882	T	G
1	chr1_121957492	0	121957492	C	T
1	chr1_121963195	0	121963195	T	C
1	chr1_121967862	0	121967862	T	C
1	chr1_121972019	0	121972019	A	G
1	chr1_121973075	0	121973075	A	G
1	chr1_121977928	0	121977928	A	C
1	chr1_121986605	0	121986605	T	C
1	chr1_121987298	0	121987298	A	G
1	chr1_121989457	0	121989457	A	G
1	chr1_121992161	0	121992161	T	G
1	chr1_121994748	0	121994748	C	T
1	chr1_121996267	0	121996267	T	A
1	chr1_122006596	0	122006596	G	A
1	chr1_122008284	0	122008284	T	G
1	chr1_122010249	0	122010249	T	C
1	chr1_122012160	0	122012160	T	C
1	chr1_122015351	0	122015351	A	C
1	chr1_122018341	0	122018341	A	T
1	chr1_122019406	0	122019406	C	T
1	chr1_122021318	0	122021318	C	T
1	chr1_122022617	0	122022617	T	G
1	chr1_122023234	0	122023234	T	C
1	chr1_122032310	0	122032310	T	C
1	chr1_122033981	0	122033981	T	C
1	chr1_122034160	0	122034160	A	G
1	chr1_122042052	0	122042052	A	G
1	chr1_122046973	0	122046973	A	G
1	chr1_122051690	0	122051690	T	C
1	chr1_122051998	0	122051998	C	T
1	chr1_122052317	0	122052317	C	T
1	chr1_122063809	0	122063809	T	C
1	chr1_122074374	0	122074374	C	G
1	chr1_122079057	0	122079057	A	T
1	chr1_122081877	0	122081877	T	C
1	chr1_122082882	0	122082882	C	G
1	chr1_122082954	0	122082954	A	G
1	chr1_122086799	0	122086799	A	T
1	chr1_122097394	0	122097394	T	C
1	chr1_122099792	0	122099792	A	C
1	chr1_122103924	0	122103924	C	T
1	chr1_122104691	0	122104691	T	C
1	chr1_122107980	0	122107980	T	G
1	chr1_122120841	0	122120841	C	T
1	chr1_122152749	0	122152749	T	A
1	chr1_122164385	0	122164385	A	G
1	chr1_122165666	0	122165666	G	A
1	chr1_122173766	0	122173766	T	A
1	chr1_122180203	0	122180203	C	T
1	chr1_122184095	0	122184095	C	T
1	chr1_122188811	0	122188811	A	G
1	chr1_122200173	0	122200173	C	A
1	chr1_122201739	0	122201739	G	A
1	chr1_122203391	0	122203391	G	C
1	chr1_122208052	0	122208052	T	C
1	chr1_122209715	0	122209715	T	C
1	chr1_122212356	0	122212356	A	T
1	chr1_122221074	0	122221074	G	C
1	chr1_122223138	0	122223138	C	T
1	chr1_122225601	0	122225601	A	C
1	chr1_122226501	0	122226501	T	C
1	chr1_122227068	0	122227068	G	A
1	chr1_122228911	0	122228911	C	T
1	chr1_122241379	0	122241379	C	T
1	chr1_122252440	0	122252440	C	T
1	chr1_122266108	0	122266108	C	T
1	chr1_122269548	0	122269548	G	T
1	chr1_122277014	0	122277014	C	A
1	chr1_122283469	0	122283469	C	T
1	chr1_122284755	0	122284755	G	T
1	chr1_122293784	0	122293784	A	G
1	chr1_122299953	0	122299953	T	C
1	chr1_122301988	0	122301988	C	T
1	chr1_122302194	0	122302194	G	A
1	chr1_122311080	0	122311080	A	G
1	chr1_122314748	0	122314748	C	T
1	chr1_122316977	0	122316977	G	C
1	chr1_122317437	0	122317437	A	G
1	chr1_122323744	0	122323744	T	C
1	chr1_122329645	0	122329645	G	T
1	chr1_122332351	0	122332351	T	C
1	chr1_122338655	0	122338655	T	C
1	chr1_122339744	0	122339744	C	G
1	chr1_122341569	0	122341569	T	C
1	chr1_122343830	0	122343830	G	C
1	chr1_122352572	0	122352572	G	A
1	chr1_122352773	0	122352773	C	T
1	chr1_122353261	0	122353261	A	C
1	chr1_122366698	0	122366698	T	C
1	chr1_122371096	0	122371096	T	C
1	chr1_122372041	0	122372041	T	C
1	chr1_122372075	0	122372075	C	A
1	chr1_122376427	0	122376427	G	T
1	chr1_122382243	0	122382243	A	T
1	chr1_122382394	0	122382394	C	T
1	chr1_122392894	0	122392894	T	G
1	chr1_122398029	0	122398029	G	T
1	chr1_122403015	0	122403015	A	T
1	chr1_122403907	0	122403907	A	C
1	chr1_122405619	0	122405619	G	A
1	chr1_122409046	0	122409046	A	G
1	chr1_122434301	0	122434301	C	T
1	chr1_122438602	0	122438602	G	C
1	chr1_122441676	0	122441676	C	T
1	chr1_122446452	0	122446452	A	T
1	chr1_122461640	0	122461640	T	C
1	chr1_122466234	0	122466234	G	A
1	chr1_122468643	0	122468643	G	A
1	chr1_122471180	0	122471180	C	G
1	chr1_122472150	0	122472150	T	C
1	chr1_122485378	0	122485378	A	G
1	chr1_122491500	0	122491500	A	C
1	chr1_122492510	0	122492510	T	G
1	chr1_122494656	0	122494656	A	G
1	chr1_122497032	0	122497032	T	C
1	chr1_122504323	0	122504323	A	G
1	chr1_122506421	0	122506421	G	A
1	chr1_122508311	0	122508311	G	A
1	chr1_122511871	0	122511871	T	C
1	chr1_122514590	0	122514590	C	T
1	chr1_122516672	0	122516672	G	A
1	chr1_122518197	0	122518197	T	C
1	chr1_122522780	0	122522780	T	C
1	chr1_122523073	0	122523073	A	G
1	chr1_122532392	0	122532392	T	A
1	chr1_122539541	0	122539541	C	A
1	chr1_122541024	0	122541024	A	G
1	chr1_122542325	0	122542325	A	G
1	chr1_122542993	0	122542993	G	A
1	chr1_122548204	0	122548204	A	G
1	chr1_122548409	0	122548409	G	T
1	chr1_122552578	0	122552578	G	C
1	chr1_122562504	0	122562504	T	C
1	chr1_122565113	0	122565113	T	C
1	chr1_122566836	0	122566836	A	C
1	chr1_122569939	0	122569939	C	G
1	chr1_122570999	0	122570999	T	C
1	chr1_122581562	0	122581562	A	C
1	chr1_122583369	0	122583369	T	C
1	chr1_122583849	0	122583849	T	C
1	chr1_122584997	0	122584997	A	G
1	chr1_122585833	0	122585833	C	A
1	chr1_122590997	0	122590997	T	A
1	chr1_122603574	0	122603574	T	C
1	chr1_122608095	0	122608095	T	C
1	chr1_122622512	0	122622512	C	G
1	chr1_122624771	0	122624771	A	G
1	chr1_122628054	0	122628054	A	G
1	chr1_122628252	0	122628252	C	G
1	chr1_122630212	0	122630212	T	C
1	chr1_122631070	0	122631070	A	G
1	chr1_122643889	0	122643889	T	C
1	chr1_122648388	0	122648388	T	G
1	chr1_122651604	0	122651604	G	A
1	chr1_122653395	0	122653395	A	G
1	chr1_122654356	0	122654356	T	C
1	chr1_122662202	0	122662202	C	G
1	chr1_122664193	0	122664193	A	G
1	chr1_122667050	0	122667050	A	G
1	chr1_122669831	0	122669831	A	G
1	chr1_122670115	0	122670115	G	A
1	chr1_122670512	0	122670512	T	C
1	chr1_122673125	0	122673125	G	A
1	chr1_122673224	0	122673224	G	A
1	chr1_122677621	0	122677621	T	C
1	chr1_122680610	0	122680610	A	G
1	chr1_122692035	0	122692035	A	G
1	chr1_122694290	0	122694290	T	C
1	chr1_122704489	0	122704489	G	A
1	chr1_122705785	0	122705785	T	C
1	chr1_122706446	0	122706446	G	C
1	chr1_122709491	0	122709491	A	G
1	chr1_122710550	0	122710550	G	T
1	chr1_122712880	0	122712880	G	T
1	chr1_122713241	0	122713241	A	C
1	chr1_122714583	0	122714583	G	A
1	chr1_122719237	0	122719237	C	A
1	chr1_122719582	0	122719582	T	C
1	chr1_122724409	0	122724409	A	T
1	chr1_122726199	0	122726199	G	T
1	chr1_122729025	0	122729025	G	A
1	chr1_122735653	0	122735653	G	A
1	chr1_122739030	0	122739030	A	G
1	chr1_122739473	0	122739473	T	C
1	chr1_122744738	0	122744738	A	G
1	chr1_122750835	0	122750835	A	G
1	chr1_122751219	0	122751219	T	C
1	chr1_122756102	0	122756102	A	G
1	chr1_122759673	0	122759673	A	G
1	chr1_122760280	0	122760280	T	C
1	chr1_122763356	0	122763356	C	T
1	chr1_122764026	0	122764026	T	C
1	chr1_122767780	0	122767780	C	T
1	chr1_122769659	0	122769659	T	G
1	chr1_122774452	0	122774452	A	G
1	chr1_122776235	0	122776235	A	G
1	chr1_122778847	0	122778847	G	A
1	chr1_122779530	0	122779530	G	T
1	chr1_122782863	0	122782863	T	C
1	chr1_122784584	0	122784584	T	C
1	chr1_122784634	0	122784634	T	C
1	chr1_122786239	0	122786239	T	C
1	chr1_122786524	0	122786524	G	T
1	chr1_122788138	0	122788138	G	C
1	chr1_122789872	0	122789872	C	A
1	chr1_122792067	0	122792067	T	C
1	chr1_122796156	0	122796156	T	C
1	chr1_122798824	0	122798824	A	G
1	chr1_122801500	0	122801500	C	A
1	chr1_122803360	0	122803360	T	C
1	chr1_122806155	0	122806155	C	T
1	chr1_122807127	0	122807127	T	C
1	chr1_122809100	0	122809100	G	A
1	chr1_122814805	0	122814805	A	G
1	chr1_122819043	0	122819043	A	C
1	chr1_122819185	0	122819185	T	C
1	chr1_122820108	0	122820108	T	C
1	chr1_122822353	0	122822353	G	A
1	chr1_122828094	0	122828094	A	T
1	chr1_122834312	0	122834312	G	A
1	chr1_122835911	0	122835911	A	G
1	chr1_122836634	0	122836634	G	A
1	chr1_122838332	0	122838332	G	T
1	chr1_122844100	0	122844100	A	G
1	chr1_122857295	0	122857295	A	G
1	chr1_122864854	0	122864854	C	G
1	chr1_122880249	0	122880249	T	C
1	chr1_122886238	0	122886238	A	G
1	chr1_122888761	0	122888761	A	G
1	chr1_122890703	0	122890703	T	G
1	chr1_122893406	0	122893406	G	A
1	chr1_122900260	0	122900260	G	A
1	chr1_122905215	0	122905215	T	C
1	chr1_122905780	0	122905780	G	A
1	chr1_122906499	0	122906499	T	C
1	chr1_122907490	0	122907490	C	T
1	chr1_122915540	0	122915540	A	T
1	chr1_122915598	0	122915598	C	A
1	chr1_122929372	0	122929372	A	C
1	chr1_122934090	0	122934090	A	G
1	chr1_122934908	0	122934908	A	G
1	chr1_122935181	0	122935181	C	A
1	chr1_122942125	0	122942125	T	C
1	chr1_122944315	0	122944315	A	G
1	chr1_122944916	0	122944916	T	C
1	chr1_122945275	0	122945275	T	C
1	chr1_122952875	0	122952875	T	C
1	chr1_122957959	0	122957959	T	C
1	chr1_122958753	0	122958753	A	G
1	chr1_122962501	0	122962501	A	G
1	chr1_122962757	0	122962757	T	C
1	chr1_122963351	0	122963351	T	A
1	chr1_122965684	0	122965684	T	C
1	chr1_122968039	0	122968039	C	T
1	chr1_122968232	0	122968232	A	C
1	chr1_122971545	0	122971545	G	C
1	chr1_122975391	0	122975391	T	C
1	chr1_122981896	0	122981896	C	T
1	chr1_122982354	0	122982354	T	C
1	chr1_122986418	0	122986418	A	G
1	chr1_122987176	0	122987176	A	G
1	chr1_122990344	0	122990344	G	A
1	chr1_122995230	0	122995230	T	C
1	chr1_123001361	0	123001361	T	C
1	chr1_123003761	0	123003761	T	G
1	chr1_123006896	0	123006896	T	G
1	chr1_123007411	0	123007411	C	T
1	chr1_123007533	0	123007533	G	C
1	chr1_123008510	0	123008510	C	T
1	chr1_123009363	0	123009363	T	C
1	chr1_123018320	0	123018320	G	C
1	chr1_123031113	0	123031113	T	C
1	chr1_123034758	0	123034758	T	C
1	chr1_123039719	0	123039719	G	A
1	chr1_123044570	0	123044570	G	A
1	chr1_123052793	0	123052793	A	G
1	chr1_123056106	0	123056106	A	G
1	chr1_123058022	0	123058022	T	C
1	chr1_123060179	0	123060179	G	C
1	chr1_123062666	0	123062666	T	G
1	chr1_123063439	0	123063439	G	C
1	chr1_123063503	0	123063503	A	T
1	chr1_123063671	0	123063671	A	C
1	chr1_123064994	0	123064994	G	T
1	chr1_123065707	0	123065707	G	T
1	chr1_123077140	0	123077140	T	C
1	chr1_123080076	0	123080076	G	A
1	chr1_123080117	0	123080117	A	G
1	chr1_123085910	0	123085910	A	G
1	chr1_123099169	0	123099169	T	C
1	chr1_123100499	0	123100499	T	C
1	chr1_123102026	0	123102026	A	G
1	chr1_123103969	0	123103969	T	C
1	chr1_123105517	0	123105517	C	G
1	chr1_123114785	0	123114785	C	T
1	chr1_123116305	0	123116305	T	C
1	chr1_123119515	0	123119515	A	G
1	chr1_123119792	0	123119792	T	G
1	chr1_123122956	0	123122956	A	G
1	chr1_123124391	0	123124391	G	A
1	chr1_123126798	0	123126798	T	C
1	chr1_123126852	0	123126852	A	G
1	chr1_123135591	0	123135591	C	T
1	chr1_123136592	0	123136592	G	T
1	chr1_123136667	0	123136667	C	G
1	chr1_123140989	0	123140989	A	G
1	chr1_123144437	0	123144437	C	T
1	chr1_123146179	0	123146179	G	A
1	chr1_123147555	0	123147555	C	T
1	chr1_123147609	0	123147609	A	C
1	chr1_123151923	0	123151923	G	A
1	chr1_123155262	0	123155262	G	T
1	chr1_123158529	0	123158529	C	T
1	chr1_123176280	0	123176280	A	G
1	chr1_123176475	0	123176475	T	C
1	chr1_123180508	0	123180508	A	G
1	chr1_123184782	0	123184782	C	T
1	chr1_123185736	0	123185736	T	C
1	chr1_123188921	0	123188921	A	G
1	chr1_123189506	0	123189506	T	C
1	chr1_123193812	0	123193812	A	G
1	chr1_123194715	0	123194715	T	C
1	chr1_123195549	0	123195549	A	G
1	chr1_123195856	0	123195856	T	G
1	chr1_123200317	0	123200317	T	G
1	chr1_123202154	0	123202154	T	C
1	chr1_123231867	0	123231867	C	T
1	chr1_123232767	0	123232767	C	A
1	chr1_123235889	0	123235889	C	T
1	chr1_123236186	0	123236186	A	C
1	chr1_123236820	0	123236820	T	C
1	chr1_123237968	0	123237968	G	C
1	chr1_123241879	0	123241879	A	T
1	chr1_123244329	0	123244329	A	G
1	chr1_123249394	0	123249394	A	G
1	chr1_123250811	0	123250811	A	G
1	chr1_123256182	0	123256182	T	G
1	chr1_123261142	0	123261142	C	G
1	chr1_123265201	0	123265201	T	C
1	chr1_123265473	0	123265473	T	G
1	chr1_123268457	0	123268457	G	C
1	chr1_123271902	0	123271902	T	C
1	chr1_123275978	0	123275978	T	G
1	chr1_123277718	0	123277718	T	C
1	chr1_123278632	0	123278632	G	A
1	chr1_123282948	0	123282948	A	G
1	chr1_123284368	0	123284368	G	A
1	chr1_123288711	0	123288711	G	A
1	chr1_123289153	0	123289153	A	G
1	chr1_123299441	0	123299441	A	T
1	chr1_123307229	0	123307229	A	C
1	chr1_123314887	0	123314887	A	G
1	chr1_123328645	0	123328645	A	G
1	chr1_123330118	0	123330118	A	C
1	chr1_123336321	0	123336321	G	A
1	chr1_123338665	0	123338665	C	G
1	chr1_123340147	0	123340147	C	T
1	chr1_123347846	0	123347846	G	A
1	chr1_123349471	0	123349471	G	A
1	chr1_123350333	0	123350333	C	G
1	chr1_123353359	0	123353359	A	G
1	chr1_123358569	0	123358569	A	G
1	chr1_123358718	0	123358718	G	A
1	chr1_123365383	0	123365383	G	A
1	chr1_123375832	0	123375832	A	G
1	chr1_123378010	0	123378010	A	C
1	chr1_123378828	0	123378828	G	C
1	chr1_123404806	0	123404806	T	C
1	chr1_123405836	0	123405836	G	A
1	chr1_123411583	0	123411583	G	A
1	chr1_123417161	0	123417161	C	T
1	chr1_123424335	0	123424335	C	G
1	chr1_123425166	0	123425166	A	C
1	chr1_123425975	0	123425975	A	G
1	chr1_123427490	0	123427490	C	G
1	chr1_123436612	0	123436612	A	G
1	chr1_123439715	0	123439715	C	A
1	chr1_123440243	0	123440243	T	C
1	chr1_123442183	0	123442183	A	G
1	chr1_123442813	0	123442813	G	C
1	chr1_123445286	0	123445286	C	T
1	chr1_123449039	0	123449039	A	G
1	chr1_123450772	0	123450772	T	G
1	chr1_123451594	0	123451594	T	C
1	chr1_123453364	0	123453364	T	C
1	chr1_123456594	0	123456594	A	G
1	chr1_123456621	0	123456621	A	G
1	chr1_123461625	0	123461625	A	G
1	chr1_123462061	0	123462061	A	G
1	chr1_123468261	0	123468261	G	T
1	chr1_123472487	0	123472487	G	C
1	chr1_123477015	0	123477015	A	T
1	chr1_123482086	0	123482086	A	G
1	chr1_123493354	0	123493354	A	G
1	chr1_123494784	0	123494784	G	A
1	chr1_123514039	0	123514039	G	T
1	chr1_123518792	0	123518792	G	A
1	chr1_123519058	0	123519058	A	G
1	chr1_123521406	0	123521406	C	T
1	chr1_123525169	0	123525169	C	T
1	chr1_123531314	0	123531314	T	G
1	chr1_123534376	0	123534376	G	A
1	chr1_123537849	0	123537849	C	T
1	chr1_123537868	0	123537868	C	A
1	chr1_123542290	0	123542290	A	G
1	chr1_123542706	0	123542706	A	G
1	chr1_123546315	0	123546315	T	C
1	chr1_123546803	0	123546803	C	T
1	chr1_123551322	0	123551322	A	G
1	chr1_123552688	0	123552688	A	G
1	chr1_123552964	0	123552964	C	T
1	chr1_123561185	0	123561185	T	A
1	chr1_123563061	0	123563061	G	A
1	chr1_123571017	0	123571017	T	C
1	chr1_123571890	0	123571890	T	C
1	chr1_123572067	0	123572067	G	A
1	chr1_123581392	0	123581392	C	T
1	chr1_123585661	0	123585661	T	C
1	chr1_123597816	0	123597816	T	C
1	chr1_123598468	0	123598468	C	G
1	chr1_123604867	0	123604867	G	A
1	chr1_123605598	0	123605598	T	C
1	chr1_123616081	0	123616081	T	C
1	chr1_123616740	0	123616740	C	T
1	chr1_123625317	0	123625317	A	G
1	chr1_123630190	0	123630190	T	C
1	chr1_123642034	0	123642034	C	G
1	chr1_123657359	0	123657359	C	G
1	chr1_123668868	0	123668868	G	T
1	chr1_123679256	0	123679256	A	C
1	chr1_123680047	0	123680047	C	G
1	chr1_123680464	0	123680464	C	A
1	chr1_123681202	0	123681202	G	A
1	chr1_123683859	0	123683859	G	T
1	chr1_123702115	0	123702115	G	T
1	chr1_123704745	0	123704745	T	C
1	chr1_123712473	0	123712473	T	G
1	chr1_123716561	0	123716561	T	C
1	chr1_123719209	0	123719209	T	C
1	chr1_123720474	0	123720474	C	T
1	chr1_123724595	0	123724595	C	T
1	chr1_123730626	0	123730626	G	A
1	chr1_123730670	0	123730670	C	G
1	chr1_123737755	0	123737755	C	T
1	chr1_123757745	0	123757745	T	G
1	chr1_123768731	0	123768731	A	G
1	chr1_123775107	0	123775107	T	G
1	chr1_123775793	0	123775793	G	A
1	chr1_123781087	0	123781087	A	G
1	chr1_123781177	0	123781177	T	C
1	chr1_123786369	0	123786369	A	G
1	chr1_123786392	0	123786392	C	T
1	chr1_123787222	0	123787222	T	C
1	chr1_123793932	0	123793932	G	T
1	chr1_123795904	0	123795904	A	G
1	chr1_123796759	0	123796759	C	A
1	chr1_123801786	0	123801786	T	C
1	chr1_123807758	0	123807758	T	G
1	chr1_123813391	0	123813391	G	A
1	chr1_123817332	0	123817332	T	C
1	chr1_123818036	0	123818036	T	C
1	chr1_123828189	0	123828189	T	C
1	chr1_123830714	0	123830714	T	G
1	chr1_123832375	0	123832375	T	C
1	chr1_123836655	0	123836655	T	C
1	chr1_123840915	0	123840915	A	G
1	chr1_123842739	0	123842739	G	T
1	chr1_123843638	0	123843638	G	C
1	chr1_123845766	0	123845766	A	G
1	chr1_123846222	0	123846222	G	A
1	chr1_123850708	0	123850708	T	C
1	chr1_123854366	0	123854366	T	C
1	chr1_123855114	0	123855114	T	C
1	chr1_123855227	0	123855227	A	T
1	chr1_123857215	0	123857215	C	G
1	chr1_123862989	0	123862989	G	T
1	chr1_123864399	0	123864399	C	A
1	chr1_123868635	0	123868635	C	T
1	chr1_123869577	0	123869577	G	C
1	chr1_123873427	0	123873427	G	A
1	chr1_123878750	0	123878750	T	A
1	chr1_123879361	0	123879361	T	C
1	chr1_123883264	0	123883264	G	T
1	chr1_123883775	0	123883775	T	C
1	chr1_123885042	0	123885042	G	A
1	chr1_123889083	0	123889083	A	G
1	chr1_123892391	0	123892391	A	G
1	chr1_123894842	0	123894842	T	C
1	chr1_123896776	0	123896776	T	C
1	chr1_123898173	0	123898173	A	G
1	chr1_123903069	0	123903069	G	A
1	chr1_123903305	0	123903305	A	G
1	chr1_123908003	0	123908003	T	C
1	chr1_123915689	0	123915689	G	A
1	chr1_123918315	0	123918315	G	A
1	chr1_123926465	0	123926465	T	C
1	chr1_123933860	0	123933860	A	G
1	chr1_123936547	0	123936547	T	C
1	chr1_123942034	0	123942034	A	C
1	chr1_123943313	0	123943313	C	G
1	chr1_123964793	0	123964793	A	G
1	chr1_123973587	0	123973587	G	A
1	chr1_123979923	0	123979923	C	T
1	chr1_123980199	0	123980199	A	G
1	chr1_123981287	0	123981287	G	C
1	chr1_124003572	0	124003572	T	C
1	chr1_124008278	0	124008278	C	G
1	chr1_124011064	0	124011064	A	G
1	chr1_124033146	0	124033146	C	T
1	chr1_124042250	0	124042250	C	G
1	chr1_124044415	0	124044415	A	G
1	chr1_124071862	0	124071862	G	A
1	chr1_124073094	0	124073094	G	A
1	chr1_124073730	0	124073730	A	G
1	chr1_124091178	0	124091178	T	G
1	chr1_124096035	0	124096035	A	C
1	chr1_124112120	0	124112120	G	T
1	chr1_124113289	0	124113289	A	G
1	chr1_124120205	0	124120205	C	T
1	chr1_124123310	0	124123310	T	A
1	chr1_124123341	0	124123341	A	G
1	chr1_124125751	0	124125751	C	T
1	chr1_124131416	0	124131416	G	A
1	chr1_124132191	0	124132191	A	G
1	chr1_124132607	0	124132607	T	C
1	chr1_124135886	0	124135886	T	C
1	chr1_124135965	0	124135965	G	T
1	chr1_124143065	0	124143065	G	A
1	chr1_124143757	0	124143757	C	T
1	chr1_124143935	0	124143935	T	C
1	chr1_124148469	0	124148469	C	T
1	chr1_124151497	0	124151497	A	G
1	chr1_124155697	0	124155697	T	C
1	chr1_124162620	0	124162620	A	G
1	chr1_124168955	0	124168955	A	G
1	chr1_124169115	0	124169115	A	T
1	chr1_124170027	0	124170027	C	T
1	chr1_124174939	0	124174939	T	C
1	chr1_124180615	0	124180615	A	G
1	chr1_124187750	0	124187750	G	A
1	chr1_124189913	0	124189913	T	C
1	chr1_124190174	0	124190174	C	T
1	chr1_124191871	0	124191871	T	C
1	chr1_124196741	0	124196741	A	G
1	chr1_124199777	0	124199777	A	G
1	chr1_124201578	0	124201578	G	T
1	chr1_124201850	0	124201850	T	A
1	chr1_124207023	0	124207023	T	C
1	chr1_124208603	0	124208603	C	G
1	chr1_124218840	0	124218840	G	A
1	chr1_124219007	0	124219007	T	G
1	chr1_124220341	0	124220341	T	C
1	chr1_124225871	0	124225871	G	A
1	chr1_124227076	0	124227076	C	T
1	chr1_124231093	0	124231093	T	G
1	chr1_124231195	0	124231195	G	A
1	chr1_124236144	0	124236144	T	C
1	chr1_124245462	0	124245462	T	C
1	chr1_124246196	0	124246196	A	G
1	chr1_124246345	0	124246345	G	A
1	chr1_124254724	0	124254724	A	G
1	chr1_124256587	0	124256587	A	G
1	chr1_124257497	0	124257497	T	C
1	chr1_124260226	0	124260226	C	T
1	chr1_124262115	0	124262115	G	C
1	chr1_124264770	0	124264770	G	C
1	chr1_124267588	0	124267588	A	C
1	chr1_124269625	0	124269625	G	C
1	chr1_124279963	0	124279963	T	C
1	chr1_124285714	0	124285714	C	T
1	chr1_124290728	0	124290728	C	T
1	chr1_124297399	0	124297399	A	G
1	chr1_124313372	0	124313372	C	T
1	chr1_124319686	0	124319686	A	G
1	chr1_124320886	0	124320886	T	C
1	chr1_124321347	0	124321347	A	T
1	chr1_124324806	0	124324806	C	T
1	chr1_124334490	0	124334490	T	C
1	chr1_124339841	0	124339841	G	A
1	chr1_124341103	0	124341103	A	C
1	chr1_124342497	0	124342497	C	T
1	chr1_124344696	0	124344696	A	G
1	chr1_124345287	0	124345287	A	C
1	chr1_124347449	0	124347449	A	G
1	chr1_124348386	0	124348386	G	A
1	chr1_124348724	0	124348724	G	A
1	chr1_124349273	0	124349273	T	G
1	chr1_124357909	0	124357909	T	C
1	chr1_124359290	0	124359290	A	G
1	chr1_124361377	0	124361377	T	C
1	chr1_124362529	0	124362529	G	A
1	chr1_124366278	0	124366278	C	G
1	chr1_124367784	0	124367784	A	T
1	chr1_124369524	0	124369524	G	A
1	chr1_124377881	0	124377881	T	C
1	chr1_124382684	0	124382684	C	T
1	chr1_124390065	0	124390065	T	C
1	chr1_124393443	0	124393443	A	G
1	chr1_124394707	0	124394707	T	C
1	chr1_124396058	0	124396058	A	C
1	chr1_124398476	0	124398476	A	C
1	chr1_124403276	0	124403276	T	C
1	chr1_124404271	0	124404271	G	A
1	chr1_124412200	0	124412200	G	T
1	chr1_124417958	0	124417958	T	C
1	chr1_124419497	0	124419497	A	G
1	chr1_124428628	0	124428628	C	T
1	chr1_124435529	0	124435529	T	G
1	chr1_124450242	0	124450242	A	G
1	chr1_124451113	0	124451113	A	G
1	chr1_124458912	0	124458912	A	G
1	chr1_124458995	0	124458995	A	G
1	chr1_124460532	0	124460532	C	G
1	chr1_124462497	0	124462497	G	A
1	chr1_124463253	0	124463253	A	G
1	chr1_124471598	0	124471598	T	C
1	chr1_124474557	0	124474557	T	C
1	chr1_124477634	0	124477634	C	T
1	chr1_124481837	0	124481837	T	C
1	chr1_124482158	0	124482158	A	G
1	chr1_124490911	0	124490911	T	A
1	chr1_124493892	0	124493892	G	A
1	chr1_124503239	0	124503239	T	G
1	chr1_124503915	0	124503915	G	A
1	chr1_124514409	0	124514409	A	G
1	chr1_124521774	0	124521774	T	C
1	chr1_124522208	0	124522208	C	T
1	chr1_124534538	0	124534538	T	C
1	chr1_124536091	0	124536091	C	T
1	chr1_124546347	0	124546347	T	G
1	chr1_124551256	0	124551256	T	C
1	chr1_124553779	0	124553779	A	C
1	chr1_124560948	0	124560948	C	T
1	chr1_124569544	0	124569544	C	T
1	chr1_124574854	0	124574854	C	T
1	chr1_124585851	0	124585851	C	A
1	chr1_124592019	0	124592019	T	C
1	chr1_124593796	0	124593796	A	G
1	chr1_124608308	0	124608308	A	G
1	chr1_124616492	0	124616492	A	C
1	chr1_124619884	0	124619884	G	A
1	chr1_124620463	0	124620463	A	G
1	chr1_124622731	0	124622731	T	C
1	chr1_124626983	0	124626983	G	A
1	chr1_124628709	0	124628709	T	C
1	chr1_124630476	0	124630476	A	G
1	chr1_124637479	0	124637479	A	G
1	chr1_124642362	0	124642362	G	A
1	chr1_124643905	0	124643905	T	C
1	chr1_124647509	0	124647509	T	G
1	chr1_124650918	0	124650918	G	A
1	chr1_124658310	0	124658310	C	T
1	chr1_124666836	0	124666836	C	A
1	chr1_124672396	0	124672396	C	A
1	chr1_124687939	0	124687939	A	G
1	chr1_124700414	0	124700414	T	C
1	chr1_124701554	0	124701554	C	G
1	chr1_124704090	0	124704090	C	T
1	chr1_124705080	0	124705080	G	A
1	chr1_124709016	0	124709016	T	G
1	chr1_124718476	0	124718476	A	G
1	chr1_124723964	0	124723964	T	C
1	chr1_124732759	0	124732759	G	T
1	chr1_124733526	0	124733526	C	T
1	chr1_124734884	0	124734884	T	C
1	chr1_124739482	0	124739482	T	G
1	chr1_124742373	0	124742373	G	C
1	chr1_124749817	0	124749817	C	G
1	chr1_124755735	0	124755735	T	C
1	chr1_124768102	0	124768102	G	A
1	chr1_124776234	0	124776234	C	T
1	chr1_124787064	0	124787064	T	C
1	chr1_124789278	0	124789278	T	C
1	chr1_124791975	0	124791975	C	A
1	chr1_124794092	0	124794092	C	A
1	chr1_124796248	0	124796248	A	T
1	chr1_124802425	0	124802425	A	G
1	chr1_124804930	0	124804930	A	G
1	chr1_124806088	0	124806088	T	A
1	chr1_124806559	0	124806559	T	G
1	chr1_124807308	0	124807308	G	T
1	chr1_124810863	0	124810863	C	T
1	chr1_124812324	0	124812324	T	G
1	chr1_124813362	0	124813362	T	C
1	chr1_124813372	0	124813372	T	G
1	chr1_124813717	0	124813717	A	T
1	chr1_124817352	0	124817352	T	C
1	chr1_124818768	0	124818768	C	T
1	chr1_124819011	0	124819011	G	A
1	chr1_124829936	0	124829936	T	C
1	chr1_124831103	0	124831103	T	A
1	chr1_124831969	0	124831969	G	T
1	chr1_124838521	0	124838521	G	T
1	chr1_124840916	0	124840916	G	A
1	chr1_124844409	0	124844409	C	T
1	chr1_124845268	0	124845268	A	G
1	chr1_124846527	0	124846527	G	A
1	chr1_124846877	0	124846877	C	T
1	chr1_124847354	0	124847354	C	A
1	chr1_124847360	0	124847360	T	G
1	chr1_124851380	0	124851380	T	C
1	chr1_124852930	0	124852930	T	C
1	chr1_124859137	0	124859137	T	C
1	chr1_124861588	0	124861588	A	G
1	chr1_124862200	0	124862200	C	T
1	chr1_124863415	0	124863415	G	T
1	chr1_124865512	0	124865512	T	C
1	chr1_124865699	0	124865699	T	C
1	chr1_124882175	0	124882175	A	G
1	chr1_124897229	0	124897229	C	T
1	chr1_124898857	0	124898857	A	G
1	chr1_124901372	0	124901372	T	C
1	chr1_124911311	0	124911311	T	C
1	chr1_124933003	0	124933003	T	C
1	chr1_124940015	0	124940015	C	G
1	chr1_124940747	0	124940747	C	G
1	chr1_124946655	0	124946655	T	C
1	chr1_124950528	0	124950528	C	T
1	chr1_124955928	0	124955928	A	G
1	chr1_124961862	0	124961862	C	A
1	chr1_124962260	0	124962260	T	C
1	chr1_124962553	0	124962553	G	T
1	chr1_124963587	0	124963587	C	T
1	chr1_124964918	0	124964918	A	T
1	chr1_124965490	0	124965490	C	T
1	chr1_124970042	0	124970042	C	T
1	chr1_124970618	0	124970618	A	G
1	chr1_124971647	0	124971647	A	T
1	chr1_124971731	0	124971731	T	C
1	chr1_124978829	0	124978829	C	T
1	chr1_124982676	0	124982676	T	C
1	chr1_125004233	0	125004233	T	C
1	chr1_125008126	0	125008126	T	C
1	chr1_125010406	0	125010406	G	T
1	chr1_125011048	0	125011048	A	G
1	chr1_125019606	0	125019606	C	T
1	chr1_125020096	0	125020096	T	C
1	chr1_125020242	0	125020242	G	A
1	chr1_125021102	0	125021102	T	C
1	chr1_125022819	0	125022819	C	T
1	chr1_125031619	0	125031619	T	C
1	chr1_125043916	0	125043916	T	C
1	chr1_125044116	0	125044116	G	A
1	chr1_125044963	0	125044963	G	A
1	chr1_125048882	0	125048882	T	C
1	chr1_125049595	0	125049595	A	C
1	chr1_125062664	0	125062664	A	G
1	chr1_125064295	0	125064295	T	A
1	chr1_125065108	0	125065108	T	C
1	chr1_125065334	0	125065334	G	A
1	chr1_125071980	0	125071980	T	G
1	chr1_125074331	0	125074331	T	C
1	chr1_125079560	0	125079560	C	T
1	chr1_125081840	0	125081840	T	C
1	chr1_125092485	0	125092485	G	T
1	chr1_125099993	0	125099993	C	T
1	chr1_125100266	0	125100266	T	A
1	chr1_125104083	0	125104083	T	C
1	chr1_125105305	0	125105305	A	G
1	chr1_125121204	0	125121204	A	C
1	chr1_125125582	0	125125582	C	T
1	chr1_125140044	0	125140044	A	G
1	chr1_125140629	0	125140629	G	C
1	chr1_125140675	0	125140675	G	A
1	chr1_125145359	0	125145359	T	C
1	chr1_125149331	0	125149331	C	T
1	chr1_125149533	0	125149533	T	C
1	chr1_125149973	0	125149973	T	C
1	chr1_125152236	0	125152236	C	A
1	chr1_125159681	0	125159681	A	C
1	chr1_125163489	0	125163489	C	T
1	chr1_125176904	0	125176904	C	T
1	chr1_125179895	0	125179895	T	G
1	chr1_125180479	0	125180479	T	C
1	chr1_125197147	0	125197147	G	C
1	chr1_125200975	0	125200975	G	T
1	chr1_125214514	0	125214514	A	G
1	chr1_125225005	0	125225005	T	C
1	chr1_125229210	0	125229210	T	C
1	chr1_125234657	0	125234657	C	G
1	chr1_125235736	0	125235736	A	T
1	chr1_125246762	0	125246762	T	G
1	chr1_125246839	0	125246839	A	T
1	chr1_125250314	0	125250314	G	T
1	chr1_125251306	0	125251306	G	A
1	chr1_125252405	0	125252405	C	T
1	chr1_125253357	0	125253357	G	A
1	chr1_125254592	0	125254592	A	G
1	chr1_125254968	0	125254968	G	T
1	chr1_125256092	0	125256092	G	T
1	chr1_125264968	0	125264968	C	T
1	chr1_125265203	0	125265203	G	C
1	chr1_125294206	0	125294206	G	A
1	chr1_125299043	0	125299043	A	G
1	chr1_125305314	0	125305314	T	C
1	chr1_125308536	0	125308536	T	C
1	chr1_125320905	0	125320905	T	G
1	chr1_125320945	0	125320945	C	T
1	chr1_125322672	0	125322672	G	A
1	chr1_125331016	0	125331016	G	A
1	chr1_125332363	0	125332363	C	A
1	chr1_125333565	0	125333565	A	G
1	chr1_125343945	0	125343945	G	A
1	chr1_125345621	0	125345621	T	C
1	chr1_125345638	0	125345638	T	A
1	chr1_125346363	0	125346363	T	C
1	chr1_125350464	0	125350464	G	A
1	chr1_125352485	0	125352485	C	G
1	chr1_125353090	0	125353090	T	C
1	chr1_125356188	0	125356188	T	C
1	chr1_125357599	0	125357599	T	G
1	chr1_125361965	0	125361965	T	G
1	chr1_125364333	0	125364333	C	T
1	chr1_125370697	0	125370697	A	C
1	chr1_125371206	0	125371206	T	A
1	chr1_125371445	0	125371445	C	T
1	chr1_125375464	0	125375464	A	G
1	chr1_125382988	0	125382988	G	A
1	chr1_125385045	0	125385045	C	A
1	chr1_125385229	0	125385229	T	G
1	chr1_125385836	0	125385836	T	C
1	chr1_125386030	0	125386030	A	G
1	chr1_125389782	0	125389782	C	T
1	chr1_125394587	0	125394587	T	C
1	chr1_125397786	0	125397786	G	C
1	chr1_125398762	0	125398762	G	A
1	chr1_125400267	0	125400267	T	C
1	chr1_125402392	0	125402392	T	C
1	chr1_125404781	0	125404781	T	A
1	chr1_125413916	0	125413916	A	G
1	chr1_125419686	0	125419686	A	G
1	chr1_125426009	0	125426009	A	G
1	chr1_125427598	0	125427598	T	C
1	chr1_125437371	0	125437371	T	C
1	chr1_125443139	0	125443139	A	G
1	chr1_125448444	0	125448444	T	C
1	chr1_125448508	0	125448508	T	C
1	chr1_125449142	0	125449142	A	G
1	chr1_125454199	0	125454199	T	G
1	chr1_125458041	0	125458041	T	G
1	chr1_125462141	0	125462141	C	A
1	chr1_125464152	0	125464152	T	C
1	chr1_125466340	0	125466340	T	C
1	chr1_125470537	0	125470537	A	G
1	chr1_125470764	0	125470764	A	G
1	chr1_125478799	0	125478799	G	A
1	chr1_125484459	0	125484459	C	T
1	chr1_125485058	0	125485058	G	C
1	chr1_125501669	0	125501669	A	T
1	chr1_125501777	0	125501777	A	G
1	chr1_125502037	0	125502037	A	C
1	chr1_125508155	0	125508155	T	C
1	chr1_125509618	0	125509618	A	G
1	chr1_125515336	0	125515336	C	A
1	chr1_125520789	0	125520789	G	C
1	chr1_125529621	0	125529621	T	C
1	chr1_125531652	0	125531652	C	T
1	chr1_125532840	0	125532840	A	T
1	chr1_125533395	0	125533395	G	C
1	chr1_125535756	0	125535756	C	A
1	chr1_125535833	0	125535833	G	T
1	chr1_125543598	0	125543598	T	C
1	chr1_125548275	0	125548275	G	A
1	chr1_125551336	0	125551336	A	T
1	chr1_125558634	0	125558634	A	G
1	chr1_125558838	0	125558838	G	A
1	chr1_125560589	0	125560589	T	C
1	chr1_125563867	0	125563867	T	C
1	chr1_125565955	0	125565955	T	G
1	chr1_125566516	0	125566516	G	T
1	chr1_125568706	0	125568706	A	T
1	chr1_125573130	0	125573130	A	G
1	chr1_125573995	0	125573995	A	G
1	chr1_125575975	0	125575975	A	C
1	chr1_125589964	0	125589964	A	G
1	chr1_125595583	0	125595583	A	G
1	chr1_125600572	0	125600572	A	G
1	chr1_125602059	0	125602059	A	G
1	chr1_125606149	0	125606149	C	A
1	chr1_125615662	0	125615662	T	G
1	chr1_125616501	0	125616501	A	G
1	chr1_125618821	0	125618821	T	A
1	chr1_125622021	0	125622021	C	G
1	chr1_125627424	0	125627424	G	C
1	chr1_125633995	0	125633995	T	C
1	chr1_125643912	0	125643912	C	G
1	chr1_125649143	0	125649143	A	G
1	chr1_125653176	0	125653176	A	G
1	chr1_125654957	0	125654957	T	A
1	chr1_125656144	0	125656144	C	T
1	chr1_125659032	0	125659032	A	G
1	chr1_125659597	0	125659597	A	C
1	chr1_125659622	0	125659622	A	G
1	chr1_125662915	0	125662915	G	T
1	chr1_125664510	0	125664510	T	C
1	chr1_125669641	0	125669641	G	C
1	chr1_125672276	0	125672276	A	C
1	chr1_125674834	0	125674834	T	C
1	chr1_125684780	0	125684780	A	G
1	chr1_125686284	0	125686284	G	A
1	chr1_125689982	0	125689982	G	T
1	chr1_125693796	0	125693796	C	T
1	chr1_125699165	0	125699165	C	T
1	chr1_125702187	0	125702187	T	C
1	chr1_125707838	0	125707838	T	C
1	chr1_125710070	0	125710070	C	T
1	chr1_125718739	0	125718739	A	C
1	chr1_125720715	0	125720715	G	A
1	chr1_125727052	0	125727052	C	T
1	chr1_125727605	0	125727605	G	A
1	chr1_125728137	0	125728137	C	T
1	chr1_125730708	0	125730708	C	T
1	chr1_125735480	0	125735480	T	C
1	chr1_125744772	0	125744772	G	A
1	chr1_125747045	0	125747045	G	A
1	chr1_125749344	0	125749344	G	A
1	chr1_125749547	0	125749547	T	C
1	chr1_125752558	0	125752558	A	G
1	chr1_125754288	0	125754288	T	C
1	chr1_125755228	0	125755228	T	C
1	chr1_125755562	0	125755562	A	T
1	chr1_125764248	0	125764248	T	C
1	chr1_125764661	0	125764661	A	C
1	chr1_125765591	0	125765591	T	C
1	chr1_125766033	0	125766033	C	G
1	chr1_125768385	0	125768385	A	G
1	chr1_125768621	0	125768621	C	A
1	chr1_125769186	0	125769186	T	C
1	chr1_125771665	0	125771665	T	G
1	chr1_125771830	0	125771830	T	C
1	chr1_125773366	0	125773366	A	G
1	chr1_125774000	0	125774000	A	T
1	chr1_125774151	0	125774151	T	C
1	chr1_125783711	0	125783711	A	G
1	chr1_125786532	0	125786532	C	A
1	chr1_125788282	0	125788282	G	T
1	chr1_125794494	0	125794494	T	G
1	chr1_125796879	0	125796879	C	A
1	chr1_125797520	0	125797520	G	A
1	chr1_125800588	0	125800588	A	G
1	chr1_125802114	0	125802114	C	T
1	chr1_125804063	0	125804063	T	C
1	chr1_125804201	0	125804201	G	C
1	chr1_125810847	0	125810847	A	G
1	chr1_125810878	0	125810878	A	G
1	chr1_125820383	0	125820383	G	A
1	chr1_125821015	0	125821015	G	A
1	chr1_125822878	0	125822878	G	A
1	chr1_125824469	0	125824469	T	C
1	chr1_125827766	0	125827766	G	T
1	chr1_125831254	0	125831254	T	C
1	chr1_125836047	0	125836047	C	G
1	chr1_125838017	0	125838017	G	A
1	chr1_125838637	0	125838637	T	C
1	chr1_125838658	0	125838658	A	G
1	chr1_125845154	0	125845154	G	C
1	chr1_125845876	0	125845876	A	G
1	chr1_125852389	0	125852389	G	A
1	chr1_125856383	0	125856383	C	A
1	chr1_125857539	0	125857539	A	C
1	chr1_125861523	0	125861523	A	G
1	chr1_125863417	0	125863417	G	A
1	chr1_125866403	0	125866403	T	C
1	chr1_125869080	0	125869080	T	C
1	chr1_125883361	0	125883361	C	A
1	chr1_125884468	0	125884468	T	G
1	chr1_125886189	0	125886189	A	G
1	chr1_125886399	0	125886399	T	C
1	chr1_125891519	0	125891519	A	G
1	chr1_125892638	0	125892638	A	C
1	chr1_125892673	0	125892673	A	G
1	chr1_125893286	0	125893286	A	G
1	chr1_125894024	0	125894024	A	G
1	chr1_125894237	0	125894237	A	G
1	chr1_125896695	0	125896695	T	C
1	chr1_125898759	0	125898759	G	T
1	chr1_125899184	0	125899184	A	G
1	chr1_125900107	0	125900107	A	G
1	chr1_125903255	0	125903255	G	A
1	chr1_125908337	0	125908337	A	G
1	chr1_125909755	0	125909755	T	C
1	chr1_125911657	0	125911657	A	G
1	chr1_125923722	0	125923722	T	C
1	chr1_125923973	0	125923973	G	A
1	chr1_125931484	0	125931484	T	C
1	chr1_125931751	0	125931751	A	G
1	chr1_125938162	0	125938162	A	G
1	chr1_125940512	0	125940512	T	C
1	chr1_125949377	0	125949377	T	G
1	chr1_125952764	0	125952764	G	A
1	chr1_125954579	0	125954579	C	T
1	chr1_125954831	0	125954831	G	C
1	chr1_125963935	0	125963935	A	G
1	chr1_125965070	0	125965070	G	T
1	chr1_125969521	0	125969521	G	A
1	chr1_125973045	0	125973045	G	A
1	chr1_125976873	0	125976873	G	A
1	chr1_125978449	0	125978449	C	T
1	chr1_125979905	0	125979905	T	C
1	chr1_125984291	0	125984291	T	C
1	chr1_125987843	0	125987843	T	C
1	chr1_125991840	0	125991840	C	T
1	chr1_126003767	0	126003767	T	C
1	chr1_126007718	0	126007718	C	G
1	chr1_126018261	0	126018261	A	G
1	chr1_126022050	0	126022050	A	G
1	chr1_126027807	0	126027807	A	G
1	chr1_126033015	0	126033015	C	G
1	chr1_126043595	0	126043595	A	T
1	chr1_126046013	0	126046013	A	C
1	chr1_126054705	0	126054705	G	A
1	chr1_126059424	0	126059424	T	A
1	chr1_126065311	0	126065311	G	C
1	chr1_126068261	0	126068261	A	G
1	chr1_126070520	0	126070520	T	C
1	chr1_126070561	0	126070561	C	T
1	chr1_126071314	0	126071314	T	C
1	chr1_126072392	0	126072392	C	T
1	chr1_126072491	0	126072491	C	T
1	chr1_126075730	0	126075730	A	C
1	chr1_126076772	0	126076772	C	A
1	chr1_126079185	0	126079185	A	G
1	chr1_126081781	0	126081781	C	T
1	chr1_126082561	0	126082561	A	C
1	chr1_126082712	0	126082712	G	T
1	chr1_126087919	0	126087919	T	C
1	chr1_126093254	0	126093254	T	G
1	chr1_126096134	0	126096134	A	G
1	chr1_126097176	0	126097176	G	A
1	chr1_126105259	0	126105259	A	C
1	chr1_126106261	0	126106261	C	T
1	chr1_126108639	0	126108639	C	T
1	chr1_126109011	0	126109011	T	C
1	chr1_126110247	0	126110247	T	C
1	chr1_126112987	0	126112987	G	A
1	chr1_126115149	0	126115149	G	C
1	chr1_126128949	0	126128949	A	G
1	chr1_126129606	0	126129606	C	T
1	chr1_126142328	0	126142328	A	T
1	chr1_126150590	0	126150590	A	G
1	chr1_126150967	0	126150967	G	C
1	chr1_126157083	0	126157083	G	A
1	chr1_126176856	0	126176856	A	T
1	chr1_126184265	0	126184265	T	A
1	chr1_126185857	0	126185857	T	C
1	chr1_126192146	0	126192146	T	C
1	chr1_126196721	0	126196721	G	A
1	chr1_126197249	0	126197249	T	C
1	chr1_126199663	0	126199663	G	T
1	chr1_126209934	0	126209934	T	G
1	chr1_126211531	0	126211531	C	T
1	chr1_126214799	0	126214799	G	A
1	chr1_126221005	0	126221005	G	A
1	chr1_126221955	0	126221955	C	T
1	chr1_126226821	0	126226821	A	C
1	chr1_126230950	0	126230950	A	G
1	chr1_126234585	0	126234585	T	C
1	chr1_126235409	0	126235409	A	C
1	chr1_126241684	0	126241684	T	C
1	chr1_126245262	0	126245262	T	C
1	chr1_126245307	0	126245307	G	A
1	chr1_126245708	0	126245708	A	G
1	chr1_126246135	0	126246135	A	G
1	chr1_126254930	0	126254930	A	G
1	chr1_126259806	0	126259806	A	G
1	chr1_126260120	0	126260120	T	C
1	chr1_126260697	0	126260697	T	C
1	chr1_126265468	0	126265468	A	G
1	chr1_126268488	0	126268488	G	A
1	chr1_126269698	0	126269698	A	G
1	chr1_126274856	0	126274856	C	G
1	chr1_126283788	0	126283788	T	C
1	chr1_126285180	0	126285180	C	T
1	chr1_126299297	0	126299297	A	G
1	chr1_126310177	0	126310177	A	T
1	chr1_126312439	0	126312439	C	G
1	chr1_126314302	0	126314302	T	C
1	chr1_126314792	0	126314792	T	C
1	chr1_126320295	0	126320295	G	A
1	chr1_126320645	0	126320645	C	T
1	chr1_126321246	0	126321246	T	C
1	chr1_126324866	0	126324866	C	G
1	chr1_126329378	0	126329378	G	C
1	chr1_126330554	0	126330554	T	C
1	chr1_126332148	0	126332148	T	C
1	chr1_126333535	0	126333535	G	A
1	chr1_126334809	0	126334809	C	T
1	chr1_126338043	0	126338043	T	C
1	chr1_126342607	0	126342607	A	G
1	chr1_126354878	0	126354878	G	A
1	chr1_126361541	0	126361541	T	C
1	chr1_126363107	0	126363107	T	C
1	chr1_126363980	0	126363980	G	A
1	chr1_126367756	0	126367756	G	A
1	chr1_126368396	0	126368396	T	C
1	chr1_126378385	0	126378385	A	G
1	chr1_126379536	0	126379536	T	C
1	chr1_126379837	0	126379837	T	C
1	chr1_126382934	0	126382934	A	G
1	chr1_126385984	0	126385984	G	A
1	chr1_126386914	0	126386914	G	A
1	chr1_126389993	0	126389993	T	C
1	chr1_126396687	0	126396687	A	G
1	chr1_126400368	0	126400368	A	G
1	chr1_126400665	0	126400665	A	T
1	chr1_126402053	0	126402053	T	C
1	chr1_126419858	0	126419858	G	T
1	chr1_126421172	0	126421172	A	G
1	chr1_126421632	0	126421632	C	G
1	chr1_126423936	0	126423936	C	A
1	chr1_126435180	0	126435180	T	C
1	chr1_126435626	0	126435626	T	C
1	chr1_126435699	0	126435699	A	G
1	chr1_126439160	0	126439160	T	C
1	chr1_126449317	0	126449317	G	A
1	chr1_126453878	0	126453878	T	A
1	chr1_126456825	0	126456825	G	A
1	chr1_126458106	0	126458106	A	G
1	chr1_126459249	0	126459249	A	G
1	chr1_126459815	0	126459815	T	C
1	chr1_126462857	0	126462857	C	A
1	chr1_126466596	0	126466596	T	G
1	chr1_126469382	0	126469382	T	C
1	chr1_126488294	0	126488294	A	G
1	chr1_126489337	0	126489337	T	C
1	chr1_126495725	0	126495725	G	A
1	chr1_126498833	0	126498833	C	T
1	chr1_126501699	0	126501699	A	G
1	chr1_126510295	0	126510295	A	G
1	chr1_126511350	0	126511350	C	T
1	chr1_126513959	0	126513959	G	C
1	chr1_126516706	0	126516706	T	C
1	chr1_126518988	0	126518988	C	T
1	chr1_126519459	0	126519459	G	T
1	chr1_126521014	0	126521014	C	T
1	chr1_126521479	0	126521479	T	C
1	chr1_126521892	0	126521892	A	G
1	chr1_126522993	0	126522993	A	G
1	chr1_126529522	0	126529522	T	C
1	chr1_126530169	0	126530169	T	G
1	chr1_126531867	0	126531867	T	C
1	chr1_126532335	0	126532335	C	T
1	chr1_126532464	0	126532464	T	A
1	chr1_126532928	0	126532928	C	A
1	chr1_126535264	0	126535264	T	G
1	chr1_126535587	0	126535587	T	G
1	chr1_126536248	0	126536248	T	C
1	chr1_126548224	0	126548224	C	T
1	chr1_126553015	0	126553015	A	C
1	chr1_126556515	0	126556515	G	T
1	chr1_126558791	0	126558791	G	A
1	chr1_126566425	0	126566425	T	C
1	chr1_126570078	0	126570078	T	C
1	chr1_126576620	0	126576620	G	C
1	chr1_126611231	0	126611231	C	T
1	chr1_126615019	0	126615019	T	A
1	chr1_126618767	0	126618767	A	G
1	chr1_126619613	0	126619613	A	G
1	chr1_126621078	0	126621078	C	T
1	chr1_126622671	0	126622671	T	C
1	chr1_126629157	0	126629157	T	C
1	chr1_126629453	0	126629453	A	G
1	chr1_126632625	0	126632625	A	G
1	chr1_126645886	0	126645886	C	T
1	chr1_126652148	0	126652148	A	C
1	chr1_126662971	0	126662971	T	C
1	chr1_126663324	0	126663324	T	G
1	chr1_126693318	0	126693318	A	G
1	chr1_126701832	0	126701832	T	G
1	chr1_126723438	0	126723438	C	T
1	chr1_126737572	0	126737572	G	A
1	chr1_126740571	0	126740571	C	T
1	chr1_126747587	0	126747587	C	A
1	chr1_126757920	0	126757920	A	G
1	chr1_126766088	0	126766088	A	G
1	chr1_126768114	0	126768114	G	A
1	chr1_126771640	0	126771640	T	G
1	chr1_126773518	0	126773518	T	C
1	chr1_126775722	0	126775722	A	G
1	chr1_126777925	0	126777925	A	G
1	chr1_126780220	0	126780220	G	C
1	chr1_126789649	0	126789649	A	G
1	chr1_126790668	0	126790668	A	G
1	chr1_126792386	0	126792386	A	G
1	chr1_126804053	0	126804053	G	A
1	chr1_126804811	0	126804811	C	A
1	chr1_126805554	0	126805554	T	C
1	chr1_126810860	0	126810860	T	G
1	chr1_126812891	0	126812891	G	C
1	chr1_126812979	0	126812979	G	A
1	chr1_126820712	0	126820712	G	A
1	chr1_126820838	0	126820838	C	T
1	chr1_126821215	0	126821215	C	A
1	chr1_126822671	0	126822671	T	C
1	chr1_126824757	0	126824757	T	C
1	chr1_126833791	0	126833791	C	T
1	chr1_126834457	0	126834457	A	T
1	chr1_126835117	0	126835117	C	A
1	chr1_126837479	0	126837479	G	A
1	chr1_126841004	0	126841004	G	A
1	chr1_126885675	0	126885675	G	A
1	chr1_126888731	0	126888731	C	T
1	chr1_126889409	0	126889409	T	C
1	chr1_126889461	0	126889461	T	C
1	chr1_126890913	0	126890913	C	A
1	chr1_126892715	0	126892715	G	T
1	chr1_126894044	0	126894044	A	C
1	chr1_126895990	0	126895990	G	A
1	chr1_126908860	0	126908860	T	C
1	chr1_126910944	0	126910944	C	G
1	chr1_126940480	0	126940480	A	G
1	chr1_126944077	0	126944077	A	G
1	chr1_126944715	0	126944715	A	G
1	chr1_126953520	0	126953520	G	A
1	chr1_126955332	0	126955332	G	C
1	chr1_126957804	0	126957804	G	A
1	chr1_126960428	0	126960428	C	A
1	chr1_126965720	0	126965720	C	T
1	chr1_126972976	0	126972976	C	T
1	chr1_126976189	0	126976189	A	G
1	chr1_126979413	0	126979413	C	T
1	chr1_126980569	0	126980569	C	T
1	chr1_126990068	0	126990068	A	G
1	chr1_126991528	0	126991528	T	C
1	chr1_127008346	0	127008346	G	A
1	chr1_127010414	0	127010414	T	G
1	chr1_127011492	0	127011492	A	G
1	chr1_127019202	0	127019202	A	G
1	chr1_127023495	0	127023495	C	A
1	chr1_127024213	0	127024213	A	G
1	chr1_127024754	0	127024754	C	G
1	chr1_127035917	0	127035917	T	G
1	chr1_127042625	0	127042625	T	C
1	chr1_127044709	0	127044709	C	T
1	chr1_127044808	0	127044808	T	C
1	chr1_127045261	0	127045261	A	G
1	chr1_127047078	0	127047078	T	C
1	chr1_127047906	0	127047906	A	G
1	chr1_127053860	0	127053860	T	G
1	chr1_127054509	0	127054509	A	G
1	chr1_127057144	0	127057144	A	G
1	chr1_127058536	0	127058536	G	A
1	chr1_127063624	0	127063624	A	C
1	chr1_127065191	0	127065191	T	G
1	chr1_127067944	0	127067944	T	C
1	chr1_127075845	0	127075845	T	C
1	chr1_127077918	0	127077918	T	C
1	chr1_127078386	0	127078386	A	C
1	chr1_127083001	0	127083001	A	G
1	chr1_127084972	0	127084972	A	T
1	chr1_127095275	0	127095275	A	G
1	chr1_127096346	0	127096346	T	C
1	chr1_127096516	0	127096516	G	A
1	chr1_127096918	0	127096918	T	C
1	chr1_127098435	0	127098435	T	C
1	chr1_127101635	0	127101635	G	T
1	chr1_127107384	0	127107384	T	C
1	chr1_127109570	0	127109570	A	G
1	chr1_127115088	0	127115088	G	C
1	chr1_127115529	0	127115529	G	A
1	chr1_127115816	0	127115816	C	T
1	chr1_127116837	0	127116837	A	C
1	chr1_127120038	0	127120038	T	C
1	chr1_127125340	0	127125340	C	T
1	chr1_127128785	0	127128785	G	T
1	chr1_127135317	0	127135317	A	G
1	chr1_127136961	0	127136961	C	T
1	chr1_127138217	0	127138217	G	T
1	chr1_127138368	0	127138368	T	C
1	chr1_127142236	0	127142236	G	A
1	chr1_127149674	0	127149674	G	C
1	chr1_127153408	0	127153408	A	G
1	chr1_127154610	0	127154610	C	T
1	chr1_127160427	0	127160427	T	C
1	chr1_127167808	0	127167808	C	T
1	chr1_127176685	0	127176685	T	C
1	chr1_127190011	0	127190011	A	G
1	chr1_127202683	0	127202683	A	G
1	chr1_127206625	0	127206625	G	A
1	chr1_127212882	0	127212882	C	A
1	chr1_127217692	0	127217692	G	C
1	chr1_127220994	0	127220994	A	G
1	chr1_127221681	0	127221681	A	G
1	chr1_127224095	0	127224095	C	T
1	chr1_127228198	0	127228198	G	T
1	chr1_127229456	0	127229456	T	C
1	chr1_127230403	0	127230403	T	G
1	chr1_127230442	0	127230442	A	G
1	chr1_127238449	0	127238449	G	A
1	chr1_127239599	0	127239599	T	C
1	chr1_127243372	0	127243372	A	T
1	chr1_127245306	0	127245306	G	T
1	chr1_127248562	0	127248562	T	C
1	chr1_127250985	0	127250985	G	C
1	chr1_127252589	0	127252589	C	T
1	chr1_127254958	0	127254958	A	G
1	chr1_127257162	0	127257162	T	C
1	chr1_127259723	0	127259723	G	C
1	chr1_127261363	0	127261363	T	C
1	chr1_127265915	0	127265915	A	T
1	chr1_127266635	0	127266635	G	T
1	chr1_127268152	0	127268152	G	A
1	chr1_127275261	0	127275261	A	G
1	chr1_127276055	0	127276055	A	C
1	chr1_127281910	0	127281910	A	G
1	chr1_127283496	0	127283496	T	G
1	chr1_127289129	0	127289129	T	C
1	chr1_127292566	0	127292566	A	G
1	chr1_127292955	0	127292955	T	C
1	chr1_127297203	0	127297203	C	T
1	chr1_127305527	0	127305527	G	A
1	chr1_127306669	0	127306669	T	A
1	chr1_127315024	0	127315024	T	G
1	chr1_127315475	0	127315475	C	T
1	chr1_127315863	0	127315863	A	G
1	chr1_127319053	0	127319053	T	C
1	chr1_127319625	0	127319625	T	C
1	chr1_127327295	0	127327295	T	C
1	chr1_127330448	0	127330448	T	A
1	chr1_127340627	0	127340627	T	C
1	chr1_127340969	0	127340969	A	G
1	chr1_127346246	0	127346246	A	G
1	chr1_127348869	0	127348869	C	G
1	chr1_127349830	0	127349830	A	G
1	chr1_127350626	0	127350626	C	T
1	chr1_127350733	0	127350733	G	A
1	chr1_127354051	0	127354051	G	A
1	chr1_127356629	0	127356629	T	C
1	chr1_127361367	0	127361367	A	G
1	chr1_127368420	0	127368420	C	A
1	chr1_127370183	0	127370183	G	T
1	chr1_127373579	0	127373579	A	T
1	chr1_127376278	0	127376278	T	G
1	chr1_127378451	0	127378451	T	C
1	chr1_127380457	0	127380457	C	T
1	chr1_127383331	0	127383331	A	T
1	chr1_127387308	0	127387308	A	G
1	chr1_127387371	0	127387371	T	C
1	chr1_127389609	0	127389609	C	G
1	chr1_127389891	0	127389891	C	T
1	chr1_127404068	0	127404068	G	A
1	chr1_127413949	0	127413949	A	G
1	chr1_127428944	0	127428944	A	G
1	chr1_127430324	0	127430324	T	C
1	chr1_127431472	0	127431472	T	A
1	chr1_127432592	0	127432592	A	G
1	chr1_127449355	0	127449355	C	T
1	chr1_127452460	0	127452460	T	C
1	chr1_127454732	0	127454732	A	G
1	chr1_127455147	0	127455147	A	G
1	chr1_127457456	0	127457456	A	C
1	chr1_127459638	0	127459638	A	G
1	chr1_127475916	0	127475916	T	G
1	chr1_127481391	0	127481391	T	C
1	chr1_127484466	0	127484466	C	A
1	chr1_127485290	0	127485290	T	C
1	chr1_127490653	0	127490653	T	C
1	chr1_127493668	0	127493668	G	T
1	chr1_127494721	0	127494721	G	A
1	chr1_127501217	0	127501217	A	G
1	chr1_127508165	0	127508165	C	T
1	chr1_127517235	0	127517235	C	G
1	chr1_127520584	0	127520584	T	C
1	chr1_127522190	0	127522190	G	A
1	chr1_127523535	0	127523535	T	G
1	chr1_127526230	0	127526230	G	A
1	chr1_127526851	0	127526851	T	C
1	chr1_127526968	0	127526968	G	T
1	chr1_127536002	0	127536002	C	A
1	chr1_127540682	0	127540682	A	G
1	chr1_127544118	0	127544118	A	C
1	chr1_127545413	0	127545413	C	A
1	chr1_127552863	0	127552863	A	T
1	chr1_127560291	0	127560291	T	C
1	chr1_127567025	0	127567025	C	T
1	chr1_127568378	0	127568378	G	A
1	chr1_127568655	0	127568655	T	G
1	chr1_127571883	0	127571883	C	T
1	chr1_127589721	0	127589721	A	G
1	chr1_127603904	0	127603904	C	T
1	chr1_127609055	0	127609055	T	C
1	chr1_127609962	0	127609962	T	A
1	chr1_127611341	0	127611341	A	G
1	chr1_127614698	0	127614698	T	C
1	chr1_127620097	0	127620097	A	T
1	chr1_127622608	0	127622608	C	T
1	chr1_127626682	0	127626682	A	G
1	chr1_127631068	0	127631068	A	C
1	chr1_127637486	0	127637486	T	A
1	chr1_127641208	0	127641208	G	A
1	chr1_127651723	0	127651723	T	C
1	chr1_127653625	0	127653625	C	A
1	chr1_127661275	0	127661275	T	C
1	chr1_127672348	0	127672348	A	C
1	chr1_127682104	0	127682104	C	T
1	chr1_127682195	0	127682195	C	T
1	chr1_127687865	0	127687865	G	A
1	chr1_127692359	0	127692359	T	C
1	chr1_127699303	0	127699303	C	G
1	chr1_127702520	0	127702520	C	T
1	chr1_127706555	0	127706555	A	T
1	chr1_127707470	0	127707470	C	G
1	chr1_127715520	0	127715520	A	G
1	chr1_127719748	0	127719748	T	G
1	chr1_127723975	0	127723975	A	G
1	chr1_127725980	0	127725980	G	A
1	chr1_127730058	0	127730058	T	C
1	chr1_127740743	0	127740743	G	T
1	chr1_127747314	0	127747314	C	T
1	chr1_127752284	0	127752284	G	C
1	chr1_127774104	0	127774104	G	A
1	chr1_127774625	0	127774625	C	T
1	chr1_127780609	0	127780609	G	A
1	chr1_127783777	0	127783777	A	G
1	chr1_127786364	0	127786364	C	G
1	chr1_127789165	0	127789165	A	G
1	chr1_127789541	0	127789541	T	C
1	chr1_127803115	0	127803115	T	C
1	chr1_127803153	0	127803153	C	G
1	chr1_127803444	0	127803444	C	T
1	chr1_127803765	0	127803765	C	G
1	chr1_127807006	0	127807006	A	G
1	chr1_127811808	0	127811808	C	T
1	chr1_127812097	0	127812097	C	G
1	chr1_127814648	0	127814648	A	G
1	chr1_127817154	0	127817154	G	A
1	chr1_127820178	0	127820178	T	C
1	chr1_127820536	0	127820536	A	G
1	chr1_127823076	0	127823076	C	T
1	chr1_127823423	0	127823423	C	T
1	chr1_127829457	0	127829457	T	C
1	chr1_127836819	0	127836819	C	T
1	chr1_127848014	0	127848014	A	C
1	chr1_127865957	0	127865957	G	C
1	chr1_127874001	0	127874001	G	A
1	chr1_127877486	0	127877486	T	A
1	chr1_127883069	0	127883069	G	A
1	chr1_127883258	0	127883258	C	G
1	chr1_127883660	0	127883660	G	T
1	chr1_127891690	0	127891690	C	A
1	chr1_127892238	0	127892238	T	C
1	chr1_127903846	0	127903846	C	G
1	chr1_127912255	0	127912255	G	A
1	chr1_127920160	0	127920160	G	A
1	chr1_127921009	0	127921009	T	C
1	chr1_127922492	0	127922492	C	G
1	chr1_127925127	0	127925127	C	T
1	chr1_127930884	0	127930884	C	T
1	chr1_127934849	0	127934849	G	A
1	chr1_127942454	0	127942454	G	A
1	chr1_127956533	0	127956533	T	C
1	chr1_127959506	0	127959506	C	T
1	chr1_127963991	0	127963991	A	G
1	chr1_127972245	0	127972245	A	T
1	chr1_127978787	0	127978787	G	C
1	chr1_127994406	0	127994406	G	T
1	chr1_127995056	0	127995056	A	G
1	chr1_127996958	0	127996958	G	A
1	chr1_128001876	0	128001876	A	G
1	chr1_128017929	0	128017929	G	A
1	chr1_128018182	0	128018182	T	C
1	chr1_128019382	0	128019382	G	A
1	chr1_128020690	0	128020690	T	C
1	chr1_128021745	0	128021745	T	G
1	chr1_128027375	0	128027375	A	T
1	chr1_128027449	0	128027449	A	G
1	chr1_128028229	0	128028229	A	T
1	chr1_128030936	0	128030936	C	T
1	chr1_128035379	0	128035379	T	C
1	chr1_128042889	0	128042889	C	G
1	chr1_128061456	0	128061456	G	C
1	chr1_128070382	0	128070382	T	C
1	chr1_128070714	0	128070714	A	G
1	chr1_128074314	0	128074314	A	G
1	chr1_128075158	0	128075158	A	G
1	chr1_128079147	0	128079147	G	A
1	chr1_128083751	0	128083751	A	C
1	chr1_128083867	0	128083867	G	A
1	chr1_128096006	0	128096006	G	A
1	chr1_128099944	0	128099944	G	A
1	chr1_128105022	0	128105022	T	C
1	chr1_128105399	0	128105399	A	C
1	chr1_128109960	0	128109960	T	C
1	chr1_128110031	0	128110031	T	C
1	chr1_128114282	0	128114282	G	C
1	chr1_128127985	0	128127985	A	G
1	chr1_128135974	0	128135974	A	G
1	chr1_128136424	0	128136424	G	A
1	chr1_128141487	0	128141487	A	G
1	chr1_128150760	0	128150760	T	C
1	chr1_128154483	0	128154483	C	A
1	chr1_128156002	0	128156002	T	C
1	chr1_128163729	0	128163729	T	C
1	chr1_128164637	0	128164637	C	T
1	chr1_128164876	0	128164876	T	C
1	chr1_128170326	0	128170326	T	C
1	chr1_128177322	0	128177322	T	C
1	chr1_128177563	0	128177563	C	T
1	chr1_128178335	0	128178335	G	A
1	chr1_128179524	0	128179524	T	C
1	chr1_128181926	0	128181926	T	C
1	chr1_128183676	0	128183676	G	T
1	chr1_128183822	0	128183822	T	C
1	chr1_128194348	0	128194348	G	T
1	chr1_128195859	0	128195859	T	C
1	chr1_128198074	0	128198074	G	A
1	chr1_128199423	0	128199423	T	G
1	chr1_128202653	0	128202653	G	T
1	chr1_128210206	0	128210206	T	C
1	chr1_128218298	0	128218298	C	T
1	chr1_128220281	0	128220281	A	G
1	chr1_128228461	0	128228461	G	A
1	chr1_128245093	0	128245093	A	C
1	chr1_128250579	0	128250579	A	T
1	chr1_128252110	0	128252110	A	G
1	chr1_128252654	0	128252654	T	A
1	chr1_128252717	0	128252717	G	A
1	chr1_128255998	0	128255998	A	G
1	chr1_128258646	0	128258646	G	C
1	chr1_128259332	0	128259332	C	T
1	chr1_128266762	0	128266762	G	A
1	chr1_128274995	0	128274995	C	A
1	chr1_128286106	0	128286106	T	G
1	chr1_128291790	0	128291790	C	T
1	chr1_128296029	0	128296029	G	A
1	chr1_128298559	0	128298559	T	C
1	chr1_128308116	0	128308116	A	G
1	chr1_128316506	0	128316506	A	G
1	chr1_128317336	0	128317336	T	C
1	chr1_128318769	0	128318769	C	A
1	chr1_128329992	0	128329992	G	C
1	chr1_128330034	0	128330034	A	G
1	chr1_128332009	0	128332009	A	T
1	chr1_128333629	0	128333629	C	T
1	chr1_128333772	0	128333772	C	A
1	chr1_128335730	0	128335730	A	G
1	chr1_128336469	0	128336469	T	G
1	chr1_128359776	0	128359776	A	G
1	chr1_128362013	0	128362013	T	G
1	chr1_128364714	0	128364714	T	G
1	chr1_128366706	0	128366706	T	C
1	chr1_128368922	0	128368922	G	T
1	chr1_128377828	0	128377828	T	C
1	chr1_128384911	0	128384911	G	A
1	chr1_128387012	0	128387012	G	A
1	chr1_128397733	0	128397733	A	G
1	chr1_128413933	0	128413933	G	A
1	chr1_128416396	0	128416396	T	G
1	chr1_128420811	0	128420811	T	C
1	chr1_128432017	0	128432017	T	C
1	chr1_128433888	0	128433888	G	A
1	chr1_128435303	0	128435303	T	C
1	chr1_128436494	0	128436494	A	G
1	chr1_128456705	0	128456705	G	A
1	chr1_128458568	0	128458568	T	C
1	chr1_128458865	0	128458865	A	C
1	chr1_128463233	0	128463233	T	C
1	chr1_128464194	0	128464194	T	C
1	chr1_128480623	0	128480623	A	G
1	chr1_128488792	0	128488792	A	G
1	chr1_128504623	0	128504623	G	C
1	chr1_128507448	0	128507448	A	G
1	chr1_128522848	0	128522848	G	C
1	chr1_128529310	0	128529310	G	C
1	chr1_128530718	0	128530718	T	G
1	chr1_128534108	0	128534108	T	C
1	chr1_128539288	0	128539288	C	T
1	chr1_128544321	0	128544321	T	G
1	chr1_128552766	0	128552766	G	A
1	chr1_128562271	0	128562271	C	G
1	chr1_128562864	0	128562864	T	C
1	chr1_128572208	0	128572208	A	C
1	chr1_128575723	0	128575723	T	C
1	chr1_128589027	0	128589027	G	C
1	chr1_128590593	0	128590593	G	C
1	chr1_128602659	0	128602659	C	T
1	chr1_128602689	0	128602689	G	A
1	chr1_128614854	0	128614854	A	G
1	chr1_128615275	0	128615275	C	T
1	chr1_128616150	0	128616150	G	C
1	chr1_128623830	0	128623830	T	C
1	chr1_128625864	0	128625864	A	G
1	chr1_128626175	0	128626175	T	C
1	chr1_128626285	0	128626285	C	T
1	chr1_128631405	0	128631405	T	C
1	chr1_128635029	0	128635029	C	T
1	chr1_128637322	0	128637322	A	G
1	chr1_128640221	0	128640221	C	T
1	chr1_128641833	0	128641833	T	C
1	chr1_128658623	0	128658623	T	C
1	chr1_128659512	0	128659512	A	G
1	chr1_128660785	0	128660785	C	A
1	chr1_128663565	0	128663565	T	C
1	chr1_128666505	0	128666505	G	A
1	chr1_128667602	0	128667602	C	T
1	chr1_128672350	0	128672350	G	A
1	chr1_128672803	0	128672803	C	T
1	chr1_128674954	0	128674954	C	T
1	chr1_128685665	0	128685665	C	T
1	chr1_128689370	0	128689370	A	C
1	chr1_128691868	0	128691868	G	C
1	chr1_128697939	0	128697939	A	G
1	chr1_128699842	0	128699842	C	G
1	chr1_128704631	0	128704631	T	C
1	chr1_128708536	0	128708536	T	G
1	chr1_128710631	0	128710631	T	G
1	chr1_128710920	0	128710920	T	C
1	chr1_128710953	0	128710953	T	C
1	chr1_128712649	0	128712649	T	C
1	chr1_128712932	0	128712932	T	C
1	chr1_128713541	0	128713541	G	T
1	chr1_128714821	0	128714821	C	T
1	chr1_128715962	0	128715962	G	A
1	chr1_128718707	0	128718707	T	C
1	chr1_128720290	0	128720290	C	T
1	chr1_128724105	0	128724105	C	T
1	chr1_128726899	0	128726899	G	C
1	chr1_128734816	0	128734816	G	A
1	chr1_128735775	0	128735775	G	A
1	chr1_128736663	0	128736663	G	A
1	chr1_128739905	0	128739905	A	G
1	chr1_128750160	0	128750160	C	G
1	chr1_128751085	0	128751085	T	C
1	chr1_128753262	0	128753262	T	C
1	chr1_128753519	0	128753519	C	T
1	chr1_128754620	0	128754620	A	G
1	chr1_128757851	0	128757851	C	T
1	chr1_128762377	0	128762377	T	C
1	chr1_128763756	0	128763756	T	G
1	chr1_128766301	0	128766301	T	C
1	chr1_128768707	0	128768707	G	C
1	chr1_128772023	0	128772023	G	C
1	chr1_128773670	0	128773670	T	C
1	chr1_128791134	0	128791134	A	G
1	chr1_128795084	0	128795084	G	A
1	chr1_128796890	0	128796890	G	C
1	chr1_128809512	0	128809512	C	A
1	chr1_128823452	0	128823452	A	G
1	chr1_128825869	0	128825869	A	G
1	chr1_128827891	0	128827891	C	T
1	chr1_128830916	0	128830916	A	G
1	chr1_128832469	0	128832469	C	A
1	chr1_128833839	0	128833839	G	C
1	chr1_128834817	0	128834817	G	A
1	chr1_128837732	0	128837732	A	G
1	chr1_128837859	0	128837859	A	G
1	chr1_128853283	0	128853283	T	C
1	chr1_128854639	0	128854639	G	A
1	chr1_128862236	0	128862236	G	T
1	chr1_128864282	0	128864282	G	T
1	chr1_128868776	0	128868776	G	A
1	chr1_128881601	0	128881601	C	G
1	chr1_128881657	0	128881657	C	G
1	chr1_128886954	0	128886954	T	G
1	chr1_128889356	0	128889356	G	A
1	chr1_128892873	0	128892873	T	C
1	chr1_128908325	0	128908325	G	A
1	chr1_128919395	0	128919395	C	G
1	chr1_128922786	0	128922786	T	C
1	chr1_128930890	0	128930890	T	C
1	chr1_128938188	0	128938188	A	G
1	chr1_128942123	0	128942123	T	C
1	chr1_128942790	0	128942790	A	T
1	chr1_128954180	0	128954180	G	A
1	chr1_128954962	0	128954962	T	C
1	chr1_128956430	0	128956430	T	G
1	chr1_128966546	0	128966546	C	T
1	chr1_128967259	0	128967259	A	G
1	chr1_128972806	0	128972806	A	G
1	chr1_128973195	0	128973195	G	C
1	chr1_128974206	0	128974206	T	A
1	chr1_128981661	0	128981661	A	G
1	chr1_128989460	0	128989460	C	T
1	chr1_128991624	0	128991624	C	T
1	chr1_128992076	0	128992076	T	C
1	chr1_128992807	0	128992807	T	C
1	chr1_128996439	0	128996439	A	G
1	chr1_128998448	0	128998448	C	T
1	chr1_129001943	0	129001943	A	G
1	chr1_129006711	0	129006711	A	G
1	chr1_129009726	0	129009726	G	T
1	chr1_129013952	0	129013952	G	T
1	chr1_129016836	0	129016836	C	T
1	chr1_129021194	0	129021194	G	C
1	chr1_129023321	0	129023321	A	G
1	chr1_129028053	0	129028053	A	T
1	chr1_129054236	0	129054236	A	G
1	chr1_129058336	0	129058336	T	C
1	chr1_129068476	0	129068476	T	C
1	chr1_129074719	0	129074719	A	C
1	chr1_129083414	0	129083414	A	G
1	chr1_129083610	0	129083610	C	T
1	chr1_129084423	0	129084423	T	C
1	chr1_129084874	0	129084874	T	C
1	chr1_129084987	0	129084987	G	A
1	chr1_129086670	0	129086670	G	A
1	chr1_129087239	0	129087239	A	G
1	chr1_129094311	0	129094311	T	C
1	chr1_129100127	0	129100127	A	G
1	chr1_129100330	0	129100330	A	G
1	chr1_129109192	0	129109192	T	C
1	chr1_129112789	0	129112789	G	T
1	chr1_129116785	0	129116785	A	T
1	chr1_129124480	0	129124480	G	A
1	chr1_129128918	0	129128918	A	G
1	chr1_129133037	0	129133037	C	T
1	chr1_129136539	0	129136539	A	G
1	chr1_129137019	0	129137019	A	G
1	chr1_129137396	0	129137396	A	T
1	chr1_129139714	0	129139714	C	T
1	chr1_129148928	0	129148928	A	G
1	chr1_129155476	0	129155476	T	A
1	chr1_129157773	0	129157773	G	A
1	chr1_129159537	0	129159537	G	A
1	chr1_129165618	0	129165618	A	C
1	chr1_129169315	0	129169315	T	C
1	chr1_129171206	0	129171206	G	C
1	chr1_129180988	0	129180988	T	C
1	chr1_129183907	0	129183907	A	C
1	chr1_129184499	0	129184499	T	G
1	chr1_129190866	0	129190866	A	G
1	chr1_129197719	0	129197719	G	C
1	chr1_129198101	0	129198101	T	C
1	chr1_129198351	0	129198351	C	T
1	chr1_129199813	0	129199813	C	T
1	chr1_129205681	0	129205681	G	A
1	chr1_129208211	0	129208211	T	C
1	chr1_129208536	0	129208536	A	G
1	chr1_129212445	0	129212445	A	G
1	chr1_129215967	0	129215967	G	A
1	chr1_129217209	0	129217209	A	G
1	chr1_129217566	0	129217566	T	C
1	chr1_129220481	0	129220481	A	G
1	chr1_129221982	0	129221982	A	G
1	chr1_129226185	0	129226185	T	C
1	chr1_129232751	0	129232751	G	A
1	chr1_129237190	0	129237190	T	C
1	chr1_129238105	0	129238105	G	A
1	chr1_129239412	0	129239412	T	C
1	chr1_129253078	0	129253078	C	T
1	chr1_129254448	0	129254448	A	C
1	chr1_129254892	0	129254892	T	C
1	chr1_129256775	0	129256775	C	T
1	chr1_129260160	0	129260160	A	G
1	chr1_129262576	0	129262576	T	C
1	chr1_129266178	0	129266178	T	G
1	chr1_129269096	0	129269096	G	C
1	chr1_129274961	0	129274961	G	T
1	chr1_129279762	0	129279762	C	T
1	chr1_129280719	0	129280719	C	T
1	chr1_129291678	0	129291678	G	A
1	chr1_129295608	0	129295608	T	C
1	chr1_129295967	0	129295967	C	A
1	chr1_129296281	0	129296281	A	G
1	chr1_129300505	0	129300505	T	C
1	chr1_129311560	0	129311560	A	G
1	chr1_129313214	0	129313214	G	C
1	chr1_129313539	0	129313539	A	G
1	chr1_129315239	0	129315239	A	G
1	chr1_129348397	0	129348397	T	C
1	chr1_129362229	0	129362229	A	T
1	chr1_129363712	0	129363712	G	A
1	chr1_129367144	0	129367144	A	G
1	chr1_129381589	0	129381589	A	G
1	chr1_129385455	0	129385455	T	C
1	chr1_129396242	0	129396242	G	A
1	chr1_129398807	0	129398807	C	T
1	chr1_129405427	0	129405427	G	T
1	chr1_129410398	0	129410398	G	A
1	chr1_129411012	0	129411012	G	A
1	chr1_129413885	0	129413885	T	C
1	chr1_129416351	0	129416351	T	C
1	chr1_129422007	0	129422007	C	T
1	chr1_129423388	0	129423388	T	C
1	chr1_129424043	0	129424043	G	A
1	chr1_129425237	0	129425237	T	A
1	chr1_129428860	0	129428860	T	C
1	chr1_129442714	0	129442714	A	G
1	chr1_129443178	0	129443178	G	A
1	chr1_129448464	0	129448464	A	G
1	chr1_129452567	0	129452567	T	C
1	chr1_129456856	0	129456856	C	T
1	chr1_129460087	0	129460087	C	T
1	chr1_129462650	0	129462650	A	G
1	chr1_129463340	0	129463340	C	A
1	chr1_129464383	0	129464383	T	G
1	chr1_129465014	0	129465014	A	G
1	chr1_129468949	0	129468949	C	T
1	chr1_129472896	0	129472896	C	G
1	chr1_129474931	0	129474931	G	A
1	chr1_129483887	0	129483887	G	A
1	chr1_129486831	0	129486831	C	A
1	chr1_129487973	0	129487973	A	G
1	chr1_129494975	0	129494975	G	A
1	chr1_129497552	0	129497552	G	T
1	chr1_129498211	0	129498211	T	C
1	chr1_129500763	0	129500763	C	G
1	chr1_129501276	0	129501276	T	C
1	chr1_129509883	0	129509883	A	C
1	chr1_129516333	0	129516333	A	G
1	chr1_129519424	0	129519424	G	T
1	chr1_129521502	0	129521502	C	T
1	chr1_129531012	0	129531012	C	T
1	chr1_129533254	0	129533254	T	C
1	chr1_129534262	0	129534262	G	C
1	chr1_129538423	0	129538423	C	T
1	chr1_129538744	0	129538744	T	C
1	chr1_129540387	0	129540387	A	G
1	chr1_129541279	0	129541279	A	G
1	chr1_129542590	0	129542590	C	G
1	chr1_129551311	0	129551311	A	C
1	chr1_129556848	0	129556848	T	C
1	chr1_129559286	0	129559286	A	G
1	chr1_129563300	0	129563300	G	A
1	chr1_129566235	0	129566235	G	T
1	chr1_129567263	0	129567263	T	C
1	chr1_129573782	0	129573782	C	T
1	chr1_129574409	0	129574409	C	T
1	chr1_129576347	0	129576347	C	G
1	chr1_129578025	0	129578025	A	G
1	chr1_129578542	0	129578542	C	T
1	chr1_129580547	0	129580547	T	G
1	chr1_129581253	0	129581253	A	T
1	chr1_129589830	0	129589830	A	G
1	chr1_129593927	0	129593927	A	G
1	chr1_129595874	0	129595874	G	A
1	chr1_129596636	0	129596636	C	T
1	chr1_129606336	0	129606336	G	A
1	chr1_129622785	0	129622785	C	G
1	chr1_129629272	0	129629272	A	G
1	chr1_129631908	0	129631908	C	T
1	chr1_129632856	0	129632856	G	C
1	chr1_129634189	0	129634189	G	C
1	chr1_129634790	0	129634790	T	C
1	chr1_129639340	0	129639340	T	C
1	chr1_129639418	0	129639418	A	T
1	chr1_129642945	0	129642945	G	A
1	chr1_129643664	0	129643664	C	T
1	chr1_129646754	0	129646754	G	A
1	chr1_129647154	0	129647154	T	C
1	chr1_129647892	0	129647892	C	T
1	chr1_129649425	0	129649425	A	G
1	chr1_129650471	0	129650471	G	A
1	chr1_129662242	0	129662242	C	T
1	chr1_129662757	0	129662757	A	G
1	chr1_129664974	0	129664974	C	G
1	chr1_129668978	0	129668978	A	G
1	chr1_129688897	0	129688897	A	T
1	chr1_129693899	0	129693899	G	C
1	chr1_129696132	0	129696132	T	G
1	chr1_129698594	0	129698594	T	C
1	chr1_129700608	0	129700608	T	G
1	chr1_129703834	0	129703834	G	A
1	chr1_129717206	0	129717206	T	C
1	chr1_129726179	0	129726179	T	C
1	chr1_129732364	0	129732364	T	C
1	chr1_129732463	0	129732463	G	A
1	chr1_129734172	0	129734172	G	A
1	chr1_129734544	0	129734544	A	G
1	chr1_129739630	0	129739630	G	A
1	chr1_129756087	0	129756087	A	G
1	chr1_129773908	0	129773908	A	G
1	chr1_129774262	0	129774262	A	G
1	chr1_129781261	0	129781261	A	C
1	chr1_129789922	0	129789922	A	T
1	chr1_129791620	0	129791620	C	A
1	chr1_129797758	0	129797758	C	T
1	chr1_129799385	0	129799385	T	C
1	chr1_129813727	0	129813727	C	T
1	chr1_129814610	0	129814610	G	A
1	chr1_129821660	0	129821660	T	C
1	chr1_129829300	0	129829300	T	G
1	chr1_129830283	0	129830283	T	C
1	chr1_129834917	0	129834917	A	G
1	chr1_129838122	0	129838122	G	T
1	chr1_129839142	0	129839142	T	C
1	chr1_129859052	0	129859052	T	C
1	chr1_129861386	0	129861386	G	A
1	chr1_129871165	0	129871165	C	T
1	chr1_129874088	0	129874088	T	C
1	chr1_129875999	0	129875999	A	G
1	chr1_129881585	0	129881585	C	A
1	chr1_129890115	0	129890115	A	G
1	chr1_129893153	0	129893153	A	G
1	chr1_129902367	0	129902367	A	C
1	chr1_129909445	0	129909445	A	G
1	chr1_129911667	0	129911667	T	C
1	chr1_129913479	0	129913479	G	A
1	chr1_129917902	0	129917902	T	C
1	chr1_129930484	0	129930484	T	C
1	chr1_129931543	0	129931543	G	A
1	chr1_129932575	0	129932575	A	G
1	chr1_129969115	0	129969115	C	T
1	chr1_129977639	0	129977639	G	A
1	chr1_129984276	0	129984276	T	C
1	chr1_129987308	0	129987308	G	A
1	chr1_129989825	0	129989825	C	G
1	chr1_129992706	0	129992706	C	A
1	chr1_129997030	0	129997030	C	A
1	chr1_130010297	0	130010297	C	T
1	chr1_130011687	0	130011687	C	G
1	chr1_130018355	0	130018355	G	T
1	chr1_130030732	0	130030732	G	A
1	chr1_130043504	0	130043504	G	A
1	chr1_130046012	0	130046012	A	G
1	chr1_130046092	0	130046092	T	C
1	chr1_130053738	0	130053738	C	T
1	chr1_130054845	0	130054845	G	T
1	chr1_130071721	0	130071721	G	A
1	chr1_130071736	0	130071736	A	G
1	chr1_130074395	0	130074395	C	T
1	chr1_130092475	0	130092475	T	C
1	chr1_130093811	0	130093811	T	C
1	chr1_130098527	0	130098527	C	T
1	chr1_130098598	0	130098598	T	C
1	chr1_130110056	0	130110056	G	A
1	chr1_130110207	0	130110207	C	G
1	chr1_130112489	0	130112489	T	C
1	chr1_130113294	0	130113294	A	C
1	chr1_130113601	0	130113601	A	C
1	chr1_130114095	0	130114095	G	T
1	chr1_130115447	0	130115447	T	C
1	chr1_130118105	0	130118105	C	T
1	chr1_130123289	0	130123289	T	C
1	chr1_130128332	0	130128332	C	G
1	chr1_130140113	0	130140113	A	G
1	chr1_130143101	0	130143101	A	G
1	chr1_130145233	0	130145233	T	C
1	chr1_130148086	0	130148086	A	G
1	chr1_130148931	0	130148931	T	C
1	chr1_130153754	0	130153754	C	T
1	chr1_130160628	0	130160628	C	G
1	chr1_130167302	0	130167302	T	C
1	chr1_130168342	0	130168342	T	C
1	chr1_130172377	0	130172377	G	T
1	chr1_130173799	0	130173799	C	T
1	chr1_130174097	0	130174097	C	T
1	chr1_130175937	0	130175937	C	T
1	chr1_130176254	0	130176254	G	T
1	chr1_130178451	0	130178451	T	C
1	chr1_130186652	0	130186652	A	G
1	chr1_130199063	0	130199063	A	G
1	chr1_130212203	0	130212203	A	T
1	chr1_130216597	0	130216597	A	G
1	chr1_130219221	0	130219221	A	G
1	chr1_130227542	0	130227542	A	T
1	chr1_130240185	0	130240185	G	A
1	chr1_130250705	0	130250705	G	T
1	chr1_130255313	0	130255313	G	A
1	chr1_130255798	0	130255798	T	A
1	chr1_130257574	0	130257574	T	C
1	chr1_130258657	0	130258657	C	T
1	chr1_130284904	0	130284904	C	T
1	chr1_130291140	0	130291140	T	C
1	chr1_130314449	0	130314449	A	G
1	chr1_130324129	0	130324129	G	A
1	chr1_130338054	0	130338054	T	C
1	chr1_130344293	0	130344293	C	A
1	chr1_130358093	0	130358093	C	A
1	chr1_130368082	0	130368082	T	C
1	chr1_130368585	0	130368585	T	A
1	chr1_130375196	0	130375196	T	A
1	chr1_130384041	0	130384041	A	G
1	chr1_130386458	0	130386458	T	A
1	chr1_130395785	0	130395785	C	T
1	chr1_130414577	0	130414577	C	T
1	chr1_130418252	0	130418252	T	C
1	chr1_130418444	0	130418444	A	G
1	chr1_130420787	0	130420787	A	G
1	chr1_130421891	0	130421891	C	T
1	chr1_130430316	0	130430316	G	A
1	chr1_130434866	0	130434866	C	T
1	chr1_130440808	0	130440808	A	G
1	chr1_130442751	0	130442751	A	T
1	chr1_130444470	0	130444470	G	A
1	chr1_130452406	0	130452406	T	C
1	chr1_130462910	0	130462910	G	T
1	chr1_130464630	0	130464630	A	G
1	chr1_130466139	0	130466139	G	A
1	chr1_130467437	0	130467437	T	C
1	chr1_130468081	0	130468081	G	A
1	chr1_130483193	0	130483193	C	T
1	chr1_130491272	0	130491272	G	A
1	chr1_130495331	0	130495331	A	G
1	chr1_130496049	0	130496049	C	T
1	chr1_130500342	0	130500342	G	C
1	chr1_130501710	0	130501710	C	T
1	chr1_130503738	0	130503738	T	C
1	chr1_130503977	0	130503977	G	T
1	chr1_130505549	0	130505549	G	A
1	chr1_130506395	0	130506395	T	G
1	chr1_130512264	0	130512264	T	C
1	chr1_130521222	0	130521222	G	A
1	chr1_130526516	0	130526516	A	G
1	chr1_130541370	0	130541370	C	T
1	chr1_130545089	0	130545089	T	C
1	chr1_130545812	0	130545812	C	A
1	chr1_130549027	0	130549027	A	G
1	chr1_130552780	0	130552780	A	G
1	chr1_130560471	0	130560471	C	G
1	chr1_130560537	0	130560537	A	G
1	chr1_130562982	0	130562982	T	C
1	chr1_130565822	0	130565822	C	T
1	chr1_130569817	0	130569817	G	C
1	chr1_130571397	0	130571397	A	G
1	chr1_130574454	0	130574454	G	C
1	chr1_130574495	0	130574495	A	G
1	chr1_130576841	0	130576841	G	A
1	chr1_130580840	0	130580840	T	C
1	chr1_130585152	0	130585152	T	G
1	chr1_130587839	0	130587839	T	A
1	chr1_130590689	0	130590689	G	A
1	chr1_130597129	0	130597129	G	A
1	chr1_130597603	0	130597603	G	A
1	chr1_130604774	0	130604774	C	T
1	chr1_130606147	0	130606147	A	G
1	chr1_130610727	0	130610727	G	C
1	chr1_130612245	0	130612245	T	A
1	chr1_130615508	0	130615508	G	A
1	chr1_130620499	0	130620499	C	T
1	chr1_130623327	0	130623327	G	C
1	chr1_130625930	0	130625930	T	C
1	chr1_130628338	0	130628338	T	C
1	chr1_130631365	0	130631365	C	T
1	chr1_130631973	0	130631973	T	C
1	chr1_130632116	0	130632116	C	T
1	chr1_130633897	0	130633897	C	T
1	chr1_130638331	0	130638331	C	G
1	chr1_130639758	0	130639758	G	C
1	chr1_130640597	0	130640597	T	C
1	chr1_130643439	0	130643439	T	C
1	chr1_130645306	0	130645306	G	A
1	chr1_130648371	0	130648371	T	C
1	chr1_130650215	0	130650215	G	A
1	chr1_130655028	0	130655028	C	T
1	chr1_130657136	0	130657136	G	T
1	chr1_130657499	0	130657499	A	G
1	chr1_130664650	0	130664650	C	A
1	chr1_130667713	0	130667713	T	A
1	chr1_130669561	0	130669561	T	C
1	chr1_130678271	0	130678271	T	C
1	chr1_130678706	0	130678706	G	A
1	chr1_130679539	0	130679539	T	C
1	chr1_130684078	0	130684078	G	A
1	chr1_130692342	0	130692342	A	G
1	chr1_130693343	0	130693343	G	A
1	chr1_130698436	0	130698436	A	G
1	chr1_130703634	0	130703634	C	T
1	chr1_130704966	0	130704966	A	G
1	chr1_130708722	0	130708722	T	C
1	chr1_130710837	0	130710837	G	A
1	chr1_130714483	0	130714483	C	T
1	chr1_130730987	0	130730987	T	C
1	chr1_130730993	0	130730993	A	G
1	chr1_130732404	0	130732404	G	A
1	chr1_130738269	0	130738269	C	A
1	chr1_130756393	0	130756393	G	T
1	chr1_130757509	0	130757509	G	A
1	chr1_130758594	0	130758594	A	G
1	chr1_130766145	0	130766145	A	T
1	chr1_130766837	0	130766837	G	T
1	chr1_130767657	0	130767657	G	A
1	chr1_130768019	0	130768019	G	A
1	chr1_130782282	0	130782282	G	A
1	chr1_130785149	0	130785149	C	A
1	chr1_130785377	0	130785377	C	G
1	chr1_130787013	0	130787013	T	G
1	chr1_130794456	0	130794456	T	G
1	chr1_130796234	0	130796234	A	G
1	chr1_130799853	0	130799853	C	T
1	chr1_130805196	0	130805196	C	T
1	chr1_130815615	0	130815615	A	G
1	chr1_130818737	0	130818737	A	G
1	chr1_130821055	0	130821055	T	C
1	chr1_130851596	0	130851596	G	T
1	chr1_130852268	0	130852268	A	G
1	chr1_130856132	0	130856132	G	A
1	chr1_130858422	0	130858422	C	T
1	chr1_130871250	0	130871250	A	G
1	chr1_130873643	0	130873643	T	A
1	chr1_130877731	0	130877731	T	C
1	chr1_130881399	0	130881399	G	A
1	chr1_130887873	0	130887873	G	T
1	chr1_130892711	0	130892711	T	C
1	chr1_130893451	0	130893451	A	C
1	chr1_130906913	0	130906913	T	C
1	chr1_130910850	0	130910850	A	G
1	chr1_130913346	0	130913346	G	A
1	chr1_130918067	0	130918067	C	G
1	chr1_130921784	0	130921784	G	T
1	chr1_130923072	0	130923072	C	G
1	chr1_130927273	0	130927273	G	T
1	chr1_130927788	0	130927788	A	T
1	chr1_130945827	0	130945827	C	A
1	chr1_130948819	0	130948819	A	G
1	chr1_130950723	0	130950723	T	C
1	chr1_130950999	0	130950999	C	G
1	chr1_130957067	0	130957067	A	G
1	chr1_130960343	0	130960343	T	C
1	chr1_130969316	0	130969316	G	A
1	chr1_130970788	0	130970788	G	C
1	chr1_130971415	0	130971415	T	C
1	chr1_130971586	0	130971586	A	G
1	chr1_130976878	0	130976878	A	G
1	chr1_130981023	0	130981023	T	C
1	chr1_130987918	0	130987918	A	G
1	chr1_130995513	0	130995513	T	C
1	chr1_130995993	0	130995993	A	G
1	chr1_130996407	0	130996407	A	G
1	chr1_131001921	0	131001921	A	G
1	chr1_131004377	0	131004377	C	G
1	chr1_131006424	0	131006424	T	C
1	chr1_131008518	0	131008518	C	A
1	chr1_131009753	0	131009753	G	A
1	chr1_131009970	0	131009970	A	G
1	chr1_131013098	0	131013098	C	T
1	chr1_131015658	0	131015658	A	G
1	chr1_131020730	0	131020730	G	A
1	chr1_131022831	0	131022831	T	C
1	chr1_131025763	0	131025763	G	A
1	chr1_131027905	0	131027905	G	A
1	chr1_131029045	0	131029045	A	G
1	chr1_131033385	0	131033385	C	T
1	chr1_131035650	0	131035650	A	C
1	chr1_131036180	0	131036180	A	G
1	chr1_131042388	0	131042388	A	G
1	chr1_131050381	0	131050381	G	A
1	chr1_131053906	0	131053906	A	C
1	chr1_131054780	0	131054780	A	G
1	chr1_131055308	0	131055308	A	G
1	chr1_131062558	0	131062558	A	G
1	chr1_131064164	0	131064164	G	A
1	chr1_131064537	0	131064537	G	A
1	chr1_131068448	0	131068448	G	A
1	chr1_131073278	0	131073278	G	A
1	chr1_131074991	0	131074991	C	T
1	chr1_131075494	0	131075494	G	A
1	chr1_131079092	0	131079092	C	A
1	chr1_131081381	0	131081381	A	C
1	chr1_131082221	0	131082221	G	A
1	chr1_131083029	0	131083029	A	C
1	chr1_131089237	0	131089237	C	G
1	chr1_131096750	0	131096750	A	G
1	chr1_131098331	0	131098331	T	C
1	chr1_131122016	0	131122016	A	G
1	chr1_131133043	0	131133043	C	T
1	chr1_131134022	0	131134022	T	C
1	chr1_131138813	0	131138813	G	C
1	chr1_131140332	0	131140332	C	A
1	chr1_131140959	0	131140959	A	G
1	chr1_131148337	0	131148337	T	C
1	chr1_131148850	0	131148850	C	T
1	chr1_131158813	0	131158813	T	C
1	chr1_131159965	0	131159965	T	C
1	chr1_131168930	0	131168930	T	C
1	chr1_131173527	0	131173527	C	A
1	chr1_131174437	0	131174437	A	G
1	chr1_131175366	0	131175366	C	G
1	chr1_131176721	0	131176721	G	C
1	chr1_131179736	0	131179736	C	T
1	chr1_131189987	0	131189987	A	G
1	chr1_131190663	0	131190663	T	C
1	chr1_131193508	0	131193508	A	G
1	chr1_131198595	0	131198595	T	C
1	chr1_131205170	0	131205170	C	G
1	chr1_131206429	0	131206429	T	G
1	chr1_131209499	0	131209499	T	C
1	chr1_131218047	0	131218047	G	A
1	chr1_131218070	0	131218070	G	A
1	chr1_131222651	0	131222651	C	T
1	chr1_131229265	0	131229265	G	A
1	chr1_131235093	0	131235093	T	C
1	chr1_131238298	0	131238298	G	A
1	chr1_131239745	0	131239745	C	G
1	chr1_131241761	0	131241761	G	A
1	chr1_131245191	0	131245191	G	A
1	chr1_131247211	0	131247211	A	G
1	chr1_131247549	0	131247549	A	G
1	chr1_131254964	0	131254964	C	A
1	chr1_131257054	0	131257054	G	A
1	chr1_131257061	0	131257061	T	C
1	chr1_131271568	0	131271568	C	A
1	chr1_131278544	0	131278544	C	T
1	chr1_131282198	0	131282198	A	C
1	chr1_131284161	0	131284161	T	C
1	chr1_131285290	0	131285290	A	G
1	chr1_131298164	0	131298164	C	T
1	chr1_131314909	0	131314909	A	G
1	chr1_131317375	0	131317375	G	A
1	chr1_131333254	0	131333254	G	A
1	chr1_131335408	0	131335408	A	G
1	chr1_131337605	0	131337605	A	G
1	chr1_131359332	0	131359332	G	A
1	chr1_131360004	0	131360004	G	A
1	chr1_131362641	0	131362641	C	T
1	chr1_131366442	0	131366442	A	G
1	chr1_131374414	0	131374414	G	A
1	chr1_131377580	0	131377580	G	A
1	chr1_131394138	0	131394138	C	A
1	chr1_131422788	0	131422788	G	C
1	chr1_131425535	0	131425535	T	C
1	chr1_131426716	0	131426716	G	A
1	chr1_131430563	0	131430563	G	C
1	chr1_131431769	0	131431769	G	A
1	chr1_131432092	0	131432092	G	C
1	chr1_131445487	0	131445487	C	G
1	chr1_131446425	0	131446425	A	G
1	chr1_131455167	0	131455167	T	C
1	chr1_131478780	0	131478780	C	G
1	chr1_131484867	0	131484867	T	C
1	chr1_131486260	0	131486260	T	C
1	chr1_131487827	0	131487827	G	A
1	chr1_131489727	0	131489727	G	A
1	chr1_131502183	0	131502183	T	G
1	chr1_131502353	0	131502353	T	C
1	chr1_131502652	0	131502652	A	G
1	chr1_131508524	0	131508524	A	G
1	chr1_131513981	0	131513981	G	T
1	chr1_131518001	0	131518001	G	T
1	chr1_131522810	0	131522810	T	C
1	chr1_131528413	0	131528413	A	T
1	chr1_131531109	0	131531109	T	C
1	chr1_131532363	0	131532363	A	G
1	chr1_131537219	0	131537219	G	C
1	chr1_131538019	0	131538019	G	A
1	chr1_131541332	0	131541332	T	C
1	chr1_131544983	0	131544983	G	A
1	chr1_131547568	0	131547568	C	T
1	chr1_131548117	0	131548117	G	T
1	chr1_131563566	0	131563566	T	G
1	chr1_131567350	0	131567350	C	A
1	chr1_131569236	0	131569236	A	G
1	chr1_131570298	0	131570298	C	T
1	chr1_131577959	0	131577959	C	T
1	chr1_131579929	0	131579929	A	G
1	chr1_131589850	0	131589850	C	T
1	chr1_131597180	0	131597180	C	T
1	chr1_131604977	0	131604977	A	G
1	chr1_131607753	0	131607753	G	A
1	chr1_131609794	0	131609794	A	G
1	chr1_131612174	0	131612174	T	G
1	chr1_131617978	0	131617978	T	C
1	chr1_131620765	0	131620765	T	C
1	chr1_131621900	0	131621900	C	T
1	chr1_131621907	0	131621907	T	C
1	chr1_131623930	0	131623930	C	A
1	chr1_131630822	0	131630822	G	T
1	chr1_131632038	0	131632038	A	C
1	chr1_131632823	0	131632823	A	T
1	chr1_131636803	0	131636803	C	A
1	chr1_131639149	0	131639149	T	G
1	chr1_131652173	0	131652173	G	A
1	chr1_131655973	0	131655973	T	C
1	chr1_131657675	0	131657675	A	G
1	chr1_131659630	0	131659630	A	G
1	chr1_131666426	0	131666426	A	C
1	chr1_131670032	0	131670032	A	G
1	chr1_131672024	0	131672024	C	T
1	chr1_131685821	0	131685821	A	G
1	chr1_131690064	0	131690064	T	C
1	chr1_131695217	0	131695217	C	A
1	chr1_131701491	0	131701491	T	C
1	chr1_131702679	0	131702679	C	G
1	chr1_131713305	0	131713305	C	T
1	chr1_131716415	0	131716415	C	T
1	chr1_131717042	0	131717042	C	T
1	chr1_131731521	0	131731521	A	G
1	chr1_131738855	0	131738855	C	T
1	chr1_131740459	0	131740459	T	C
1	chr1_131743892	0	131743892	A	G
1	chr1_131746474	0	131746474	T	G
1	chr1_131746576	0	131746576	T	C
1	chr1_131765231	0	131765231	C	T
1	chr1_131768215	0	131768215	A	G
1	chr1_131778952	0	131778952	G	A
1	chr1_131786919	0	131786919	T	A
1	chr1_131800668	0	131800668	T	C
1	chr1_131815282	0	131815282	G	A
1	chr1_131816641	0	131816641	A	G
1	chr1_131818085	0	131818085	A	G
1	chr1_131819820	0	131819820	A	G
1	chr1_131822259	0	131822259	T	C
1	chr1_131825867	0	131825867	G	T
1	chr1_131826799	0	131826799	C	G
1	chr1_131832023	0	131832023	T	G
1	chr1_131832042	0	131832042	A	G
1	chr1_131832199	0	131832199	T	C
1	chr1_131847642	0	131847642	T	C
1	chr1_131849286	0	131849286	G	T
1	chr1_131858802	0	131858802	T	C
1	chr1_131858941	0	131858941	T	C
1	chr1_131868936	0	131868936	C	T
1	chr1_131869876	0	131869876	C	A
1	chr1_131871606	0	131871606	T	G
1	chr1_131873981	0	131873981	T	C
1	chr1_131879224	0	131879224	T	G
1	chr1_131880174	0	131880174	A	G
1	chr1_131891336	0	131891336	T	G
1	chr1_131894348	0	131894348	T	C
1	chr1_131897471	0	131897471	T	C
1	chr1_131897503	0	131897503	G	A
1	chr1_131900914	0	131900914	T	C
1	chr1_131901006	0	131901006	G	A
1	chr1_131901233	0	131901233	A	G
1	chr1_131910666	0	131910666	A	G
1	chr1_131910853	0	131910853	C	G
1	chr1_131912289	0	131912289	T	G
1	chr1_131912345	0	131912345	T	C
1	chr1_131920410	0	131920410	C	T
1	chr1_131922264	0	131922264	C	G
1	chr1_131930592	0	131930592	C	A
1	chr1_131938500	0	131938500	G	A
1	chr1_131938801	0	131938801	A	G
1	chr1_131940549	0	131940549	A	G
1	chr1_131945565	0	131945565	A	C
1	chr1_131953661	0	131953661	T	C
1	chr1_131983464	0	131983464	A	G
1	chr1_131989689	0	131989689	A	G
1	chr1_131994435	0	131994435	T	G
1	chr1_132001682	0	132001682	G	A
1	chr1_132005267	0	132005267	T	C
1	chr1_132006324	0	132006324	C	G
1	chr1_132006488	0	132006488	A	G
1	chr1_132007804	0	132007804	T	C
1	chr1_132015381	0	132015381	C	T
1	chr1_132018219	0	132018219	C	A
1	chr1_132022046	0	132022046	C	G
1	chr1_132024010	0	132024010	G	A
1	chr1_132024228	0	132024228	G	T
1	chr1_132025432	0	132025432	G	T
1	chr1_132030964	0	132030964	A	G
1	chr1_132033258	0	132033258	G	A
1	chr1_132033262	0	132033262	A	G
1	chr1_132043639	0	132043639	A	G
1	chr1_132055744	0	132055744	C	A
1	chr1_132070419	0	132070419	T	C
1	chr1_132083784	0	132083784	A	G
1	chr1_132084823	0	132084823	G	A
1	chr1_132089370	0	132089370	T	C
1	chr1_132105417	0	132105417	T	G
1	chr1_132128443	0	132128443	T	C
1	chr1_132129094	0	132129094	C	T
1	chr1_132132012	0	132132012	C	T
1	chr1_132134733	0	132134733	C	T
1	chr1_132140944	0	132140944	G	A
1	chr1_132144891	0	132144891	C	A
1	chr1_132145187	0	132145187	T	C
1	chr1_132148787	0	132148787	T	C
1	chr1_132161000	0	132161000	G	A
1	chr1_132161626	0	132161626	A	G
1	chr1_132162498	0	132162498	T	C
1	chr1_132163193	0	132163193	T	C
1	chr1_132167920	0	132167920	A	G
1	chr1_132170233	0	132170233	A	G
1	chr1_132183569	0	132183569	A	C
1	chr1_132183639	0	132183639	G	A
1	chr1_132184152	0	132184152	T	G
1	chr1_132187166	0	132187166	G	C
1	chr1_132188711	0	132188711	T	C
1	chr1_132189624	0	132189624	A	G
1	chr1_132198416	0	132198416	C	T
1	chr1_132198916	0	132198916	A	G
1	chr1_132202906	0	132202906	T	C
1	chr1_132207759	0	132207759	T	C
1	chr1_132207836	0	132207836	T	C
1	chr1_132218999	0	132218999	G	C
1	chr1_132222263	0	132222263	C	T
1	chr1_132224732	0	132224732	C	T
1	chr1_132231265	0	132231265	G	C
1	chr1_132232018	0	132232018	A	G
1	chr1_132260597	0	132260597	T	C
1	chr1_132264213	0	132264213	A	G
1	chr1_132264696	0	132264696	T	G
1	chr1_132281336	0	132281336	A	G
1	chr1_132286676	0	132286676	C	A
1	chr1_132287263	0	132287263	C	A
1	chr1_132287350	0	132287350	A	C
1	chr1_132292110	0	132292110	A	G
1	chr1_132297834	0	132297834	T	C
1	chr1_132300591	0	132300591	G	A
1	chr1_132303394	0	132303394	A	G
1	chr1_132307960	0	132307960	G	C
1	chr1_132311098	0	132311098	C	G
1	chr1_132311709	0	132311709	T	G
1	chr1_132318389	0	132318389	G	A
1	chr1_132322635	0	132322635	A	G
1	chr1_132322809	0	132322809	G	A
1	chr1_132325500	0	132325500	G	A
1	chr1_132337584	0	132337584	A	G
1	chr1_132337878	0	132337878	G	A
1	chr1_132337985	0	132337985	T	C
1	chr1_132338539	0	132338539	C	T
1	chr1_132338571	0	132338571	G	A
1	chr1_132339225	0	132339225	C	G
1	chr1_132344959	0	132344959	A	G
1	chr1_132353414	0	132353414	C	T
1	chr1_132353816	0	132353816	C	T
1	chr1_132359504	0	132359504	T	C
1	chr1_132363378	0	132363378	C	A
1	chr1_132376609	0	132376609	A	G
1	chr1_132377267	0	132377267	T	C
1	chr1_132381040	0	132381040	A	G
1	chr1_132390757	0	132390757	C	T
1	chr1_132391515	0	132391515	T	C
1	chr1_132393275	0	132393275	C	G
1	chr1_132395180	0	132395180	T	C
1	chr1_132399235	0	132399235	C	T
1	chr1_132412495	0	132412495	C	T
1	chr1_132413475	0	132413475	A	G
1	chr1_132415168	0	132415168	G	A
1	chr1_132416716	0	132416716	C	A
1	chr1_132417701	0	132417701	T	C
1	chr1_132423443	0	132423443	C	A
1	chr1_132431686	0	132431686	G	A
1	chr1_132435879	0	132435879	G	T
1	chr1_132435945	0	132435945	T	C
1	chr1_132438336	0	132438336	A	G
1	chr1_132440927	0	132440927	T	C
1	chr1_132447656	0	132447656	G	A
1	chr1_132447728	0	132447728	T	C
1	chr1_132448859	0	132448859	C	T
1	chr1_132450784	0	132450784	C	G
1	chr1_132452386	0	132452386	A	G
1	chr1_132456119	0	132456119	T	C
1	chr1_132459805	0	132459805	A	G
1	chr1_132462391	0	132462391	T	C
1	chr1_132470604	0	132470604	G	A
1	chr1_132470660	0	132470660	T	C
1	chr1_132472801	0	132472801	T	C
1	chr1_132473540	0	132473540	C	T
1	chr1_132475365	0	132475365	A	C
1	chr1_132476284	0	132476284	G	C
1	chr1_132484291	0	132484291	T	C
1	chr1_132489601	0	132489601	C	T
1	chr1_132501528	0	132501528	A	G
1	chr1_132506858	0	132506858	C	T
1	chr1_132509241	0	132509241	T	A
1	chr1_132516197	0	132516197	A	G
1	chr1_132516268	0	132516268	G	T
1	chr1_132529152	0	132529152	T	C
1	chr1_132529816	0	132529816	C	T
1	chr1_132530933	0	132530933	T	C
1	chr1_132535223	0	132535223	G	T
1	chr1_132562531	0	132562531	A	G
1	chr1_132562933	0	132562933	A	G
1	chr1_132568959	0	132568959	C	T
1	chr1_132577407	0	132577407	C	T
1	chr1_132591456	0	132591456	T	A
1	chr1_132608146	0	132608146	T	G
1	chr1_132610695	0	132610695	T	A
1	chr1_132610862	0	132610862	C	T
1	chr1_132614228	0	132614228	A	G
1	chr1_132615285	0	132615285	G	A
1	chr1_132635128	0	132635128	A	G
1	chr1_132643515	0	132643515	G	T
1	chr1_132643632	0	132643632	A	G
1	chr1_132645235	0	132645235	G	C
1	chr1_132651773	0	132651773	G	T
1	chr1_132655551	0	132655551	T	C
1	chr1_132659536	0	132659536	T	C
1	chr1_132663284	0	132663284	G	T
1	chr1_132666443	0	132666443	C	T
1	chr1_132666819	0	132666819	G	T
1	chr1_132668064	0	132668064	C	G
1	chr1_132687660	0	132687660	A	G
1	chr1_132691169	0	132691169	G	A
1	chr1_132691292	0	132691292	G	A
1	chr1_132692959	0	132692959	C	T
1	chr1_132695144	0	132695144	A	C
1	chr1_132707658	0	132707658	C	T
1	chr1_132711762	0	132711762	C	G
1	chr1_132721435	0	132721435	A	G
1	chr1_132723185	0	132723185	G	A
1	chr1_132740534	0	132740534	G	C
1	chr1_132751347	0	132751347	C	A
1	chr1_132755198	0	132755198	A	G
1	chr1_132756040	0	132756040	C	A
1	chr1_132758430	0	132758430	T	C
1	chr1_132760346	0	132760346	C	T
1	chr1_132764026	0	132764026	G	A
1	chr1_132764614	0	132764614	G	A
1	chr1_132766486	0	132766486	G	A
1	chr1_132775704	0	132775704	G	A
1	chr1_132777481	0	132777481	G	A
1	chr1_132777783	0	132777783	G	C
1	chr1_132780621	0	132780621	T	G
1	chr1_132785045	0	132785045	T	G
1	chr1_132785211	0	132785211	C	T
1	chr1_132789513	0	132789513	A	G
1	chr1_132795590	0	132795590	A	G
1	chr1_132797055	0	132797055	G	A
1	chr1_132815158	0	132815158	C	T
1	chr1_132820343	0	132820343	T	G
1	chr1_132832137	0	132832137	A	G
1	chr1_132832561	0	132832561	T	C
1	chr1_132833472	0	132833472	A	G
1	chr1_132835316	0	132835316	T	C
1	chr1_132835365	0	132835365	G	A
1	chr1_132841581	0	132841581	G	A
1	chr1_132854142	0	132854142	T	C
1	chr1_132854801	0	132854801	A	G
1	chr1_132854859	0	132854859	T	C
1	chr1_132855850	0	132855850	G	A
1	chr1_132861766	0	132861766	C	T
1	chr1_132865870	0	132865870	C	G
1	chr1_132868150	0	132868150	A	G
1	chr1_132880229	0	132880229	G	A
1	chr1_132894067	0	132894067	T	C
1	chr1_132894181	0	132894181	T	C
1	chr1_132903833	0	132903833	A	G
1	chr1_132904761	0	132904761	G	C
1	chr1_132905212	0	132905212	A	G
1	chr1_132907247	0	132907247	G	A
1	chr1_132910503	0	132910503	G	A
1	chr1_132910806	0	132910806	A	G
1	chr1_132915904	0	132915904	G	A
1	chr1_132921191	0	132921191	T	C
1	chr1_132923173	0	132923173	G	C
1	chr1_132925458	0	132925458	T	C
1	chr1_132925905	0	132925905	A	G
1	chr1_132933942	0	132933942	A	G
1	chr1_132935967	0	132935967	G	C
1	chr1_132938289	0	132938289	G	A
1	chr1_132941361	0	132941361	G	A
1	chr1_132942449	0	132942449	T	C
1	chr1_132942780	0	132942780	T	C
1	chr1_132943132	0	132943132	T	C
1	chr1_132948113	0	132948113	A	G
1	chr1_132948717	0	132948717	T	C
1	chr1_132950434	0	132950434	A	C
1	chr1_132954774	0	132954774	G	A
1	chr1_132966946	0	132966946	G	A
1	chr1_132967402	0	132967402	T	C
1	chr1_132967812	0	132967812	T	C
1	chr1_132969718	0	132969718	T	C
1	chr1_132976807	0	132976807	G	T
1	chr1_132978151	0	132978151	T	G
1	chr1_132983315	0	132983315	G	A
1	chr1_132983411	0	132983411	T	C
1	chr1_132985798	0	132985798	G	A
1	chr1_132986867	0	132986867	G	A
1	chr1_132989420	0	132989420	A	G
1	chr1_132990726	0	132990726	T	G
1	chr1_132992599	0	132992599	A	T
1	chr1_132995508	0	132995508	C	T
1	chr1_132999501	0	132999501	C	G
1	chr1_133011590	0	133011590	T	C
1	chr1_133015603	0	133015603	G	A
1	chr1_133017560	0	133017560	A	G
1	chr1_133019793	0	133019793	T	A
1	chr1_133020449	0	133020449	A	T
1	chr1_133022873	0	133022873	A	G
1	chr1_133024787	0	133024787	G	A
1	chr1_133027694	0	133027694	C	T
1	chr1_133035643	0	133035643	A	G
1	chr1_133036805	0	133036805	T	C
1	chr1_133037114	0	133037114	A	G
1	chr1_133037379	0	133037379	A	G
1	chr1_133041878	0	133041878	C	T
1	chr1_133043487	0	133043487	C	A
1	chr1_133043930	0	133043930	T	C
1	chr1_133047675	0	133047675	C	T
1	chr1_133057606	0	133057606	C	A
1	chr1_133064963	0	133064963	C	G
1	chr1_133065435	0	133065435	A	G
1	chr1_133066303	0	133066303	G	A
1	chr1_133073760	0	133073760	G	A
1	chr1_133080713	0	133080713	T	C
1	chr1_133091328	0	133091328	G	A
1	chr1_133093794	0	133093794	A	G
1	chr1_133098243	0	133098243	T	C
1	chr1_133100385	0	133100385	T	C
1	chr1_133102619	0	133102619	A	G
1	chr1_133106343	0	133106343	A	G
1	chr1_133106401	0	133106401	T	C
1	chr1_133106896	0	133106896	T	C
1	chr1_133107291	0	133107291	G	A
1	chr1_133109968	0	133109968	G	C
1	chr1_133112333	0	133112333	C	T
1	chr1_133116020	0	133116020	A	G
1	chr1_133125826	0	133125826	A	T
1	chr1_133131034	0	133131034	C	T
1	chr1_133131333	0	133131333	A	T
1	chr1_133141292	0	133141292	A	G
1	chr1_133142184	0	133142184	G	T
1	chr1_133142633	0	133142633	A	C
1	chr1_133143188	0	133143188	G	A
1	chr1_133156539	0	133156539	T	G
1	chr1_133156798	0	133156798	T	G
1	chr1_133156911	0	133156911	G	A
1	chr1_133163321	0	133163321	A	G
1	chr1_133164816	0	133164816	T	C
1	chr1_133169466	0	133169466	T	C
1	chr1_133170069	0	133170069	G	C
1	chr1_133170783	0	133170783	G	T
1	chr1_133177640	0	133177640	G	A
1	chr1_133179040	0	133179040	C	A
1	chr1_133179469	0	133179469	C	T
1	chr1_133180419	0	133180419	A	G
1	chr1_133180745	0	133180745	A	G
1	chr1_133181894	0	133181894	T	A
1	chr1_133184597	0	133184597	G	C
1	chr1_133196556	0	133196556	G	C
1	chr1_133196704	0	133196704	T	C
1	chr1_133198773	0	133198773	A	G
1	chr1_133202652	0	133202652	T	C
1	chr1_133202832	0	133202832	A	C
1	chr1_133207090	0	133207090	A	C
1	chr1_133212558	0	133212558	C	A
1	chr1_133221301	0	133221301	T	C
1	chr1_133227890	0	133227890	G	A
1	chr1_133229352	0	133229352	T	G
1	chr1_133231026	0	133231026	C	T
1	chr1_133236676	0	133236676	G	A
1	chr1_133237871	0	133237871	C	T
1	chr1_133239520	0	133239520	T	C
1	chr1_133240286	0	133240286	T	C
1	chr1_133241939	0	133241939	C	T
1	chr1_133246670	0	133246670	A	G
1	chr1_133248769	0	133248769	T	C
1	chr1_133252789	0	133252789	G	A
1	chr1_133264442	0	133264442	C	A
1	chr1_133268571	0	133268571	A	G
1	chr1_133268856	0	133268856	C	G
1	chr1_133275582	0	133275582	G	A
1	chr1_133276055	0	133276055	C	T
1	chr1_133279225	0	133279225	T	C
1	chr1_133281192	0	133281192	A	G
1	chr1_133284245	0	133284245	T	C
1	chr1_133289973	0	133289973	T	C
1	chr1_133290018	0	133290018	C	T
1	chr1_133294798	0	133294798	G	A
1	chr1_133295996	0	133295996	A	G
1	chr1_133307147	0	133307147	T	C
1	chr1_133309181	0	133309181	T	C
1	chr1_133314743	0	133314743	A	G
1	chr1_133315544	0	133315544	A	G
1	chr1_133320713	0	133320713	C	T
1	chr1_133326372	0	133326372	G	T
1	chr1_133326999	0	133326999	C	T
1	chr1_133333485	0	133333485	A	T
1	chr1_133333632	0	133333632	C	T
1	chr1_133337499	0	133337499	G	T
1	chr1_133339660	0	133339660	A	T
1	chr1_133339946	0	133339946	C	T
1	chr1_133340639	0	133340639	A	G
1	chr1_133341081	0	133341081	T	C
1	chr1_133343306	0	133343306	G	C
1	chr1_133355768	0	133355768	T	C
1	chr1_133356823	0	133356823	T	C
1	chr1_133358086	0	133358086	G	A
1	chr1_133372284	0	133372284	C	A
1	chr1_133373276	0	133373276	T	C
1	chr1_133379491	0	133379491	A	G
1	chr1_133388431	0	133388431	A	G
1	chr1_133389537	0	133389537	G	A
1	chr1_133390254	0	133390254	A	G
1	chr1_133390816	0	133390816	G	A
1	chr1_133393012	0	133393012	G	A
1	chr1_133396343	0	133396343	A	G
1	chr1_133398623	0	133398623	G	A
1	chr1_133402286	0	133402286	A	T
1	chr1_133406028	0	133406028	A	G
1	chr1_133406324	0	133406324	G	A
1	chr1_133411991	0	133411991	G	C
1	chr1_133412393	0	133412393	T	C
1	chr1_133415435	0	133415435	T	C
1	chr1_133421423	0	133421423	C	T
1	chr1_133423064	0	133423064	C	T
1	chr1_133425933	0	133425933	A	T
1	chr1_133429971	0	133429971	C	A
1	chr1_133437953	0	133437953	G	A
1	chr1_133443543	0	133443543	C	T
1	chr1_133446669	0	133446669	G	C
1	chr1_133450355	0	133450355	C	T
1	chr1_133462939	0	133462939	C	T
1	chr1_133466183	0	133466183	G	C
1	chr1_133475845	0	133475845	A	T
1	chr1_133476068	0	133476068	T	C
1	chr1_133476467	0	133476467	C	T
1	chr1_133478095	0	133478095	T	C
1	chr1_133481150	0	133481150	A	G
1	chr1_133481423	0	133481423	G	A
1	chr1_133484093	0	133484093	G	A
1	chr1_133484704	0	133484704	A	G
1	chr1_133486831	0	133486831	T	C
1	chr1_133495576	0	133495576	A	T
1	chr1_133506359	0	133506359	A	G
1	chr1_133507571	0	133507571	G	C
1	chr1_133510420	0	133510420	C	T
1	chr1_133513675	0	133513675	C	G
1	chr1_133535628	0	133535628	C	T
1	chr1_133536146	0	133536146	C	A
1	chr1_133538747	0	133538747	C	G
1	chr1_133545880	0	133545880	C	A
1	chr1_133549079	0	133549079	C	T
1	chr1_133550508	0	133550508	C	T
1	chr1_133553110	0	133553110	G	T
1	chr1_133553509	0	133553509	G	T
1	chr1_133577902	0	133577902	T	C
1	chr1_133577940	0	133577940	A	G
1	chr1_133581568	0	133581568	A	G
1	chr1_133586306	0	133586306	T	C
1	chr1_133588747	0	133588747	A	G
1	chr1_133589929	0	133589929	T	G
1	chr1_133590366	0	133590366	A	G
1	chr1_133590551	0	133590551	T	C
1	chr1_133599800	0	133599800	T	C
1	chr1_133604925	0	133604925	T	C
1	chr1_133605415	0	133605415	G	A
1	chr1_133608504	0	133608504	T	G
1	chr1_133608674	0	133608674	T	C
1	chr1_133614100	0	133614100	A	G
1	chr1_133617394	0	133617394	A	C
1	chr1_133618894	0	133618894	A	G
1	chr1_133620492	0	133620492	G	A
1	chr1_133623108	0	133623108	C	T
1	chr1_133625492	0	133625492	G	C
1	chr1_133627112	0	133627112	T	C
1	chr1_133637354	0	133637354	G	A
1	chr1_133644959	0	133644959	A	G
1	chr1_133661027	0	133661027	C	G
1	chr1_133662331	0	133662331	G	T
1	chr1_133662846	0	133662846	C	A
1	chr1_133666436	0	133666436	G	A
1	chr1_133676907	0	133676907	T	C
1	chr1_133684242	0	133684242	T	C
1	chr1_133688277	0	133688277	A	G
1	chr1_133688773	0	133688773	C	T
1	chr1_133707050	0	133707050	C	T
1	chr1_133707143	0	133707143	T	G
1	chr1_133709890	0	133709890	T	A
1	chr1_133716588	0	133716588	T	C
1	chr1_133717484	0	133717484	G	A
1	chr1_133719321	0	133719321	G	A
1	chr1_133723966	0	133723966	A	G
1	chr1_133728258	0	133728258	C	T
1	chr1_133730879	0	133730879	G	A
1	chr1_133737401	0	133737401	A	G
1	chr1_133741804	0	133741804	G	A
1	chr1_133741957	0	133741957	A	G
1	chr1_133743234	0	133743234	T	C
1	chr1_133749505	0	133749505	T	C
1	chr1_133757445	0	133757445	G	T
1	chr1_133758774	0	133758774	T	A
1	chr1_133761516	0	133761516	C	T
1	chr1_133764341	0	133764341	C	T
1	chr1_133769131	0	133769131	C	G
1	chr1_133773368	0	133773368	A	G
1	chr1_133774342	0	133774342	A	G
1	chr1_133776826	0	133776826	A	G
1	chr1_133777383	0	133777383	G	A
1	chr1_133778466	0	133778466	T	C
1	chr1_133778547	0	133778547	A	G
1	chr1_133779154	0	133779154	G	A
1	chr1_133780040	0	133780040	A	G
1	chr1_133780043	0	133780043	A	G
1	chr1_133780088	0	133780088	T	C
1	chr1_133780722	0	133780722	G	T
1	chr1_133781263	0	133781263	T	C
1	chr1_133785340	0	133785340	T	C
1	chr1_133785661	0	133785661	G	A
1	chr1_133790152	0	133790152	G	A
1	chr1_133791146	0	133791146	G	A
1	chr1_133798244	0	133798244	C	T
1	chr1_133824270	0	133824270	T	C
1	chr1_133831134	0	133831134	C	T
1	chr1_133835549	0	133835549	A	T
1	chr1_133839694	0	133839694	C	T
1	chr1_133839993	0	133839993	G	A
1	chr1_133842353	0	133842353	G	C
1	chr1_133842832	0	133842832	A	T
1	chr1_133843730	0	133843730	T	C
1	chr1_133849841	0	133849841	C	T
1	chr1_133854559	0	133854559	A	G
1	chr1_133855712	0	133855712	A	G
1	chr1_133856723	0	133856723	T	C
1	chr1_133881344	0	133881344	T	C
1	chr1_133888960	0	133888960	T	C
1	chr1_133891887	0	133891887	T	C
1	chr1_133900926	0	133900926	A	G
1	chr1_133904031	0	133904031	C	T
1	chr1_133904518	0	133904518	G	T
1	chr1_133904913	0	133904913	A	G
1	chr1_133905477	0	133905477	G	A
1	chr1_133908702	0	133908702	G	A
1	chr1_133911561	0	133911561	A	G
1	chr1_133911571	0	133911571	A	G
1	chr1_133917396	0	133917396	A	G
1	chr1_133925413	0	133925413	A	G
1	chr1_133949102	0	133949102	T	C
1	chr1_133950281	0	133950281	G	T
1	chr1_133950927	0	133950927	G	C
1	chr1_133952219	0	133952219	T	C
1	chr1_133957603	0	133957603	G	A
1	chr1_133961597	0	133961597	T	C
1	chr1_133966464	0	133966464	G	A
1	chr1_133974130	0	133974130	A	C
1	chr1_133977856	0	133977856	A	G
1	chr1_133978067	0	133978067	A	G
1	chr1_133981862	0	133981862	G	C
1	chr1_133987748	0	133987748	A	G
1	chr1_133998443	0	133998443	T	C
1	chr1_134015013	0	134015013	C	T
1	chr1_134015060	0	134015060	A	C
1	chr1_134023606	0	134023606	T	C
1	chr1_134033027	0	134033027	C	T
1	chr1_134037109	0	134037109	T	A
1	chr1_134037300	0	134037300	A	C
1	chr1_134038213	0	134038213	C	G
1	chr1_134048799	0	134048799	T	C
1	chr1_134052986	0	134052986	G	C
1	chr1_134058324	0	134058324	A	G
1	chr1_134064711	0	134064711	T	A
1	chr1_134065455	0	134065455	G	A
1	chr1_134069386	0	134069386	C	T
1	chr1_134084316	0	134084316	A	G
1	chr1_134084968	0	134084968	C	T
1	chr1_134106448	0	134106448	C	A
1	chr1_134111957	0	134111957	G	T
1	chr1_134131945	0	134131945	G	A
1	chr1_134141833	0	134141833	T	C
1	chr1_134146176	0	134146176	T	C
1	chr1_134153434	0	134153434	G	T
1	chr1_134164043	0	134164043	A	C
1	chr1_134174392	0	134174392	T	C
1	chr1_134180837	0	134180837	T	A
1	chr1_134181905	0	134181905	G	A
1	chr1_134189217	0	134189217	G	A
1	chr1_134192286	0	134192286	T	C
1	chr1_134192468	0	134192468	C	G
1	chr1_134198387	0	134198387	C	T
1	chr1_134220868	0	134220868	G	T
1	chr1_134230252	0	134230252	C	G
1	chr1_134232163	0	134232163	G	C
1	chr1_134235114	0	134235114	C	T
1	chr1_134238274	0	134238274	A	G
1	chr1_134243318	0	134243318	A	T
1	chr1_134244571	0	134244571	T	G
1	chr1_134251190	0	134251190	C	G
1	chr1_134255884	0	134255884	T	C
1	chr1_134257892	0	134257892	T	A
1	chr1_134262808	0	134262808	G	A
1	chr1_134270287	0	134270287	G	A
1	chr1_134274699	0	134274699	T	C
1	chr1_134279110	0	134279110	T	C
1	chr1_134300905	0	134300905	T	G
1	chr1_134302073	0	134302073	G	A
1	chr1_134310842	0	134310842	C	G
1	chr1_134322059	0	134322059	C	T
1	chr1_134330695	0	134330695	T	A
1	chr1_134333244	0	134333244	G	A
1	chr1_134335241	0	134335241	C	T
1	chr1_134335663	0	134335663	G	T
1	chr1_134336828	0	134336828	A	G
1	chr1_134338845	0	134338845	G	C
1	chr1_134347266	0	134347266	A	T
1	chr1_134365440	0	134365440	T	G
1	chr1_134366417	0	134366417	T	G
1	chr1_134367016	0	134367016	C	T
1	chr1_134375596	0	134375596	C	G
1	chr1_134376734	0	134376734	G	A
1	chr1_134383936	0	134383936	T	G
1	chr1_134388804	0	134388804	C	G
1	chr1_134391652	0	134391652	T	C
1	chr1_134393377	0	134393377	C	G
1	chr1_134415665	0	134415665	A	G
1	chr1_134429999	0	134429999	G	A
1	chr1_134431001	0	134431001	G	T
1	chr1_134441336	0	134441336	C	A
1	chr1_134441902	0	134441902	A	C
1	chr1_134446468	0	134446468	T	A
1	chr1_134449774	0	134449774	A	G
1	chr1_134451537	0	134451537	C	T
1	chr1_134467593	0	134467593	C	T
1	chr1_134469647	0	134469647	G	A
1	chr1_134473231	0	134473231	T	C
1	chr1_134476294	0	134476294	G	A
1	chr1_134483777	0	134483777	G	A
1	chr1_134484294	0	134484294	T	C
1	chr1_134494884	0	134494884	A	G
1	chr1_134495331	0	134495331	A	G
1	chr1_134498890	0	134498890	G	A
1	chr1_134512246	0	134512246	A	G
1	chr1_134517636	0	134517636	T	G
1	chr1_134523707	0	134523707	G	C
1	chr1_134526666	0	134526666	A	G
1	chr1_134532559	0	134532559	C	T
1	chr1_134554952	0	134554952	C	G
1	chr1_134572046	0	134572046	G	T
1	chr1_134573664	0	134573664	A	G
1	chr1_134578748	0	134578748	C	G
1	chr1_134613706	0	134613706	C	T
1	chr1_134617461	0	134617461	T	C
1	chr1_134617868	0	134617868	G	A
1	chr1_134628763	0	134628763	T	G
1	chr1_134640361	0	134640361	G	A
1	chr1_134648178	0	134648178	T	C
1	chr1_134651120	0	134651120	A	G
1	chr1_134656467	0	134656467	G	A
1	chr1_134659256	0	134659256	G	T
1	chr1_134676122	0	134676122	G	A
1	chr1_134684198	0	134684198	G	T
1	chr1_134690164	0	134690164	A	G
1	chr1_134695628	0	134695628	G	C
1	chr1_134695766	0	134695766	C	T
1	chr1_134697381	0	134697381	G	A
1	chr1_134699240	0	134699240	G	C
1	chr1_134700699	0	134700699	T	C
1	chr1_134700748	0	134700748	C	G
1	chr1_134703206	0	134703206	G	A
1	chr1_134704534	0	134704534	T	C
1	chr1_134705433	0	134705433	T	C
1	chr1_134713652	0	134713652	G	A
1	chr1_134718669	0	134718669	C	T
1	chr1_134726220	0	134726220	G	C
1	chr1_134737725	0	134737725	T	G
1	chr1_134748811	0	134748811	C	T
1	chr1_134770737	0	134770737	A	G
1	chr1_134773662	0	134773662	T	A
1	chr1_134798998	0	134798998	G	A
1	chr1_134799211	0	134799211	G	T
1	chr1_134801827	0	134801827	T	G
1	chr1_134805748	0	134805748	G	A
1	chr1_134812691	0	134812691	T	C
1	chr1_134817369	0	134817369	G	T
1	chr1_134818452	0	134818452	C	A
1	chr1_134824243	0	134824243	C	T
1	chr1_134824502	0	134824502	A	T
1	chr1_134827730	0	134827730	A	G
1	chr1_134834205	0	134834205	G	A
1	chr1_134837402	0	134837402	A	C
1	chr1_134839093	0	134839093	T	C
1	chr1_134842937	0	134842937	T	C
1	chr1_134852610	0	134852610	C	T
1	chr1_134853943	0	134853943	G	A
1	chr1_134856560	0	134856560	A	C
1	chr1_134862139	0	134862139	A	C
1	chr1_134883496	0	134883496	T	C
1	chr1_134887602	0	134887602	G	A
1	chr1_134889595	0	134889595	C	T
1	chr1_134899141	0	134899141	T	C
1	chr1_134903543	0	134903543	C	T
1	chr1_134904734	0	134904734	A	G
1	chr1_134920425	0	134920425	G	C
1	chr1_134924873	0	134924873	C	G
1	chr1_134930001	0	134930001	T	C
1	chr1_134931851	0	134931851	T	C
1	chr1_134934887	0	134934887	T	G
1	chr1_134938757	0	134938757	G	C
1	chr1_134944795	0	134944795	C	G
1	chr1_134946306	0	134946306	T	C
1	chr1_134956278	0	134956278	A	C
1	chr1_134956340	0	134956340	G	A
1	chr1_134957293	0	134957293	C	T
1	chr1_134961792	0	134961792	C	T
1	chr1_134972027	0	134972027	G	A
1	chr1_134974660	0	134974660	A	G
1	chr1_134998731	0	134998731	G	A
1	chr1_135010557	0	135010557	G	A
1	chr1_135019762	0	135019762	G	A
1	chr1_135023239	0	135023239	A	T
1	chr1_135027918	0	135027918	C	G
1	chr1_135028124	0	135028124	C	G
1	chr1_135050419	0	135050419	A	G
1	chr1_135065625	0	135065625	T	C
1	chr1_135072182	0	135072182	G	T
1	chr1_135076808	0	135076808	C	T
1	chr1_135079717	0	135079717	G	A
1	chr1_135087414	0	135087414	A	G
1	chr1_135091910	0	135091910	A	G
1	chr1_135095335	0	135095335	A	C
1	chr1_135095876	0	135095876	C	G
1	chr1_135100020	0	135100020	G	A
1	chr1_135100292	0	135100292	T	C
1	chr1_135110891	0	135110891	A	G
1	chr1_135111430	0	135111430	T	C
1	chr1_135118881	0	135118881	G	C
1	chr1_135122375	0	135122375	G	C
1	chr1_135124360	0	135124360	C	T
1	chr1_135128252	0	135128252	C	T
1	chr1_135134471	0	135134471	A	G
1	chr1_135139392	0	135139392	T	A
1	chr1_135142591	0	135142591	C	G
1	chr1_135150593	0	135150593	C	T
1	chr1_135151867	0	135151867	C	T
1	chr1_135152153	0	135152153	C	T
1	chr1_135155562	0	135155562	G	T
1	chr1_135165985	0	135165985	G	A
1	chr1_135169710	0	135169710	C	T
1	chr1_135186805	0	135186805	A	G
1	chr1_135192090	0	135192090	G	A
1	chr1_135195639	0	135195639	T	C
1	chr1_135200607	0	135200607	T	C
1	chr1_135213201	0	135213201	A	G
1	chr1_135214322	0	135214322	T	G
1	chr1_135226010	0	135226010	C	T
1	chr1_135233513	0	135233513	G	A
1	chr1_135249202	0	135249202	T	C
1	chr1_135254234	0	135254234	C	T
1	chr1_135269710	0	135269710	C	A
1	chr1_135271929	0	135271929	G	T
1	chr1_135277980	0	135277980	T	C
1	chr1_135281101	0	135281101	G	T
1	chr1_135285878	0	135285878	G	T
1	chr1_135288318	0	135288318	T	C
1	chr1_135290695	0	135290695	A	G
1	chr1_135295445	0	135295445	G	T
1	chr1_135305706	0	135305706	A	C
1	chr1_135313896	0	135313896	T	C
1	chr1_135314629	0	135314629	A	G
1	chr1_135315592	0	135315592	A	G
1	chr1_135318701	0	135318701	C	T
1	chr1_135323279	0	135323279	G	T
1	chr1_135328034	0	135328034	T	C
1	chr1_135332112	0	135332112	A	G
1	chr1_135333463	0	135333463	A	G
1	chr1_135346642	0	135346642	T	C
1	chr1_135350189	0	135350189	G	A
1	chr1_135355404	0	135355404	G	A
1	chr1_135369471	0	135369471	G	A
1	chr1_135375825	0	135375825	T	C
1	chr1_135380170	0	135380170	C	G
1	chr1_135389433	0	135389433	T	C
1	chr1_135392233	0	135392233	G	A
1	chr1_135400489	0	135400489	A	G
1	chr1_135403092	0	135403092	C	A
1	chr1_135404957	0	135404957	C	A
1	chr1_135408652	0	135408652	A	G
1	chr1_135410068	0	135410068	C	T
1	chr1_135410738	0	135410738	T	A
1	chr1_135417616	0	135417616	C	T
1	chr1_135419749	0	135419749	C	T
1	chr1_135420525	0	135420525	G	A
1	chr1_135423650	0	135423650	T	C
1	chr1_135430826	0	135430826	A	C
1	chr1_135431754	0	135431754	G	A
1	chr1_135436688	0	135436688	C	A
1	chr1_135451549	0	135451549	T	C
1	chr1_135452390	0	135452390	G	A
1	chr1_135456527	0	135456527	G	A
1	chr1_135456678	0	135456678	A	G
1	chr1_135457059	0	135457059	A	C
1	chr1_135461043	0	135461043	C	T
1	chr1_135462546	0	135462546	A	G
1	chr1_135475698	0	135475698	A	T
1	chr1_135483926	0	135483926	G	T
1	chr1_135501381	0	135501381	C	T
1	chr1_135503378	0	135503378	A	T
1	chr1_135513191	0	135513191	A	T
1	chr1_135515580	0	135515580	G	C
1	chr1_135515878	0	135515878	C	G
1	chr1_135516681	0	135516681	G	A
1	chr1_135518580	0	135518580	C	G
1	chr1_135519808	0	135519808	C	A
1	chr1_135528703	0	135528703	T	G
1	chr1_135533389	0	135533389	T	C
1	chr1_135534004	0	135534004	G	T
1	chr1_135534122	0	135534122	T	C
1	chr1_135560997	0	135560997	A	T
1	chr1_135565173	0	135565173	A	G
1	chr1_135581101	0	135581101	G	T
1	chr1_135600771	0	135600771	T	C
1	chr1_135600988	0	135600988	C	T
1	chr1_135602170	0	135602170	G	C
1	chr1_135630802	0	135630802	C	G
1	chr1_135633813	0	135633813	G	C
1	chr1_135639144	0	135639144	A	G
1	chr1_135645987	0	135645987	A	G
1	chr1_135649189	0	135649189	G	A
1	chr1_135655184	0	135655184	G	C
1	chr1_135657543	0	135657543	T	C
1	chr1_135666099	0	135666099	A	C
1	chr1_135666966	0	135666966	G	T
1	chr1_135666979	0	135666979	G	A
1	chr1_135675634	0	135675634	T	C
1	chr1_135677204	0	135677204	C	T
1	chr1_135681413	0	135681413	A	G
1	chr1_135683411	0	135683411	C	G
1	chr1_135684343	0	135684343	G	C
1	chr1_135688003	0	135688003	T	C
1	chr1_135693181	0	135693181	G	T
1	chr1_135693536	0	135693536	C	T
1	chr1_135695050	0	135695050	C	A
1	chr1_135695708	0	135695708	T	C
1	chr1_135696018	0	135696018	T	C
1	chr1_135698632	0	135698632	T	C
1	chr1_135698804	0	135698804	C	G
1	chr1_135699128	0	135699128	C	T
1	chr1_135721708	0	135721708	A	C
1	chr1_135722074	0	135722074	T	C
1	chr1_135725919	0	135725919	T	C
1	chr1_135726750	0	135726750	A	G
1	chr1_135733102	0	135733102	C	G
1	chr1_135734704	0	135734704	T	C
1	chr1_135738748	0	135738748	C	T
1	chr1_135754265	0	135754265	G	A
1	chr1_135763307	0	135763307	A	G
1	chr1_135780577	0	135780577	T	C
1	chr1_135785053	0	135785053	A	C
1	chr1_135790681	0	135790681	T	C
1	chr1_135790995	0	135790995	T	G
1	chr1_135792328	0	135792328	C	T
1	chr1_135795046	0	135795046	G	A
1	chr1_135797454	0	135797454	A	G
1	chr1_135800117	0	135800117	T	C
1	chr1_135811276	0	135811276	C	T
1	chr1_135816423	0	135816423	T	C
1	chr1_135816582	0	135816582	T	A
1	chr1_135818035	0	135818035	G	A
1	chr1_135823292	0	135823292	G	A
1	chr1_135831482	0	135831482	T	C
1	chr1_135832846	0	135832846	G	A
1	chr1_135834817	0	135834817	G	T
1	chr1_135835917	0	135835917	A	G
1	chr1_135839492	0	135839492	T	C
1	chr1_135845583	0	135845583	T	C
1	chr1_135855989	0	135855989	A	G
1	chr1_135857368	0	135857368	A	G
1	chr1_135861676	0	135861676	C	G
1	chr1_135861866	0	135861866	T	G
1	chr1_135873429	0	135873429	A	G
1	chr1_135891649	0	135891649	A	G
1	chr1_135902314	0	135902314	A	T
1	chr1_135902683	0	135902683	C	T
1	chr1_135903135	0	135903135	T	A
1	chr1_135918149	0	135918149	C	G
1	chr1_135923041	0	135923041	A	G
1	chr1_135927216	0	135927216	T	C
1	chr1_135930281	0	135930281	C	T
1	chr1_135936980	0	135936980	A	G
1	chr1_135940829	0	135940829	A	G
1	chr1_135948223	0	135948223	A	G
1	chr1_135949787	0	135949787	T	C
1	chr1_135951768	0	135951768	T	A
1	chr1_135959443	0	135959443	T	C
1	chr1_135971946	0	135971946	T	C
1	chr1_135977305	0	135977305	T	C
1	chr1_135984432	0	135984432	A	G
1	chr1_135984985	0	135984985	T	C
1	chr1_135999796	0	135999796	C	A
1	chr1_136003689	0	136003689	A	G
1	chr1_136005537	0	136005537	T	C
1	chr1_136018839	0	136018839	C	T
1	chr1_136020918	0	136020918	A	G
1	chr1_136027066	0	136027066	A	G
1	chr1_136031034	0	136031034	G	A
1	chr1_136046612	0	136046612	C	T
1	chr1_136056773	0	136056773	G	A
1	chr1_136060139	0	136060139	T	C
1	chr1_136061380	0	136061380	C	G
1	chr1_136071288	0	136071288	A	C
1	chr1_136077513	0	136077513	C	T
1	chr1_136087949	0	136087949	A	T
1	chr1_136092951	0	136092951	C	T
1	chr1_136103158	0	136103158	G	A
1	chr1_136103620	0	136103620	C	T
1	chr1_136104950	0	136104950	G	T
1	chr1_136118667	0	136118667	T	C
1	chr1_136127477	0	136127477	G	T
1	chr1_136127564	0	136127564	T	C
1	chr1_136130259	0	136130259	T	G
1	chr1_136134179	0	136134179	A	G
1	chr1_136140360	0	136140360	A	T
1	chr1_136166354	0	136166354	T	A
1	chr1_136166566	0	136166566	G	A
1	chr1_136184289	0	136184289	C	T
1	chr1_136188064	0	136188064	G	T
1	chr1_136195765	0	136195765	A	G
1	chr1_136204000	0	136204000	T	A
1	chr1_136211094	0	136211094	A	G
1	chr1_136211154	0	136211154	A	G
1	chr1_136211931	0	136211931	C	G
1	chr1_136215060	0	136215060	C	T
1	chr1_136245880	0	136245880	G	T
1	chr1_136248920	0	136248920	T	G
1	chr1_136259203	0	136259203	C	A
1	chr1_136267826	0	136267826	T	G
1	chr1_136275111	0	136275111	A	G
1	chr1_136290954	0	136290954	A	G
1	chr1_136293856	0	136293856	A	G
1	chr1_136294954	0	136294954	G	A
1	chr1_136303565	0	136303565	C	G
1	chr1_136305500	0	136305500	C	T
1	chr1_136307321	0	136307321	G	C
1	chr1_136313779	0	136313779	C	T
1	chr1_136314452	0	136314452	A	G
1	chr1_136324633	0	136324633	C	T
1	chr1_136337148	0	136337148	C	G
1	chr1_136342065	0	136342065	G	C
1	chr1_136346151	0	136346151	C	A
1	chr1_136350264	0	136350264	A	G
1	chr1_136352062	0	136352062	C	T
1	chr1_136352939	0	136352939	A	G
1	chr1_136360047	0	136360047	C	T
1	chr1_136361911	0	136361911	G	T
1	chr1_136363672	0	136363672	A	G
1	chr1_136390073	0	136390073	G	A
1	chr1_136392794	0	136392794	T	C
1	chr1_136397062	0	136397062	C	T
1	chr1_136398341	0	136398341	A	C
1	chr1_136406512	0	136406512	T	C
1	chr1_136412980	0	136412980	G	A
1	chr1_136415354	0	136415354	T	C
1	chr1_136434715	0	136434715	G	A
1	chr1_136439621	0	136439621	G	A
1	chr1_136455277	0	136455277	T	C
1	chr1_136470688	0	136470688	A	G
1	chr1_136476744	0	136476744	A	C
1	chr1_136477114	0	136477114	A	T
1	chr1_136477891	0	136477891	A	C
1	chr1_136482154	0	136482154	G	A
1	chr1_136484304	0	136484304	C	T
1	chr1_136495369	0	136495369	G	C
1	chr1_136509675	0	136509675	T	C
1	chr1_136514573	0	136514573	G	A
1	chr1_136520085	0	136520085	G	A
1	chr1_136525638	0	136525638	T	C
1	chr1_136530972	0	136530972	A	G
1	chr1_136532453	0	136532453	G	T
1	chr1_136548293	0	136548293	G	A
1	chr1_136561510	0	136561510	G	A
1	chr1_136577628	0	136577628	T	C
1	chr1_136585701	0	136585701	A	G
1	chr1_136593052	0	136593052	A	C
1	chr1_136595561	0	136595561	G	A
1	chr1_136596423	0	136596423	T	C
1	chr1_136599204	0	136599204	G	A
1	chr1_136602005	0	136602005	C	T
1	chr1_136620348	0	136620348	C	T
1	chr1_136623975	0	136623975	A	G
1	chr1_136624132	0	136624132	A	G
1	chr1_136632160	0	136632160	T	C
1	chr1_136637356	0	136637356	A	G
1	chr1_136642436	0	136642436	C	T
1	chr1_136651168	0	136651168	A	G
1	chr1_136654981	0	136654981	A	G
1	chr1_136659280	0	136659280	T	A
1	chr1_136661408	0	136661408	A	C
1	chr1_136661661	0	136661661	T	C
1	chr1_136676010	0	136676010	C	T
1	chr1_136707815	0	136707815	A	G
1	chr1_136719907	0	136719907	G	A
1	chr1_136720985	0	136720985	C	T
1	chr1_136721128	0	136721128	G	A
1	chr1_136728283	0	136728283	A	G
1	chr1_136730609	0	136730609	C	T
1	chr1_136731436	0	136731436	C	T
1	chr1_136751892	0	136751892	T	C
1	chr1_136753749	0	136753749	T	C
1	chr1_136755974	0	136755974	A	G
1	chr1_136760331	0	136760331	A	T
1	chr1_136768252	0	136768252	C	T
1	chr1_136771204	0	136771204	C	T
1	chr1_136774760	0	136774760	A	G
1	chr1_136775317	0	136775317	C	T
1	chr1_136777337	0	136777337	C	T
1	chr1_136779546	0	136779546	A	C
1	chr1_136780499	0	136780499	C	A
1	chr1_136783725	0	136783725	A	G
1	chr1_136798727	0	136798727	G	A
1	chr1_136809396	0	136809396	C	T
1	chr1_136819454	0	136819454	C	T
1	chr1_136836823	0	136836823	G	A
1	chr1_136839215	0	136839215	A	C
1	chr1_136840125	0	136840125	T	C
1	chr1_136843482	0	136843482	T	C
1	chr1_136855648	0	136855648	G	A
1	chr1_136858575	0	136858575	A	G
1	chr1_136859115	0	136859115	G	A
1	chr1_136860183	0	136860183	C	T
1	chr1_136862622	0	136862622	G	T
1	chr1_136873844	0	136873844	T	A
1	chr1_136885553	0	136885553	A	G
1	chr1_136885660	0	136885660	T	C
1	chr1_136889215	0	136889215	T	C
1	chr1_136894605	0	136894605	A	G
1	chr1_136915315	0	136915315	T	C
1	chr1_136925987	0	136925987	T	C
1	chr1_136932645	0	136932645	A	G
1	chr1_136939786	0	136939786	C	T
1	chr1_136947661	0	136947661	C	G
1	chr1_136953044	0	136953044	T	C
1	chr1_136956644	0	136956644	T	C
1	chr1_136960770	0	136960770	G	A
1	chr1_136961707	0	136961707	C	T
1	chr1_136965516	0	136965516	C	A
1	chr1_136966796	0	136966796	A	G
1	chr1_136972951	0	136972951	A	C
1	chr1_136974517	0	136974517	G	A
1	chr1_136979406	0	136979406	A	G
1	chr1_136979890	0	136979890	A	T
1	chr1_136994435	0	136994435	G	T
1	chr1_137006283	0	137006283	C	A
1	chr1_137019212	0	137019212	A	G
1	chr1_137028000	0	137028000	G	A
1	chr1_137030160	0	137030160	C	G
1	chr1_137033026	0	137033026	A	C
1	chr1_137047234	0	137047234	G	A
1	chr1_137050312	0	137050312	C	T
1	chr1_137057140	0	137057140	A	G
1	chr1_137057760	0	137057760	T	C
1	chr1_137062818	0	137062818	T	C
1	chr1_137070280	0	137070280	G	C
1	chr1_137072516	0	137072516	T	C
1	chr1_137073871	0	137073871	C	T
1	chr1_137074514	0	137074514	A	T
1	chr1_137082911	0	137082911	G	C
1	chr1_137089927	0	137089927	T	G
1	chr1_137113516	0	137113516	T	C
1	chr1_137123189	0	137123189	T	C
1	chr1_137124703	0	137124703	A	G
1	chr1_137126080	0	137126080	G	A
1	chr1_137133530	0	137133530	A	G
1	chr1_137136991	0	137136991	A	G
1	chr1_137142803	0	137142803	T	C
1	chr1_137168987	0	137168987	C	A
1	chr1_137187569	0	137187569	A	G
1	chr1_137187592	0	137187592	A	C
1	chr1_137193458	0	137193458	A	C
1	chr1_137194083	0	137194083	A	G
1	chr1_137205761	0	137205761	T	C
1	chr1_137207643	0	137207643	T	C
1	chr1_137213355	0	137213355	T	A
1	chr1_137219467	0	137219467	T	G
1	chr1_137219906	0	137219906	G	A
1	chr1_137220081	0	137220081	C	T
1	chr1_137222343	0	137222343	A	G
1	chr1_137223523	0	137223523	A	G
1	chr1_137228891	0	137228891	C	G
1	chr1_137252831	0	137252831	C	A
1	chr1_137253743	0	137253743	A	G
1	chr1_137255852	0	137255852	C	G
1	chr1_137266689	0	137266689	C	A
1	chr1_137280630	0	137280630	A	G
1	chr1_137289194	0	137289194	G	A
1	chr1_137295991	0	137295991	T	C
1	chr1_137312167	0	137312167	T	C
1	chr1_137325240	0	137325240	T	G
1	chr1_137327325	0	137327325	C	T
1	chr1_137327548	0	137327548	A	G
1	chr1_137329557	0	137329557	A	G
1	chr1_137337574	0	137337574	T	C
1	chr1_137342325	0	137342325	G	A
1	chr1_137347547	0	137347547	T	C
1	chr1_137347688	0	137347688	C	T
1	chr1_137350525	0	137350525	T	C
1	chr1_137352016	0	137352016	C	A
1	chr1_137355933	0	137355933	C	G
1	chr1_137364383	0	137364383	A	G
1	chr1_137366535	0	137366535	G	A
1	chr1_137366960	0	137366960	A	G
1	chr1_137369275	0	137369275	A	C
1	chr1_137373600	0	137373600	T	G
1	chr1_137375014	0	137375014	C	T
1	chr1_137388780	0	137388780	T	C
1	chr1_137389597	0	137389597	G	A
1	chr1_137391246	0	137391246	C	G
1	chr1_137392564	0	137392564	A	G
1	chr1_137400290	0	137400290	A	G
1	chr1_137400764	0	137400764	A	G
1	chr1_137419288	0	137419288	A	C
1	chr1_137427988	0	137427988	G	A
1	chr1_137439625	0	137439625	G	T
1	chr1_137441157	0	137441157	C	T
1	chr1_137443154	0	137443154	C	T
1	chr1_137446469	0	137446469	C	T
1	chr1_137447307	0	137447307	A	G
1	chr1_137448389	0	137448389	T	C
1	chr1_137463524	0	137463524	G	C
1	chr1_137463572	0	137463572	T	C
1	chr1_137463841	0	137463841	G	A
1	chr1_137464344	0	137464344	C	T
1	chr1_137468263	0	137468263	C	T
1	chr1_137487055	0	137487055	C	A
1	chr1_137492776	0	137492776	A	G
1	chr1_137501939	0	137501939	T	G
1	chr1_137502870	0	137502870	T	C
1	chr1_137505514	0	137505514	T	C
1	chr1_137507367	0	137507367	C	T
1	chr1_137510931	0	137510931	T	C
1	chr1_137531570	0	137531570	G	T
1	chr1_137537997	0	137537997	T	C
1	chr1_137541960	0	137541960	A	C
1	chr1_137546141	0	137546141	A	C
1	chr1_137548643	0	137548643	A	G
1	chr1_137552102	0	137552102	T	G
1	chr1_137560110	0	137560110	C	G
1	chr1_137562268	0	137562268	C	T
1	chr1_137572369	0	137572369	T	C
1	chr1_137581598	0	137581598	T	C
1	chr1_137582719	0	137582719	T	C
1	chr1_137585995	0	137585995	T	A
1	chr1_137588933	0	137588933	C	T
1	chr1_137589252	0	137589252	A	C
1	chr1_137592378	0	137592378	G	A
1	chr1_137592541	0	137592541	C	T
1	chr1_137593093	0	137593093	T	G
1	chr1_137594771	0	137594771	A	C
1	chr1_137602910	0	137602910	C	T
1	chr1_137604539	0	137604539	G	A
1	chr1_137610829	0	137610829	C	T
1	chr1_137614192	0	137614192	T	G
1	chr1_137618267	0	137618267	C	T
1	chr1_137624811	0	137624811	G	A
1	chr1_137629772	0	137629772	T	C
1	chr1_137633316	0	137633316	A	G
1	chr1_137638763	0	137638763	C	T
1	chr1_137647927	0	137647927	G	A
1	chr1_137655119	0	137655119	T	C
1	chr1_137655573	0	137655573	G	A
1	chr1_137667334	0	137667334	T	C
1	chr1_137673291	0	137673291	T	C
1	chr1_137673610	0	137673610	A	C
1	chr1_137682823	0	137682823	T	G
1	chr1_137684688	0	137684688	G	A
1	chr1_137685862	0	137685862	T	C
1	chr1_137686107	0	137686107	T	C
1	chr1_137686198	0	137686198	T	G
1	chr1_137688964	0	137688964	T	C
1	chr1_137696389	0	137696389	C	A
1	chr1_137696937	0	137696937	T	C
1	chr1_137700810	0	137700810	A	G
1	chr1_137701979	0	137701979	G	A
1	chr1_137702997	0	137702997	A	G
1	chr1_137704815	0	137704815	T	G
1	chr1_137707112	0	137707112	C	T
1	chr1_137712490	0	137712490	A	G
1	chr1_137718699	0	137718699	A	G
1	chr1_137722683	0	137722683	A	G
1	chr1_137725560	0	137725560	C	T
1	chr1_137729398	0	137729398	C	T
1	chr1_137733282	0	137733282	T	C
1	chr1_137738234	0	137738234	T	C
1	chr1_137738597	0	137738597	C	T
1	chr1_137739347	0	137739347	C	T
1	chr1_137743734	0	137743734	A	G
1	chr1_137743859	0	137743859	C	G
1	chr1_137748620	0	137748620	A	C
1	chr1_137755792	0	137755792	T	C
1	chr1_137758375	0	137758375	T	G
1	chr1_137759480	0	137759480	C	T
1	chr1_137765489	0	137765489	C	T
1	chr1_137771722	0	137771722	A	G
1	chr1_137774654	0	137774654	G	A
1	chr1_137774922	0	137774922	A	G
1	chr1_137777738	0	137777738	G	A
1	chr1_137777939	0	137777939	C	T
1	chr1_137778570	0	137778570	A	C
1	chr1_137786368	0	137786368	T	C
1	chr1_137791052	0	137791052	A	G
1	chr1_137795719	0	137795719	A	G
1	chr1_137809792	0	137809792	T	G
1	chr1_137814804	0	137814804	T	C
1	chr1_137822010	0	137822010	A	G
1	chr1_137824941	0	137824941	C	T
1	chr1_137828339	0	137828339	C	A
1	chr1_137835284	0	137835284	T	G
1	chr1_137848452	0	137848452	C	A
1	chr1_137874160	0	137874160	A	G
1	chr1_137874774	0	137874774	A	G
1	chr1_137900519	0	137900519	T	C
1	chr1_137912103	0	137912103	C	G
1	chr1_137915932	0	137915932	C	T
1	chr1_137921044	0	137921044	C	G
1	chr1_137921428	0	137921428	C	G
1	chr1_137924548	0	137924548	G	A
1	chr1_137927393	0	137927393	G	C
1	chr1_137941127	0	137941127	A	G
1	chr1_137951181	0	137951181	A	G
1	chr1_137952979	0	137952979	T	C
1	chr1_137954171	0	137954171	A	G
1	chr1_137957006	0	137957006	T	C
1	chr1_137961204	0	137961204	T	C
1	chr1_137964638	0	137964638	T	C
1	chr1_137971518	0	137971518	G	A
1	chr1_137976332	0	137976332	A	G
1	chr1_137979290	0	137979290	A	G
1	chr1_137981546	0	137981546	A	G
1	chr1_137984539	0	137984539	T	A
1	chr1_137994778	0	137994778	C	T
1	chr1_138001084	0	138001084	G	A
1	chr1_138007997	0	138007997	A	T
1	chr1_138012523	0	138012523	C	A
1	chr1_138024588	0	138024588	G	A
1	chr1_138033385	0	138033385	T	C
1	chr1_138035424	0	138035424	T	C
1	chr1_138035488	0	138035488	A	G
1	chr1_138038755	0	138038755	C	T
1	chr1_138041641	0	138041641	G	A
1	chr1_138045206	0	138045206	G	A
1	chr1_138062971	0	138062971	G	A
1	chr1_138067244	0	138067244	G	A
1	chr1_138072582	0	138072582	C	T
1	chr1_138075687	0	138075687	G	C
1	chr1_138093393	0	138093393	A	G
1	chr1_138107146	0	138107146	C	T
1	chr1_138114581	0	138114581	A	G
1	chr1_138122119	0	138122119	C	A
1	chr1_138131697	0	138131697	A	T
1	chr1_138132469	0	138132469	T	A
1	chr1_138134128	0	138134128	A	G
1	chr1_138144159	0	138144159	A	G
1	chr1_138151744	0	138151744	G	C
1	chr1_138156003	0	138156003	C	G
1	chr1_138156441	0	138156441	A	C
1	chr1_138156867	0	138156867	G	A
1	chr1_138159768	0	138159768	C	G
1	chr1_138163264	0	138163264	T	C
1	chr1_138163480	0	138163480	A	G
1	chr1_138168115	0	138168115	A	G
1	chr1_138168233	0	138168233	C	T
1	chr1_138169805	0	138169805	G	A
1	chr1_138171160	0	138171160	C	T
1	chr1_138173631	0	138173631	A	C
1	chr1_138188177	0	138188177	G	C
1	chr1_138194985	0	138194985	T	C
1	chr1_138195976	0	138195976	T	G
1	chr1_138205842	0	138205842	G	A
1	chr1_138211441	0	138211441	A	G
1	chr1_138213920	0	138213920	T	C
1	chr1_138216343	0	138216343	A	G
1	chr1_138217045	0	138217045	G	A
1	chr1_138219367	0	138219367	G	A
1	chr1_138222324	0	138222324	A	T
1	chr1_138223712	0	138223712	T	C
1	chr1_138231381	0	138231381	G	A
1	chr1_138240068	0	138240068	G	A
1	chr1_138251963	0	138251963	G	C
1	chr1_138252238	0	138252238	G	A
1	chr1_138254737	0	138254737	G	A
1	chr1_138261307	0	138261307	G	A
1	chr1_138261681	0	138261681	T	C
1	chr1_138266796	0	138266796	T	C
1	chr1_138284607	0	138284607	A	G
1	chr1_138290754	0	138290754	A	G
1	chr1_138292707	0	138292707	T	C
1	chr1_138301774	0	138301774	A	C
1	chr1_138302476	0	138302476	T	G
1	chr1_138303817	0	138303817	C	T
1	chr1_138306893	0	138306893	T	C
1	chr1_138309996	0	138309996	C	T
1	chr1_138319023	0	138319023	T	A
1	chr1_138322394	0	138322394	C	T
1	chr1_138331580	0	138331580	T	C
1	chr1_138332457	0	138332457	G	T
1	chr1_138335443	0	138335443	T	G
1	chr1_138339178	0	138339178	G	A
1	chr1_138339667	0	138339667	A	T
1	chr1_138356582	0	138356582	T	C
1	chr1_138357462	0	138357462	T	C
1	chr1_138361818	0	138361818	G	A
1	chr1_138363699	0	138363699	T	G
1	chr1_138366757	0	138366757	A	G
1	chr1_138370377	0	138370377	T	C
1	chr1_138375453	0	138375453	T	C
1	chr1_138386719	0	138386719	G	T
1	chr1_138392188	0	138392188	T	C
1	chr1_138395046	0	138395046	C	G
1	chr1_138397133	0	138397133	T	C
1	chr1_138398189	0	138398189	G	A
1	chr1_138404584	0	138404584	G	C
1	chr1_138405981	0	138405981	A	G
1	chr1_138409801	0	138409801	T	G
1	chr1_138410187	0	138410187	T	C
1	chr1_138433689	0	138433689	G	C
1	chr1_138444817	0	138444817	G	T
1	chr1_138447708	0	138447708	A	G
1	chr1_138459349	0	138459349	C	T
1	chr1_138459683	0	138459683	T	G
1	chr1_138462706	0	138462706	C	T
1	chr1_138464761	0	138464761	T	C
1	chr1_138471129	0	138471129	G	T
1	chr1_138476469	0	138476469	A	G
1	chr1_138477414	0	138477414	G	A
1	chr1_138479770	0	138479770	C	T
1	chr1_138480921	0	138480921	G	A
1	chr1_138481386	0	138481386	A	G
1	chr1_138484877	0	138484877	T	C
1	chr1_138493314	0	138493314	A	G
1	chr1_138496283	0	138496283	C	T
1	chr1_138499845	0	138499845	T	C
1	chr1_138506365	0	138506365	G	C
1	chr1_138507939	0	138507939	T	C
1	chr1_138511436	0	138511436	C	T
1	chr1_138515718	0	138515718	T	G
1	chr1_138520232	0	138520232	C	A
1	chr1_138527707	0	138527707	G	C
1	chr1_138528058	0	138528058	C	A
1	chr1_138532451	0	138532451	C	G
1	chr1_138532624	0	138532624	C	T
1	chr1_138536792	0	138536792	C	T
1	chr1_138555767	0	138555767	T	C
1	chr1_138555793	0	138555793	A	G
1	chr1_138562140	0	138562140	G	A
1	chr1_138565999	0	138565999	G	A
1	chr1_138570358	0	138570358	T	C
1	chr1_138570733	0	138570733	C	A
1	chr1_138574936	0	138574936	A	C
1	chr1_138579470	0	138579470	G	A
1	chr1_138586434	0	138586434	A	G
1	chr1_138593807	0	138593807	G	T
1	chr1_138597667	0	138597667	A	G
1	chr1_138598862	0	138598862	T	C
1	chr1_138601333	0	138601333	A	G
1	chr1_138601575	0	138601575	A	T
1	chr1_138603606	0	138603606	T	G
1	chr1_138606243	0	138606243	G	A
1	chr1_138615601	0	138615601	T	C
1	chr1_138623713	0	138623713	A	G
1	chr1_138624128	0	138624128	G	T
1	chr1_138652868	0	138652868	A	T
1	chr1_138657698	0	138657698	A	C
1	chr1_138659213	0	138659213	A	G
1	chr1_138662554	0	138662554	C	T
1	chr1_138663217	0	138663217	G	C
1	chr1_138670519	0	138670519	C	T
1	chr1_138687735	0	138687735	C	T
1	chr1_138689035	0	138689035	T	C
1	chr1_138692374	0	138692374	C	T
1	chr1_138693663	0	138693663	G	A
1	chr1_138695068	0	138695068	C	T
1	chr1_138702938	0	138702938	T	A
1	chr1_138708141	0	138708141	T	C
1	chr1_138710067	0	138710067	C	G
1	chr1_138717165	0	138717165	C	T
1	chr1_138723502	0	138723502	G	C
1	chr1_138727263	0	138727263	A	T
1	chr1_138728461	0	138728461	G	C
1	chr1_138737183	0	138737183	G	A
1	chr1_138738580	0	138738580	C	T
1	chr1_138741139	0	138741139	A	G
1	chr1_138743997	0	138743997	C	T
1	chr1_138751637	0	138751637	T	C
1	chr1_138766576	0	138766576	T	C
1	chr1_138767903	0	138767903	G	C
1	chr1_138777695	0	138777695	T	A
1	chr1_138779391	0	138779391	A	G
1	chr1_138792528	0	138792528	G	A
1	chr1_138796296	0	138796296	A	G
1	chr1_138806683	0	138806683	C	A
1	chr1_138807140	0	138807140	T	G
1	chr1_138808603	0	138808603	T	G
1	chr1_138808677	0	138808677	C	A
1	chr1_138809080	0	138809080	A	G
1	chr1_138813725	0	138813725	G	T
1	chr1_138816183	0	138816183	T	C
1	chr1_138817866	0	138817866	G	C
1	chr1_138821976	0	138821976	C	G
1	chr1_138831978	0	138831978	G	T
1	chr1_138837010	0	138837010	A	G
1	chr1_138839611	0	138839611	G	A
1	chr1_138843393	0	138843393	G	A
1	chr1_138852727	0	138852727	A	C
1	chr1_138864333	0	138864333	G	T
1	chr1_138874705	0	138874705	T	C
1	chr1_138883619	0	138883619	A	G
1	chr1_138889883	0	138889883	T	C
1	chr1_138891341	0	138891341	T	C
1	chr1_138892415	0	138892415	G	A
1	chr1_138898217	0	138898217	G	A
1	chr1_138900236	0	138900236	T	C
1	chr1_138914406	0	138914406	T	C
1	chr1_138920411	0	138920411	C	A
1	chr1_138922587	0	138922587	A	G
1	chr1_138926611	0	138926611	C	A
1	chr1_138937044	0	138937044	T	C
1	chr1_138945696	0	138945696	C	T
1	chr1_138948622	0	138948622	G	A
1	chr1_138951251	0	138951251	G	A
1	chr1_138959891	0	138959891	A	G
1	chr1_138985918	0	138985918	C	G
1	chr1_138987329	0	138987329	T	C
1	chr1_138988081	0	138988081	T	C
1	chr1_138992513	0	138992513	A	G
1	chr1_138992549	0	138992549	A	G
1	chr1_138996082	0	138996082	A	G
1	chr1_139007028	0	139007028	A	G
1	chr1_139016071	0	139016071	C	T
1	chr1_139016129	0	139016129	G	C
1	chr1_139017529	0	139017529	T	C
1	chr1_139025730	0	139025730	A	G
1	chr1_139027926	0	139027926	G	C
1	chr1_139031087	0	139031087	A	C
1	chr1_139031257	0	139031257	C	G
1	chr1_139046168	0	139046168	G	T
1	chr1_139049128	0	139049128	C	T
1	chr1_139059859	0	139059859	G	C
1	chr1_139078169	0	139078169	G	T
1	chr1_139078398	0	139078398	A	G
1	chr1_139082430	0	139082430	T	C
1	chr1_139084625	0	139084625	T	C
1	chr1_139085429	0	139085429	A	G
1	chr1_139099379	0	139099379	A	G
1	chr1_139106828	0	139106828	A	G
1	chr1_139109494	0	139109494	A	C
1	chr1_139115304	0	139115304	C	T
1	chr1_139118662	0	139118662	G	T
1	chr1_139137066	0	139137066	G	A
1	chr1_139139773	0	139139773	G	A
1	chr1_139143561	0	139143561	C	G
1	chr1_139144320	0	139144320	G	C
1	chr1_139148494	0	139148494	C	A
1	chr1_139151715	0	139151715	G	C
1	chr1_139161024	0	139161024	G	C
1	chr1_139167022	0	139167022	G	A
1	chr1_139172226	0	139172226	G	C
1	chr1_139178508	0	139178508	C	T
1	chr1_139182340	0	139182340	T	C
1	chr1_139187170	0	139187170	T	G
1	chr1_139189794	0	139189794	T	G
1	chr1_139203702	0	139203702	A	G
1	chr1_139203797	0	139203797	T	A
1	chr1_139205710	0	139205710	T	G
1	chr1_139209338	0	139209338	G	A
1	chr1_139213030	0	139213030	T	C
1	chr1_139216404	0	139216404	A	G
1	chr1_139217820	0	139217820	C	T
1	chr1_139222971	0	139222971	G	A
1	chr1_139231148	0	139231148	C	G
1	chr1_139235398	0	139235398	A	C
1	chr1_139237657	0	139237657	A	G
1	chr1_139239873	0	139239873	C	T
1	chr1_139249491	0	139249491	G	A
1	chr1_139255388	0	139255388	G	C
1	chr1_139258454	0	139258454	T	A
1	chr1_139263820	0	139263820	C	A
1	chr1_139264613	0	139264613	A	G
1	chr1_139271879	0	139271879	G	T
1	chr1_139276762	0	139276762	T	C
1	chr1_139277606	0	139277606	T	C
1	chr1_139279745	0	139279745	T	A
1	chr1_139280976	0	139280976	T	G
1	chr1_139284824	0	139284824	C	T
1	chr1_139288323	0	139288323	T	G
1	chr1_139288936	0	139288936	T	C
1	chr1_139294884	0	139294884	A	G
1	chr1_139296892	0	139296892	G	A
1	chr1_139308069	0	139308069	A	G
1	chr1_139311785	0	139311785	A	G
1	chr1_139315273	0	139315273	T	C
1	chr1_139318378	0	139318378	T	A
1	chr1_139320233	0	139320233	G	T
1	chr1_139325022	0	139325022	C	T
1	chr1_139330450	0	139330450	G	A
1	chr1_139332660	0	139332660	C	T
1	chr1_139334665	0	139334665	T	G
1	chr1_139350198	0	139350198	G	A
1	chr1_139360793	0	139360793	C	T
1	chr1_139368461	0	139368461	C	T
1	chr1_139378292	0	139378292	C	T
1	chr1_139379889	0	139379889	A	C
1	chr1_139385473	0	139385473	T	G
1	chr1_139392594	0	139392594	C	T
1	chr1_139396032	0	139396032	T	G
1	chr1_139411997	0	139411997	A	C
1	chr1_139415165	0	139415165	G	T
1	chr1_139419025	0	139419025	G	T
1	chr1_139421559	0	139421559	T	A
1	chr1_139427591	0	139427591	T	C
1	chr1_139455507	0	139455507	G	C
1	chr1_139461816	0	139461816	G	C
1	chr1_139462666	0	139462666	C	A
1	chr1_139467746	0	139467746	A	G
1	chr1_139469738	0	139469738	C	T
1	chr1_139470397	0	139470397	C	T
1	chr1_139483357	0	139483357	A	G
1	chr1_139500073	0	139500073	T	G
1	chr1_139504478	0	139504478	T	A
1	chr1_139505876	0	139505876	C	T
1	chr1_139507923	0	139507923	G	C
1	chr1_139515959	0	139515959	T	A
1	chr1_139516022	0	139516022	T	C
1	chr1_139524927	0	139524927	G	T
1	chr1_139527873	0	139527873	A	T
1	chr1_139532732	0	139532732	A	G
1	chr1_139533233	0	139533233	T	G
1	chr1_139538184	0	139538184	G	T
1	chr1_139540376	0	139540376	T	C
1	chr1_139540401	0	139540401	T	C
1	chr1_139540753	0	139540753	C	T
1	chr1_139544792	0	139544792	G	C
1	chr1_139549714	0	139549714	T	C
1	chr1_139552534	0	139552534	C	T
1	chr1_139557843	0	139557843	A	G
1	chr1_139561322	0	139561322	A	G
1	chr1_139566314	0	139566314	G	T
1	chr1_139582683	0	139582683	A	G
1	chr1_139592099	0	139592099	G	T
1	chr1_139603298	0	139603298	A	G
1	chr1_139609057	0	139609057	G	A
1	chr1_139616499	0	139616499	A	G
1	chr1_139618921	0	139618921	C	T
1	chr1_139619877	0	139619877	T	C
1	chr1_139624395	0	139624395	G	A
1	chr1_139627318	0	139627318	C	G
1	chr1_139636144	0	139636144	C	T
1	chr1_139645819	0	139645819	A	G
1	chr1_139650028	0	139650028	G	C
1	chr1_139666701	0	139666701	G	A
1	chr1_139682556	0	139682556	G	A
1	chr1_139700826	0	139700826	A	G
1	chr1_139702047	0	139702047	G	A
1	chr1_139702486	0	139702486	T	C
1	chr1_139708117	0	139708117	C	A
1	chr1_139719448	0	139719448	G	A
1	chr1_139723848	0	139723848	G	T
1	chr1_139732433	0	139732433	T	A
1	chr1_139738979	0	139738979	T	C
1	chr1_139744671	0	139744671	C	T
1	chr1_139766446	0	139766446	A	G
1	chr1_139767591	0	139767591	C	T
1	chr1_139795098	0	139795098	C	T
1	chr1_139799528	0	139799528	G	A
1	chr1_139801978	0	139801978	C	T
1	chr1_139804463	0	139804463	G	A
1	chr1_139807320	0	139807320	G	T
1	chr1_139814559	0	139814559	C	T
1	chr1_139818855	0	139818855	T	C
1	chr1_139822546	0	139822546	G	A
1	chr1_139830547	0	139830547	A	G
1	chr1_139855485	0	139855485	G	A
1	chr1_139871775	0	139871775	A	G
1	chr1_139884127	0	139884127	T	C
1	chr1_139905651	0	139905651	C	T
1	chr1_139908438	0	139908438	C	T
1	chr1_139911346	0	139911346	A	G
1	chr1_139922745	0	139922745	A	G
1	chr1_139924210	0	139924210	T	G
1	chr1_139928072	0	139928072	T	C
1	chr1_139930937	0	139930937	T	C
1	chr1_139931132	0	139931132	C	G
1	chr1_139937446	0	139937446	C	T
1	chr1_139938721	0	139938721	A	G
1	chr1_139939188	0	139939188	C	T
1	chr1_139940108	0	139940108	A	T
1	chr1_139940237	0	139940237	T	C
1	chr1_139941272	0	139941272	A	G
1	chr1_139941314	0	139941314	G	C
1	chr1_139942295	0	139942295	A	G
1	chr1_139942880	0	139942880	T	C
1	chr1_139946712	0	139946712	A	G
1	chr1_139950980	0	139950980	G	T
1	chr1_139951965	0	139951965	A	T
1	chr1_139972266	0	139972266	A	G
1	chr1_139976736	0	139976736	C	T
1	chr1_139978414	0	139978414	G	C
1	chr1_139983569	0	139983569	A	G
1	chr1_139990693	0	139990693	G	A
1	chr1_139993727	0	139993727	A	G
1	chr1_139998526	0	139998526	G	A
1	chr1_140015640	0	140015640	C	G
1	chr1_140018293	0	140018293	T	G
1	chr1_140025102	0	140025102	T	C
1	chr1_140026462	0	140026462	C	T
1	chr1_140040902	0	140040902	C	A
1	chr1_140046478	0	140046478	G	A
1	chr1_140050079	0	140050079	C	T
1	chr1_140054936	0	140054936	T	C
1	chr1_140056161	0	140056161	C	T
1	chr1_140056839	0	140056839	A	G
1	chr1_140059839	0	140059839	C	G
1	chr1_140069655	0	140069655	G	A
1	chr1_140070129	0	140070129	A	G
1	chr1_140078458	0	140078458	G	T
1	chr1_140083078	0	140083078	T	C
1	chr1_140084488	0	140084488	A	C
1	chr1_140085784	0	140085784	T	C
1	chr1_140093975	0	140093975	G	A
1	chr1_140096219	0	140096219	C	A
1	chr1_140098275	0	140098275	A	G
1	chr1_140110345	0	140110345	C	A
1	chr1_140110720	0	140110720	G	A
1	chr1_140110848	0	140110848	T	C
1	chr1_140112476	0	140112476	C	T
1	chr1_140114340	0	140114340	G	C
1	chr1_140118613	0	140118613	T	C
1	chr1_140126635	0	140126635	T	C
1	chr1_140129803	0	140129803	T	C
1	chr1_140130283	0	140130283	A	G
1	chr1_140134219	0	140134219	T	G
1	chr1_140144546	0	140144546	T	C
1	chr1_140147062	0	140147062	C	T
1	chr1_140147211	0	140147211	A	C
1	chr1_140170265	0	140170265	A	G
1	chr1_140177970	0	140177970	G	C
1	chr1_140179208	0	140179208	T	C
1	chr1_140181030	0	140181030	A	T
1	chr1_140181898	0	140181898	T	C
1	chr1_140190335	0	140190335	A	G
1	chr1_140192588	0	140192588	C	A
1	chr1_140192773	0	140192773	T	G
1	chr1_140196720	0	140196720	T	C
1	chr1_140199601	0	140199601	T	G
1	chr1_140206452	0	140206452	A	G
1	chr1_140207359	0	140207359	G	A
1	chr1_140213519	0	140213519	T	C
1	chr1_140213550	0	140213550	A	G
1	chr1_140214351	0	140214351	C	T
1	chr1_140215502	0	140215502	A	G
1	chr1_140221479	0	140221479	T	C
1	chr1_140221616	0	140221616	C	G
1	chr1_140227265	0	140227265	G	A
1	chr1_140227612	0	140227612	T	C
1	chr1_140230929	0	140230929	T	C
1	chr1_140235575	0	140235575	C	T
1	chr1_140242124	0	140242124	C	T
1	chr1_140243536	0	140243536	T	G
1	chr1_140248272	0	140248272	G	C
1	chr1_140248489	0	140248489	C	G
1	chr1_140248600	0	140248600	T	C
1	chr1_140253759	0	140253759	C	T
1	chr1_140260235	0	140260235	G	A
1	chr1_140267949	0	140267949	T	C
1	chr1_140276873	0	140276873	A	G
1	chr1_140278205	0	140278205	G	A
1	chr1_140282894	0	140282894	T	C
1	chr1_140288321	0	140288321	G	A
1	chr1_140289864	0	140289864	T	C
1	chr1_140293654	0	140293654	C	T
1	chr1_140299988	0	140299988	C	T
1	chr1_140310151	0	140310151	G	C
1	chr1_140318170	0	140318170	G	A
1	chr1_140323829	0	140323829	C	T
1	chr1_140323914	0	140323914	A	G
1	chr1_140325200	0	140325200	T	G
1	chr1_140328692	0	140328692	T	C
1	chr1_140330688	0	140330688	A	G
1	chr1_140331587	0	140331587	T	G
1	chr1_140345857	0	140345857	C	G
1	chr1_140350982	0	140350982	T	G
1	chr1_140355380	0	140355380	T	C
1	chr1_140356253	0	140356253	T	A
1	chr1_140361391	0	140361391	C	T
1	chr1_140362093	0	140362093	C	T
1	chr1_140372064	0	140372064	G	A
1	chr1_140385014	0	140385014	T	C
1	chr1_140386041	0	140386041	T	C
1	chr1_140386821	0	140386821	A	G
1	chr1_140393039	0	140393039	G	T
1	chr1_140394773	0	140394773	T	A
1	chr1_140403222	0	140403222	C	T
1	chr1_140410163	0	140410163	C	T
1	chr1_140410454	0	140410454	C	T
1	chr1_140412896	0	140412896	G	A
1	chr1_140441446	0	140441446	T	C
1	chr1_140445594	0	140445594	T	C
1	chr1_140450175	0	140450175	G	A
1	chr1_140452356	0	140452356	A	C
1	chr1_140458904	0	140458904	A	C
1	chr1_140472545	0	140472545	T	C
1	chr1_140480615	0	140480615	A	G
1	chr1_140483587	0	140483587	A	C
1	chr1_140485754	0	140485754	C	T
1	chr1_140487420	0	140487420	G	A
1	chr1_140492762	0	140492762	C	T
1	chr1_140493068	0	140493068	C	G
1	chr1_140493364	0	140493364	G	A
1	chr1_140493371	0	140493371	C	T
1	chr1_140497738	0	140497738	A	G
1	chr1_140505408	0	140505408	C	G
1	chr1_140518686	0	140518686	G	T
1	chr1_140519457	0	140519457	G	A
1	chr1_140526948	0	140526948	A	T
1	chr1_140527706	0	140527706	C	A
1	chr1_140539528	0	140539528	A	G
1	chr1_140541013	0	140541013	C	T
1	chr1_140544924	0	140544924	T	C
1	chr1_140546767	0	140546767	A	T
1	chr1_140553040	0	140553040	T	A
1	chr1_140554275	0	140554275	T	C
1	chr1_140558941	0	140558941	C	G
1	chr1_140569297	0	140569297	A	C
1	chr1_140580909	0	140580909	A	G
1	chr1_140583848	0	140583848	A	T
1	chr1_140604727	0	140604727	G	T
1	chr1_140616436	0	140616436	T	C
1	chr1_140618321	0	140618321	G	T
1	chr1_140628798	0	140628798	T	C
1	chr1_140631486	0	140631486	T	G
1	chr1_140631975	0	140631975	A	G
1	chr1_140632950	0	140632950	T	C
1	chr1_140646922	0	140646922	C	A
1	chr1_140650899	0	140650899	G	C
1	chr1_140652326	0	140652326	T	C
1	chr1_140652883	0	140652883	C	T
1	chr1_140654983	0	140654983	G	A
1	chr1_140655382	0	140655382	A	G
1	chr1_140665988	0	140665988	A	T
1	chr1_140671678	0	140671678	C	A
1	chr1_140675392	0	140675392	C	T
1	chr1_140682556	0	140682556	T	C
1	chr1_140682829	0	140682829	T	C
1	chr1_140683039	0	140683039	A	G
1	chr1_140686223	0	140686223	G	A
1	chr1_140688912	0	140688912	T	C
1	chr1_140689643	0	140689643	A	T
1	chr1_140692856	0	140692856	G	C
1	chr1_140695625	0	140695625	A	T
1	chr1_140695631	0	140695631	G	C
1	chr1_140698435	0	140698435	G	A
1	chr1_140706615	0	140706615	C	T
1	chr1_140711778	0	140711778	G	A
1	chr1_140712872	0	140712872	G	A
1	chr1_140713133	0	140713133	C	A
1	chr1_140718021	0	140718021	G	A
1	chr1_140728025	0	140728025	T	G
1	chr1_140728146	0	140728146	A	G
1	chr1_140734756	0	140734756	A	T
1	chr1_140734873	0	140734873	C	T
1	chr1_140738294	0	140738294	A	G
1	chr1_140740370	0	140740370	G	C
1	chr1_140761984	0	140761984	A	G
1	chr1_140764176	0	140764176	A	G
1	chr1_140770631	0	140770631	G	A
1	chr1_140773448	0	140773448	T	A
1	chr1_140778404	0	140778404	G	A
1	chr1_140779486	0	140779486	A	G
1	chr1_140789753	0	140789753	A	T
1	chr1_140794555	0	140794555	T	C
1	chr1_140805394	0	140805394	G	C
1	chr1_140808940	0	140808940	A	T
1	chr1_140809255	0	140809255	G	C
1	chr1_140812955	0	140812955	T	C
1	chr1_140836474	0	140836474	G	A
1	chr1_140839781	0	140839781	T	A
1	chr1_140844477	0	140844477	C	G
1	chr1_140846307	0	140846307	T	G
1	chr1_140852309	0	140852309	T	A
1	chr1_140859787	0	140859787	A	G
1	chr1_140861794	0	140861794	A	G
1	chr1_140864318	0	140864318	A	G
1	chr1_140874613	0	140874613	A	C
1	chr1_140875003	0	140875003	A	G
1	chr1_140876257	0	140876257	C	T
1	chr1_140883293	0	140883293	C	T
1	chr1_140883375	0	140883375	T	C
1	chr1_140887038	0	140887038	A	G
1	chr1_140888253	0	140888253	C	T
1	chr1_140890236	0	140890236	T	C
1	chr1_140893527	0	140893527	T	C
1	chr1_140897110	0	140897110	G	A
1	chr1_140899119	0	140899119	A	G
1	chr1_140900248	0	140900248	T	C
1	chr1_140900898	0	140900898	T	C
1	chr1_140902626	0	140902626	C	T
1	chr1_140906106	0	140906106	A	G
1	chr1_140907085	0	140907085	A	G
1	chr1_140907108	0	140907108	T	C
1	chr1_140907924	0	140907924	T	C
1	chr1_140909019	0	140909019	C	T
1	chr1_140918839	0	140918839	T	C
1	chr1_140923213	0	140923213	C	T
1	chr1_140938622	0	140938622	T	G
1	chr1_140945399	0	140945399	G	A
1	chr1_140951824	0	140951824	T	C
1	chr1_140952577	0	140952577	T	C
1	chr1_140962140	0	140962140	G	C
1	chr1_140963966	0	140963966	G	A
1	chr1_140965369	0	140965369	A	C
1	chr1_140967628	0	140967628	T	G
1	chr1_140968158	0	140968158	T	C
1	chr1_140977571	0	140977571	A	G
1	chr1_140986268	0	140986268	A	G
1	chr1_140991316	0	140991316	G	A
1	chr1_140996887	0	140996887	T	C
1	chr1_140998188	0	140998188	C	G
1	chr1_141000646	0	141000646	T	C
1	chr1_141009686	0	141009686	G	A
1	chr1_141011468	0	141011468	G	A
1	chr1_141015162	0	141015162	C	T
1	chr1_141016800	0	141016800	G	A
1	chr1_141030426	0	141030426	T	A
1	chr1_141038395	0	141038395	A	G
1	chr1_141038703	0	141038703	T	C
1	chr1_141038747	0	141038747	T	A
1	chr1_141047127	0	141047127	T	C
1	chr1_141052087	0	141052087	A	G
1	chr1_141054627	0	141054627	A	G
1	chr1_141055253	0	141055253	C	G
1	chr1_141058360	0	141058360	C	T
1	chr1_141059444	0	141059444	C	A
1	chr1_141062130	0	141062130	C	A
1	chr1_141084607	0	141084607	T	C
1	chr1_141085825	0	141085825	G	A
1	chr1_141093636	0	141093636	A	T
1	chr1_141093676	0	141093676	T	G
1	chr1_141093684	0	141093684	A	C
1	chr1_141096820	0	141096820	T	A
1	chr1_141096869	0	141096869	C	T
1	chr1_141111901	0	141111901	A	G
1	chr1_141115776	0	141115776	A	G
1	chr1_141116082	0	141116082	C	T
1	chr1_141121280	0	141121280	T	C
1	chr1_141124615	0	141124615	A	G
1	chr1_141126145	0	141126145	T	C
1	chr1_141132788	0	141132788	A	G
1	chr1_141138548	0	141138548	G	T
1	chr1_141140533	0	141140533	T	C
1	chr1_141146726	0	141146726	T	G
1	chr1_141148195	0	141148195	G	A
1	chr1_141156692	0	141156692	A	G
1	chr1_141167681	0	141167681	T	C
1	chr1_141168011	0	141168011	T	C
1	chr1_141174181	0	141174181	C	T
1	chr1_141175566	0	141175566	T	A
1	chr1_141185204	0	141185204	T	G
1	chr1_141186246	0	141186246	G	A
1	chr1_141188613	0	141188613	T	C
1	chr1_141189092	0	141189092	C	T
1	chr1_141189349	0	141189349	T	C
1	chr1_141189540	0	141189540	G	A
1	chr1_141193741	0	141193741	T	C
1	chr1_141195937	0	141195937	C	T
1	chr1_141201341	0	141201341	G	A
1	chr1_141203603	0	141203603	G	C
1	chr1_141207196	0	141207196	C	A
1	chr1_141210580	0	141210580	C	A
1	chr1_141213449	0	141213449	T	C
1	chr1_141214146	0	141214146	G	C
1	chr1_141214193	0	141214193	A	G
1	chr1_141216217	0	141216217	G	A
1	chr1_141226982	0	141226982	C	T
1	chr1_141240818	0	141240818	G	A
1	chr1_141241928	0	141241928	A	T
1	chr1_141245129	0	141245129	A	G
1	chr1_141249591	0	141249591	G	T
1	chr1_141260706	0	141260706	A	G
1	chr1_141262897	0	141262897	A	G
1	chr1_141264686	0	141264686	C	T
1	chr1_141266450	0	141266450	C	A
1	chr1_141280394	0	141280394	G	A
1	chr1_141291175	0	141291175	C	A
1	chr1_141293107	0	141293107	G	A
1	chr1_141295446	0	141295446	A	G
1	chr1_141302633	0	141302633	C	T
1	chr1_141307117	0	141307117	C	T
1	chr1_141307512	0	141307512	A	G
1	chr1_141310694	0	141310694	G	A
1	chr1_141335163	0	141335163	T	C
1	chr1_141336639	0	141336639	C	G
1	chr1_141337872	0	141337872	T	C
1	chr1_141339883	0	141339883	G	A
1	chr1_141344504	0	141344504	C	T
1	chr1_141354756	0	141354756	A	G
1	chr1_141360246	0	141360246	A	G
1	chr1_141361429	0	141361429	G	A
1	chr1_141370233	0	141370233	C	A
1	chr1_141371477	0	141371477	T	G
1	chr1_141378284	0	141378284	G	A
1	chr1_141397349	0	141397349	T	C
1	chr1_141407954	0	141407954	C	T
1	chr1_141412955	0	141412955	T	C
1	chr1_141413032	0	141413032	G	A
1	chr1_141415899	0	141415899	T	C
1	chr1_141416455	0	141416455	G	A
1	chr1_141420574	0	141420574	T	C
1	chr1_141422298	0	141422298	T	C
1	chr1_141429805	0	141429805	T	C
1	chr1_141435072	0	141435072	T	A
1	chr1_141447821	0	141447821	A	G
1	chr1_141461232	0	141461232	C	T
1	chr1_141464002	0	141464002	T	C
1	chr1_141466209	0	141466209	T	C
1	chr1_141467968	0	141467968	C	G
1	chr1_141470171	0	141470171	A	C
1	chr1_141470200	0	141470200	A	T
1	chr1_141473013	0	141473013	T	C
1	chr1_141475853	0	141475853	T	C
1	chr1_141476418	0	141476418	G	A
1	chr1_141485009	0	141485009	G	T
1	chr1_141492266	0	141492266	G	C
1	chr1_141493737	0	141493737	A	G
1	chr1_141494224	0	141494224	G	C
1	chr1_141498999	0	141498999	G	A
1	chr1_141508782	0	141508782	T	C
1	chr1_141509607	0	141509607	T	C
1	chr1_141515831	0	141515831	T	C
1	chr1_141526188	0	141526188	A	G
1	chr1_141529114	0	141529114	G	A
1	chr1_141529702	0	141529702	T	C
1	chr1_141532586	0	141532586	C	T
1	chr1_141546013	0	141546013	A	G
1	chr1_141546804	0	141546804	G	A
1	chr1_141547855	0	141547855	G	T
1	chr1_141553020	0	141553020	C	T
1	chr1_141557422	0	141557422	C	A
1	chr1_141560097	0	141560097	G	T
1	chr1_141562357	0	141562357	C	A
1	chr1_141565912	0	141565912	T	C
1	chr1_141567118	0	141567118	C	T
1	chr1_141582528	0	141582528	C	G
1	chr1_141592242	0	141592242	T	C
1	chr1_141601616	0	141601616	T	C
1	chr1_141605531	0	141605531	G	A
1	chr1_141611363	0	141611363	G	A
1	chr1_141612938	0	141612938	C	A
1	chr1_141615970	0	141615970	A	G
1	chr1_141625002	0	141625002	G	T
1	chr1_141630047	0	141630047	G	A
1	chr1_141630094	0	141630094	G	A
1	chr1_141633683	0	141633683	T	A
1	chr1_141647218	0	141647218	C	T
1	chr1_141649616	0	141649616	G	A
1	chr1_141668178	0	141668178	A	T
1	chr1_141670458	0	141670458	A	G
1	chr1_141675409	0	141675409	T	A
1	chr1_141676642	0	141676642	T	C
1	chr1_141677165	0	141677165	A	G
1	chr1_141682138	0	141682138	G	A
1	chr1_141684056	0	141684056	A	G
1	chr1_141685609	0	141685609	T	C
1	chr1_141686912	0	141686912	C	T
1	chr1_141688262	0	141688262	C	T
1	chr1_141688802	0	141688802	T	C
1	chr1_141691407	0	141691407	C	T
1	chr1_141694775	0	141694775	C	T
1	chr1_141696228	0	141696228	C	A
1	chr1_141697223	0	141697223	A	G
1	chr1_141700172	0	141700172	A	G
1	chr1_141702137	0	141702137	C	T
1	chr1_141707985	0	141707985	A	G
1	chr1_141709131	0	141709131	A	G
1	chr1_141709860	0	141709860	G	A
1	chr1_141710479	0	141710479	T	C
1	chr1_141711431	0	141711431	A	C
1	chr1_141718107	0	141718107	A	G
1	chr1_141720297	0	141720297	A	G
1	chr1_141725704	0	141725704	C	A
1	chr1_141730764	0	141730764	G	A
1	chr1_141730973	0	141730973	T	C
1	chr1_141733034	0	141733034	A	G
1	chr1_141733260	0	141733260	T	C
1	chr1_141734187	0	141734187	A	C
1	chr1_141737297	0	141737297	G	C
1	chr1_141738625	0	141738625	C	T
1	chr1_141747521	0	141747521	G	C
1	chr1_141750276	0	141750276	A	G
1	chr1_141751077	0	141751077	C	G
1	chr1_141755664	0	141755664	C	T
1	chr1_141758878	0	141758878	T	C
1	chr1_141759456	0	141759456	C	G
1	chr1_141761546	0	141761546	G	A
1	chr1_141762144	0	141762144	G	A
1	chr1_141769117	0	141769117	G	A
1	chr1_141771131	0	141771131	C	T
1	chr1_141771328	0	141771328	T	C
1	chr1_141775307	0	141775307	C	A
1	chr1_141785544	0	141785544	C	T
1	chr1_141789464	0	141789464	G	T
1	chr1_141790745	0	141790745	G	A
1	chr1_141793067	0	141793067	C	T
1	chr1_141798034	0	141798034	A	G
1	chr1_141800923	0	141800923	C	G
1	chr1_141801655	0	141801655	A	G
1	chr1_141805541	0	141805541	G	A
1	chr1_141811306	0	141811306	C	G
1	chr1_141817509	0	141817509	T	C
1	chr1_141819665	0	141819665	G	A
1	chr1_141819702	0	141819702	G	A
1	chr1_141820577	0	141820577	G	A
1	chr1_141821524	0	141821524	G	A
1	chr1_141822652	0	141822652	A	G
1	chr1_141824509	0	141824509	G	T
1	chr1_141834152	0	141834152	T	C
1	chr1_141837940	0	141837940	T	C
1	chr1_141838705	0	141838705	C	A
1	chr1_141843193	0	141843193	T	G
1	chr1_141845390	0	141845390	C	T
1	chr1_141846820	0	141846820	A	C
1	chr1_141851728	0	141851728	A	G
1	chr1_141852442	0	141852442	T	C
1	chr1_141856212	0	141856212	A	C
1	chr1_141857782	0	141857782	C	T
1	chr1_141858084	0	141858084	A	G
1	chr1_141867600	0	141867600	A	G
1	chr1_141868440	0	141868440	T	C
1	chr1_141870971	0	141870971	G	A
1	chr1_141871577	0	141871577	G	C
1	chr1_141872298	0	141872298	G	T
1	chr1_141874743	0	141874743	G	T
1	chr1_141876688	0	141876688	G	A
1	chr1_141885671	0	141885671	C	T
1	chr1_141887407	0	141887407	T	C
1	chr1_141894194	0	141894194	A	G
1	chr1_141894251	0	141894251	A	G
1	chr1_141902261	0	141902261	A	G
1	chr1_141903448	0	141903448	T	G
1	chr1_141908914	0	141908914	G	A
1	chr1_141909007	0	141909007	G	A
1	chr1_141912917	0	141912917	T	C
1	chr1_141916012	0	141916012	T	C
1	chr1_141919374	0	141919374	A	G
1	chr1_141919413	0	141919413	A	G
1	chr1_141920453	0	141920453	A	G
1	chr1_141920512	0	141920512	T	A
1	chr1_141922671	0	141922671	G	A
1	chr1_141930846	0	141930846	A	C
1	chr1_141937578	0	141937578	T	A
1	chr1_141937967	0	141937967	C	T
1	chr1_141938144	0	141938144	C	T
1	chr1_141953203	0	141953203	G	A
1	chr1_141962616	0	141962616	T	C
1	chr1_141971486	0	141971486	A	G
1	chr1_141972850	0	141972850	T	C
1	chr1_141977558	0	141977558	T	C
1	chr1_141979746	0	141979746	T	C
1	chr1_141982088	0	141982088	G	A
1	chr1_141987484	0	141987484	T	C
1	chr1_141990759	0	141990759	T	C
1	chr1_141995239	0	141995239	A	G
1	chr1_141996293	0	141996293	G	A
1	chr1_142005007	0	142005007	T	G
1	chr1_142005645	0	142005645	C	T
1	chr1_142008039	0	142008039	G	T
1	chr1_142012402	0	142012402	C	T
1	chr1_142013155	0	142013155	C	T
1	chr1_142019008	0	142019008	G	C
1	chr1_142022063	0	142022063	G	A
1	chr1_142024234	0	142024234	A	G
1	chr1_142024264	0	142024264	G	T
1	chr1_142028047	0	142028047	G	T
1	chr1_142031240	0	142031240	T	C
1	chr1_142031635	0	142031635	G	T
1	chr1_142039429	0	142039429	T	C
1	chr1_142040377	0	142040377	T	C
1	chr1_142041027	0	142041027	T	C
1	chr1_142042085	0	142042085	C	T
1	chr1_142044289	0	142044289	G	A
1	chr1_142047085	0	142047085	T	C
1	chr1_142047420	0	142047420	G	A
1	chr1_142048511	0	142048511	A	G
1	chr1_142049719	0	142049719	C	G
1	chr1_142053181	0	142053181	T	G
1	chr1_142053240	0	142053240	T	G
1	chr1_142054633	0	142054633	A	G
1	chr1_142059171	0	142059171	G	A
1	chr1_142060943	0	142060943	G	A
1	chr1_142071949	0	142071949	C	T
1	chr1_142078392	0	142078392	T	C
1	chr1_142078622	0	142078622	G	A
1	chr1_142078715	0	142078715	T	C
1	chr1_142101214	0	142101214	A	G
1	chr1_142114497	0	142114497	A	G
1	chr1_142114956	0	142114956	G	A
1	chr1_142118316	0	142118316	C	T
1	chr1_142123663	0	142123663	G	A
1	chr1_142135631	0	142135631	T	C
1	chr1_142138079	0	142138079	G	T
1	chr1_142140575	0	142140575	G	T
1	chr1_142142065	0	142142065	C	T
1	chr1_142146652	0	142146652	C	T
1	chr1_142147721	0	142147721	A	G
1	chr1_142148975	0	142148975	C	T
1	chr1_142152119	0	142152119	T	G
1	chr1_142153293	0	142153293	A	G
1	chr1_142153505	0	142153505	T	C
1	chr1_142157037	0	142157037	A	G
1	chr1_142158343	0	142158343	A	G
1	chr1_142160395	0	142160395	T	A
1	chr1_142164247	0	142164247	G	A
1	chr1_142170357	0	142170357	T	C
1	chr1_142177971	0	142177971	T	G
1	chr1_142180660	0	142180660	G	A
1	chr1_142184997	0	142184997	A	G
1	chr1_142185009	0	142185009	A	G
1	chr1_142189056	0	142189056	A	G
1	chr1_142207465	0	142207465	G	A
1	chr1_142207778	0	142207778	A	G
1	chr1_142208183	0	142208183	T	C
1	chr1_142209520	0	142209520	A	G
1	chr1_142218363	0	142218363	T	A
1	chr1_142224221	0	142224221	A	G
1	chr1_142239547	0	142239547	G	A
1	chr1_142244109	0	142244109	C	T
1	chr1_142244822	0	142244822	C	T
1	chr1_142249742	0	142249742	A	T
1	chr1_142255769	0	142255769	C	A
1	chr1_142256749	0	142256749	C	T
1	chr1_142262614	0	142262614	T	C
1	chr1_142262779	0	142262779	C	A
1	chr1_142264531	0	142264531	T	G
1	chr1_142265648	0	142265648	A	C
1	chr1_142265695	0	142265695	G	C
1	chr1_142267827	0	142267827	A	G
1	chr1_142271576	0	142271576	A	G
1	chr1_142275464	0	142275464	T	C
1	chr1_142277804	0	142277804	A	C
1	chr1_142278732	0	142278732	A	G
1	chr1_142278804	0	142278804	A	G
1	chr1_142279671	0	142279671	T	C
1	chr1_142280532	0	142280532	C	A
1	chr1_142289376	0	142289376	A	G
1	chr1_142293356	0	142293356	A	G
1	chr1_142302235	0	142302235	C	T
1	chr1_142303501	0	142303501	G	A
1	chr1_142308922	0	142308922	T	C
1	chr1_142309226	0	142309226	A	G
1	chr1_142309701	0	142309701	A	G
1	chr1_142322543	0	142322543	C	T
1	chr1_142330725	0	142330725	T	A
1	chr1_142332885	0	142332885	G	C
1	chr1_142334827	0	142334827	G	A
1	chr1_142335643	0	142335643	T	C
1	chr1_142338639	0	142338639	A	G
1	chr1_142338914	0	142338914	T	C
1	chr1_142354140	0	142354140	G	A
1	chr1_142355256	0	142355256	A	T
1	chr1_142360670	0	142360670	C	G
1	chr1_142378823	0	142378823	G	A
1	chr1_142379379	0	142379379	T	C
1	chr1_142380792	0	142380792	T	G
1	chr1_142382650	0	142382650	A	C
1	chr1_142383354	0	142383354	T	C
1	chr1_142384389	0	142384389	T	A
1	chr1_142389515	0	142389515	G	A
1	chr1_142394450	0	142394450	G	A
1	chr1_142396615	0	142396615	C	A
1	chr1_142398449	0	142398449	A	C
1	chr1_142410861	0	142410861	A	G
1	chr1_142415393	0	142415393	T	C
1	chr1_142415889	0	142415889	T	G
1	chr1_142416082	0	142416082	G	A
1	chr1_142416851	0	142416851	T	C
1	chr1_142429486	0	142429486	A	G
1	chr1_142431669	0	142431669	T	C
1	chr1_142432380	0	142432380	C	T
1	chr1_142433274	0	142433274	T	C
1	chr1_142442747	0	142442747	G	A
1	chr1_142446178	0	142446178	G	T
1	chr1_142446989	0	142446989	G	A
1	chr1_142447462	0	142447462	T	C
1	chr1_142460644	0	142460644	A	C
1	chr1_142463153	0	142463153	T	C
1	chr1_142465530	0	142465530	G	T
1	chr1_142473484	0	142473484	A	G
1	chr1_142479327	0	142479327	G	A
1	chr1_142480795	0	142480795	C	T
1	chr1_142486331	0	142486331	T	C
1	chr1_142488235	0	142488235	T	G
1	chr1_142490534	0	142490534	A	G
1	chr1_142495219	0	142495219	G	A
1	chr1_142506468	0	142506468	T	G
1	chr1_142510884	0	142510884	T	C
1	chr1_142512249	0	142512249	A	G
1	chr1_142512791	0	142512791	A	G
1	chr1_142529300	0	142529300	C	T
1	chr1_142540459	0	142540459	G	A
1	chr1_142541316	0	142541316	C	T
1	chr1_142546890	0	142546890	G	A
1	chr1_142572001	0	142572001	C	G
1	chr1_142572669	0	142572669	A	G
1	chr1_142588523	0	142588523	G	T
1	chr1_142591591	0	142591591	G	A
1	chr1_142599836	0	142599836	T	C
1	chr1_142604329	0	142604329	G	A
1	chr1_142606703	0	142606703	A	T
1	chr1_142629688	0	142629688	A	C
1	chr1_142630170	0	142630170	G	A
1	chr1_142647581	0	142647581	C	T
1	chr1_142648134	0	142648134	C	T
1	chr1_142649227	0	142649227	G	A
1	chr1_142654331	0	142654331	T	C
1	chr1_142660758	0	142660758	T	C
1	chr1_142662665	0	142662665	G	A
1	chr1_142665441	0	142665441	C	T
1	chr1_142665495	0	142665495	T	C
1	chr1_142667378	0	142667378	G	C
1	chr1_142667550	0	142667550	A	C
1	chr1_142681282	0	142681282	G	A
1	chr1_142691097	0	142691097	T	C
1	chr1_142694840	0	142694840	A	C
1	chr1_142696814	0	142696814	A	C
1	chr1_142699121	0	142699121	C	T
1	chr1_142703736	0	142703736	C	A
1	chr1_142706685	0	142706685	C	T
1	chr1_142710201	0	142710201	A	G
1	chr1_142713198	0	142713198	G	C
1	chr1_142713289	0	142713289	T	C
1	chr1_142719077	0	142719077	T	C
1	chr1_142723156	0	142723156	A	G
1	chr1_142728919	0	142728919	C	A
1	chr1_142730440	0	142730440	C	T
1	chr1_142730447	0	142730447	G	T
1	chr1_142735740	0	142735740	C	T
1	chr1_142737113	0	142737113	T	A
1	chr1_142738677	0	142738677	G	A
1	chr1_142740456	0	142740456	A	G
1	chr1_142746427	0	142746427	G	C
1	chr1_142749181	0	142749181	C	A
1	chr1_142752515	0	142752515	A	G
1	chr1_142753208	0	142753208	G	T
1	chr1_142760890	0	142760890	A	C
1	chr1_142762255	0	142762255	T	A
1	chr1_142772660	0	142772660	G	A
1	chr1_142776286	0	142776286	A	G
1	chr1_142782314	0	142782314	G	A
1	chr1_142796153	0	142796153	G	A
1	chr1_142798934	0	142798934	G	A
1	chr1_142803870	0	142803870	T	A
1	chr1_142806483	0	142806483	G	T
1	chr1_142808845	0	142808845	G	T
1	chr1_142808899	0	142808899	A	G
1	chr1_142809724	0	142809724	A	C
1	chr1_142822024	0	142822024	T	C
1	chr1_142832071	0	142832071	G	T
1	chr1_142832720	0	142832720	C	T
1	chr1_142834935	0	142834935	C	T
1	chr1_142852781	0	142852781	A	C
1	chr1_142855148	0	142855148	T	C
1	chr1_142856703	0	142856703	G	T
1	chr1_142858993	0	142858993	A	G
1	chr1_142861795	0	142861795	G	T
1	chr1_142864565	0	142864565	T	C
1	chr1_142867569	0	142867569	C	T
1	chr1_142875473	0	142875473	C	T
1	chr1_142895814	0	142895814	C	A
1	chr1_142896059	0	142896059	T	C
1	chr1_142897062	0	142897062	C	T
1	chr1_142902098	0	142902098	A	G
1	chr1_142904019	0	142904019	A	T
1	chr1_142911081	0	142911081	T	C
1	chr1_142911664	0	142911664	G	A
1	chr1_142915303	0	142915303	G	A
1	chr1_142918278	0	142918278	C	T
1	chr1_142927814	0	142927814	C	G
1	chr1_142928935	0	142928935	C	T
1	chr1_142929927	0	142929927	G	T
1	chr1_142941860	0	142941860	G	A
1	chr1_142942783	0	142942783	G	A
1	chr1_142955618	0	142955618	C	T
1	chr1_142966968	0	142966968	T	C
1	chr1_142967352	0	142967352	A	G
1	chr1_142971193	0	142971193	T	G
1	chr1_142971372	0	142971372	T	C
1	chr1_142972338	0	142972338	A	C
1	chr1_142973186	0	142973186	A	G
1	chr1_142975462	0	142975462	T	G
1	chr1_142976315	0	142976315	T	G
1	chr1_142977239	0	142977239	A	C
1	chr1_142990867	0	142990867	A	G
1	chr1_142991097	0	142991097	G	A
1	chr1_142991418	0	142991418	G	T
1	chr1_142997443	0	142997443	A	C
1	chr1_143002481	0	143002481	C	T
1	chr1_143003468	0	143003468	G	T
1	chr1_143007728	0	143007728	A	G
1	chr1_143008405	0	143008405	T	A
1	chr1_143009814	0	143009814	A	G
1	chr1_143010155	0	143010155	T	C
1	chr1_143014536	0	143014536	C	G
1	chr1_143021329	0	143021329	T	A
1	chr1_143022903	0	143022903	A	T
1	chr1_143023272	0	143023272	C	G
1	chr1_143024361	0	143024361	G	A
1	chr1_143027204	0	143027204	A	G
1	chr1_143038257	0	143038257	T	A
1	chr1_143050007	0	143050007	T	C
1	chr1_143053218	0	143053218	A	G
1	chr1_143056486	0	143056486	A	G
1	chr1_143056837	0	143056837	C	T
1	chr1_143067771	0	143067771	C	T
1	chr1_143067990	0	143067990	C	T
1	chr1_143070101	0	143070101	A	G
1	chr1_143077529	0	143077529	C	G
1	chr1_143081721	0	143081721	C	T
1	chr1_143084540	0	143084540	G	T
1	chr1_143084571	0	143084571	C	T
1	chr1_143086568	0	143086568	A	C
1	chr1_143089565	0	143089565	G	A
1	chr1_143090650	0	143090650	A	G
1	chr1_143096625	0	143096625	A	G
1	chr1_143111311	0	143111311	C	T
1	chr1_143113345	0	143113345	C	G
1	chr1_143128947	0	143128947	A	G
1	chr1_143132361	0	143132361	G	T
1	chr1_143134631	0	143134631	T	G
1	chr1_143140363	0	143140363	G	A
1	chr1_143145554	0	143145554	G	A
1	chr1_143156445	0	143156445	G	A
1	chr1_143157843	0	143157843	T	C
1	chr1_143160113	0	143160113	A	G
1	chr1_143165810	0	143165810	C	T
1	chr1_143176170	0	143176170	A	G
1	chr1_143183604	0	143183604	T	G
1	chr1_143183942	0	143183942	A	G
1	chr1_143187302	0	143187302	C	T
1	chr1_143188147	0	143188147	A	G
1	chr1_143193388	0	143193388	C	A
1	chr1_143196178	0	143196178	G	A
1	chr1_143201695	0	143201695	A	G
1	chr1_143207348	0	143207348	A	G
1	chr1_143216772	0	143216772	T	C
1	chr1_143227067	0	143227067	G	T
1	chr1_143232083	0	143232083	T	C
1	chr1_143232420	0	143232420	G	A
1	chr1_143234402	0	143234402	T	A
1	chr1_143236768	0	143236768	A	C
1	chr1_143251851	0	143251851	T	C
1	chr1_143258784	0	143258784	A	G
1	chr1_143263938	0	143263938	T	C
1	chr1_143264049	0	143264049	T	C
1	chr1_143266064	0	143266064	G	A
1	chr1_143268461	0	143268461	A	G
1	chr1_143270461	0	143270461	T	C
1	chr1_143280331	0	143280331	G	A
1	chr1_143283164	0	143283164	C	A
1	chr1_143295900	0	143295900	A	G
1	chr1_143303350	0	143303350	G	T
1	chr1_143311064	0	143311064	T	G
1	chr1_143314176	0	143314176	G	A
1	chr1_143321774	0	143321774	T	G
1	chr1_143324016	0	143324016	C	T
1	chr1_143331063	0	143331063	A	C
1	chr1_143331429	0	143331429	G	A
1	chr1_143350304	0	143350304	A	G
1	chr1_143352210	0	143352210	G	A
1	chr1_143365219	0	143365219	A	C
1	chr1_143367601	0	143367601	T	A
1	chr1_143368333	0	143368333	G	A
1	chr1_143369159	0	143369159	G	A
1	chr1_143385048	0	143385048	C	T
1	chr1_143400743	0	143400743	C	G
1	chr1_143406247	0	143406247	T	C
1	chr1_143412136	0	143412136	T	A
1	chr1_143427618	0	143427618	A	G
1	chr1_143433719	0	143433719	G	A
1	chr1_143439933	0	143439933	A	G
1	chr1_143441542	0	143441542	T	C
1	chr1_143442295	0	143442295	T	C
1	chr1_143444598	0	143444598	G	A
1	chr1_143461055	0	143461055	A	G
1	chr1_143461517	0	143461517	C	A
1	chr1_143461920	0	143461920	T	C
1	chr1_143471512	0	143471512	G	A
1	chr1_143506428	0	143506428	G	A
1	chr1_143508673	0	143508673	G	A
1	chr1_143516397	0	143516397	T	C
1	chr1_143521299	0	143521299	C	A
1	chr1_143521900	0	143521900	T	C
1	chr1_143549587	0	143549587	A	G
1	chr1_143553950	0	143553950	G	C
1	chr1_143558067	0	143558067	C	T
1	chr1_143564266	0	143564266	T	G
1	chr1_143565961	0	143565961	A	C
1	chr1_143582552	0	143582552	A	G
1	chr1_143583123	0	143583123	T	A
1	chr1_143585015	0	143585015	A	T
1	chr1_143591621	0	143591621	G	A
1	chr1_143592134	0	143592134	G	A
1	chr1_143594474	0	143594474	C	G
1	chr1_143594746	0	143594746	T	A
1	chr1_143602920	0	143602920	T	C
1	chr1_143603187	0	143603187	T	C
1	chr1_143608146	0	143608146	C	T
1	chr1_143621161	0	143621161	A	G
1	chr1_143626173	0	143626173	G	C
1	chr1_143627181	0	143627181	A	G
1	chr1_143627358	0	143627358	T	C
1	chr1_143629662	0	143629662	T	C
1	chr1_143633798	0	143633798	G	A
1	chr1_143648158	0	143648158	A	G
1	chr1_143648344	0	143648344	G	C
1	chr1_143649759	0	143649759	C	T
1	chr1_143652056	0	143652056	A	G
1	chr1_143658708	0	143658708	C	T
1	chr1_143660748	0	143660748	C	A
1	chr1_143664560	0	143664560	A	G
1	chr1_143667470	0	143667470	A	G
1	chr1_143668628	0	143668628	G	A
1	chr1_143669249	0	143669249	A	G
1	chr1_143672410	0	143672410	A	C
1	chr1_143674244	0	143674244	T	G
1	chr1_143681100	0	143681100	A	C
1	chr1_143683260	0	143683260	C	T
1	chr1_143685889	0	143685889	A	C
1	chr1_143686585	0	143686585	A	G
1	chr1_143698843	0	143698843	G	T
1	chr1_143705035	0	143705035	T	G
1	chr1_143706139	0	143706139	A	C
1	chr1_143713249	0	143713249	T	C
1	chr1_143731188	0	143731188	T	C
1	chr1_143733552	0	143733552	A	G
1	chr1_143735674	0	143735674	G	C
1	chr1_143736488	0	143736488	T	C
1	chr1_143738221	0	143738221	T	C
1	chr1_143739349	0	143739349	A	G
1	chr1_143743814	0	143743814	C	T
1	chr1_143750336	0	143750336	A	G
1	chr1_143752676	0	143752676	G	T
1	chr1_143754823	0	143754823	A	T
1	chr1_143760339	0	143760339	T	C
1	chr1_143760562	0	143760562	C	T
1	chr1_143762122	0	143762122	G	A
1	chr1_143767549	0	143767549	A	T
1	chr1_143768800	0	143768800	A	G
1	chr1_143775979	0	143775979	T	C
1	chr1_143789863	0	143789863	A	G
1	chr1_143791142	0	143791142	G	A
1	chr1_143792009	0	143792009	A	G
1	chr1_143792200	0	143792200	C	G
1	chr1_143795628	0	143795628	C	G
1	chr1_143808832	0	143808832	T	C
1	chr1_143814777	0	143814777	A	G
1	chr1_143816196	0	143816196	C	G
1	chr1_143822119	0	143822119	C	T
1	chr1_143826729	0	143826729	A	G
1	chr1_143828679	0	143828679	C	G
1	chr1_143831877	0	143831877	A	G
1	chr1_143838214	0	143838214	A	G
1	chr1_143839739	0	143839739	G	C
1	chr1_143840699	0	143840699	G	T
1	chr1_143842697	0	143842697	C	T
1	chr1_143843512	0	143843512	A	G
1	chr1_143852809	0	143852809	A	T
1	chr1_143862188	0	143862188	C	G
1	chr1_143864460	0	143864460	A	C
1	chr1_143871995	0	143871995	A	G
1	chr1_143873197	0	143873197	T	C
1	chr1_143874592	0	143874592	A	G
1	chr1_143879468	0	143879468	G	A
1	chr1_143880955	0	143880955	T	C
1	chr1_143883202	0	143883202	T	C
1	chr1_143890524	0	143890524	T	C
1	chr1_143896647	0	143896647	A	G
1	chr1_143908449	0	143908449	C	A
1	chr1_143908489	0	143908489	A	G
1	chr1_143911446	0	143911446	C	A
1	chr1_143923610	0	143923610	A	G
1	chr1_143926747	0	143926747	T	C
1	chr1_143930501	0	143930501	A	C
1	chr1_143934704	0	143934704	T	C
1	chr1_143940215	0	143940215	A	G
1	chr1_143945276	0	143945276	G	A
1	chr1_143966043	0	143966043	T	C
1	chr1_143968585	0	143968585	A	C
1	chr1_143974544	0	143974544	G	A
1	chr1_143978806	0	143978806	A	G
1	chr1_143994849	0	143994849	C	G
1	chr1_144001855	0	144001855	G	A
1	chr1_144005915	0	144005915	A	G
1	chr1_144007225	0	144007225	A	G
1	chr1_144023286	0	144023286	T	G
1	chr1_144035778	0	144035778	A	G
1	chr1_144045654	0	144045654	T	C
1	chr1_144047155	0	144047155	G	C
1	chr1_144056686	0	144056686	G	T
1	chr1_144059591	0	144059591	G	A
1	chr1_144060062	0	144060062	G	A
1	chr1_144061334	0	144061334	T	C
1	chr1_144067772	0	144067772	G	T
1	chr1_144074654	0	144074654	C	T
1	chr1_144074975	0	144074975	T	G
1	chr1_144085827	0	144085827	C	G
1	chr1_144086523	0	144086523	G	A
1	chr1_144107977	0	144107977	A	G
1	chr1_144127052	0	144127052	T	C
1	chr1_144133166	0	144133166	C	G
1	chr1_144136963	0	144136963	A	C
1	chr1_144138499	0	144138499	T	C
1	chr1_144139852	0	144139852	A	T
1	chr1_144142200	0	144142200	G	A
1	chr1_144143178	0	144143178	C	G
1	chr1_144145457	0	144145457	T	C
1	chr1_144146457	0	144146457	T	C
1	chr1_144148547	0	144148547	C	T
1	chr1_144156039	0	144156039	A	G
1	chr1_144156319	0	144156319	C	G
1	chr1_144164632	0	144164632	G	A
1	chr1_144166201	0	144166201	G	C
1	chr1_144168636	0	144168636	T	C
1	chr1_144170507	0	144170507	T	A
1	chr1_144171582	0	144171582	A	G
1	chr1_144173043	0	144173043	A	T
1	chr1_144175440	0	144175440	T	A
1	chr1_144192112	0	144192112	C	A
1	chr1_144193887	0	144193887	T	G
1	chr1_144196356	0	144196356	G	A
1	chr1_144198201	0	144198201	T	C
1	chr1_144198558	0	144198558	G	A
1	chr1_144204800	0	144204800	C	T
1	chr1_144210058	0	144210058	C	T
1	chr1_144213334	0	144213334	A	G
1	chr1_144215790	0	144215790	A	G
1	chr1_144218134	0	144218134	C	T
1	chr1_144221867	0	144221867	G	C
1	chr1_144225663	0	144225663	G	A
1	chr1_144229349	0	144229349	T	C
1	chr1_144231346	0	144231346	A	G
1	chr1_144231592	0	144231592	T	C
1	chr1_144234009	0	144234009	T	C
1	chr1_144239047	0	144239047	T	C
1	chr1_144244669	0	144244669	T	C
1	chr1_144246128	0	144246128	G	A
1	chr1_144259557	0	144259557	T	C
1	chr1_144263366	0	144263366	G	A
1	chr1_144263733	0	144263733	C	T
1	chr1_144264026	0	144264026	C	T
1	chr1_144265123	0	144265123	A	T
1	chr1_144265738	0	144265738	A	G
1	chr1_144266344	0	144266344	C	A
1	chr1_144266949	0	144266949	T	C
1	chr1_144268638	0	144268638	T	G
1	chr1_144272093	0	144272093	T	C
1	chr1_144273220	0	144273220	C	T
1	chr1_144274958	0	144274958	A	G
1	chr1_144280155	0	144280155	T	C
1	chr1_144284781	0	144284781	A	T
1	chr1_144291452	0	144291452	C	T
1	chr1_144293512	0	144293512	C	T
1	chr1_144294193	0	144294193	C	T
1	chr1_144297921	0	144297921	T	G
1	chr1_144298071	0	144298071	G	A
1	chr1_144301022	0	144301022	G	A
1	chr1_144302757	0	144302757	T	A
1	chr1_144314611	0	144314611	G	T
1	chr1_144315123	0	144315123	C	T
1	chr1_144321787	0	144321787	T	C
1	chr1_144322648	0	144322648	C	T
1	chr1_144337963	0	144337963	T	C
1	chr1_144339530	0	144339530	G	C
1	chr1_144341263	0	144341263	C	T
1	chr1_144343372	0	144343372	T	C
1	chr1_144345579	0	144345579	A	G
1	chr1_144352409	0	144352409	G	A
1	chr1_144353114	0	144353114	T	A
1	chr1_144359945	0	144359945	C	G
1	chr1_144361191	0	144361191	G	A
1	chr1_144363986	0	144363986	C	A
1	chr1_144365027	0	144365027	T	C
1	chr1_144365802	0	144365802	C	T
1	chr1_144368547	0	144368547	A	G
1	chr1_144374051	0	144374051	C	T
1	chr1_144374188	0	144374188	A	T
1	chr1_144375023	0	144375023	A	C
1	chr1_144375382	0	144375382	G	C
1	chr1_144387773	0	144387773	T	A
1	chr1_144390636	0	144390636	C	G
1	chr1_144401230	0	144401230	T	C
1	chr1_144401660	0	144401660	T	C
1	chr1_144407698	0	144407698	C	A
1	chr1_144407994	0	144407994	C	T
1	chr1_144408012	0	144408012	A	G
1	chr1_144408712	0	144408712	T	C
1	chr1_144409667	0	144409667	C	G
1	chr1_144430899	0	144430899	T	C
1	chr1_144434515	0	144434515	C	T
1	chr1_144440042	0	144440042	C	A
1	chr1_144442522	0	144442522	T	C
1	chr1_144445930	0	144445930	C	G
1	chr1_144448316	0	144448316	G	A
1	chr1_144450300	0	144450300	A	G
1	chr1_144457555	0	144457555	A	G
1	chr1_144459382	0	144459382	A	C
1	chr1_144463515	0	144463515	C	T
1	chr1_144469193	0	144469193	C	T
1	chr1_144483769	0	144483769	G	A
1	chr1_144484211	0	144484211	C	A
1	chr1_144488999	0	144488999	T	C
1	chr1_144501016	0	144501016	G	C
1	chr1_144501417	0	144501417	G	A
1	chr1_144506969	0	144506969	G	A
1	chr1_144507989	0	144507989	A	G
1	chr1_144529622	0	144529622	T	C
1	chr1_144542415	0	144542415	G	A
1	chr1_144543076	0	144543076	T	C
1	chr1_144550796	0	144550796	G	A
1	chr1_144550818	0	144550818	G	A
1	chr1_144559113	0	144559113	T	G
1	chr1_144567253	0	144567253	C	T
1	chr1_144577678	0	144577678	A	G
1	chr1_144582595	0	144582595	G	A
1	chr1_144590266	0	144590266	G	A
1	chr1_144596002	0	144596002	A	G
1	chr1_144599823	0	144599823	A	G
1	chr1_144601598	0	144601598	A	G
1	chr1_144620378	0	144620378	T	C
1	chr1_144642904	0	144642904	G	C
1	chr1_144644005	0	144644005	C	T
1	chr1_144651508	0	144651508	G	A
1	chr1_144660785	0	144660785	C	T
1	chr1_144693913	0	144693913	A	G
1	chr1_144697236	0	144697236	G	C
1	chr1_144700839	0	144700839	C	G
1	chr1_144701571	0	144701571	G	A
1	chr1_144702851	0	144702851	G	C
1	chr1_144711429	0	144711429	C	A
1	chr1_144715543	0	144715543	T	G
1	chr1_144737152	0	144737152	G	A
1	chr1_144756909	0	144756909	T	A
1	chr1_144757611	0	144757611	T	C
1	chr1_144766558	0	144766558	T	C
1	chr1_144767734	0	144767734	T	C
1	chr1_144769721	0	144769721	C	G
1	chr1_144779020	0	144779020	A	G
1	chr1_144779612	0	144779612	A	G
1	chr1_144786458	0	144786458	G	T
1	chr1_144790244	0	144790244	C	G
1	chr1_144791455	0	144791455	C	T
1	chr1_144813164	0	144813164	C	T
1	chr1_144823790	0	144823790	T	C
1	chr1_144824082	0	144824082	C	T
1	chr1_144827352	0	144827352	C	T
1	chr1_144828704	0	144828704	T	C
1	chr1_144839228	0	144839228	T	C
1	chr1_144839988	0	144839988	C	G
1	chr1_144841058	0	144841058	A	T
1	chr1_144859972	0	144859972	T	C
1	chr1_144867862	0	144867862	T	G
1	chr1_144870323	0	144870323	T	C
1	chr1_144875010	0	144875010	G	A
1	chr1_144877388	0	144877388	T	G
1	chr1_144881034	0	144881034	C	A
1	chr1_144885588	0	144885588	C	T
1	chr1_144911144	0	144911144	C	T
1	chr1_144913569	0	144913569	C	T
1	chr1_144915427	0	144915427	G	A
1	chr1_144918359	0	144918359	G	C
1	chr1_144922269	0	144922269	C	G
1	chr1_144931947	0	144931947	A	G
1	chr1_144935158	0	144935158	T	C
1	chr1_144946104	0	144946104	T	C
1	chr1_144952503	0	144952503	A	G
1	chr1_144960738	0	144960738	A	T
1	chr1_144973634	0	144973634	C	T
1	chr1_144982103	0	144982103	T	C
1	chr1_144982659	0	144982659	G	A
1	chr1_144992355	0	144992355	C	T
1	chr1_145005359	0	145005359	T	C
1	chr1_145008334	0	145008334	T	G
1	chr1_145012118	0	145012118	A	G
1	chr1_145027816	0	145027816	C	G
1	chr1_145034975	0	145034975	A	G
1	chr1_145043340	0	145043340	G	A
1	chr1_145044474	0	145044474	G	A
1	chr1_145060799	0	145060799	G	T
1	chr1_145067877	0	145067877	C	T
1	chr1_145074910	0	145074910	T	C
1	chr1_145076946	0	145076946	T	C
1	chr1_145077498	0	145077498	T	C
1	chr1_145079090	0	145079090	T	C
1	chr1_145090970	0	145090970	T	C
1	chr1_145091093	0	145091093	C	T
1	chr1_145111393	0	145111393	G	A
1	chr1_145123713	0	145123713	G	C
1	chr1_145125250	0	145125250	C	T
1	chr1_145126024	0	145126024	A	G
1	chr1_145126807	0	145126807	C	T
1	chr1_145136349	0	145136349	T	C
1	chr1_145141002	0	145141002	A	G
1	chr1_145144605	0	145144605	G	C
1	chr1_145147559	0	145147559	A	C
1	chr1_145151557	0	145151557	T	C
1	chr1_145154596	0	145154596	A	G
1	chr1_145155072	0	145155072	C	G
1	chr1_145155947	0	145155947	T	C
1	chr1_145162202	0	145162202	A	T
1	chr1_145166178	0	145166178	T	C
1	chr1_145167554	0	145167554	G	C
1	chr1_145168405	0	145168405	T	C
1	chr1_145170481	0	145170481	A	G
1	chr1_145171792	0	145171792	T	C
1	chr1_145171987	0	145171987	A	G
1	chr1_145180442	0	145180442	A	G
1	chr1_145180488	0	145180488	G	A
1	chr1_145189765	0	145189765	A	T
1	chr1_145193355	0	145193355	T	C
1	chr1_145193803	0	145193803	A	G
1	chr1_145196194	0	145196194	G	C
1	chr1_145197824	0	145197824	A	G
1	chr1_145199570	0	145199570	G	T
1	chr1_145207600	0	145207600	A	G
1	chr1_145209019	0	145209019	G	T
1	chr1_145209969	0	145209969	G	A
1	chr1_145213302	0	145213302	A	C
1	chr1_145219936	0	145219936	A	G
1	chr1_145230334	0	145230334	A	G
1	chr1_145234739	0	145234739	C	T
1	chr1_145245248	0	145245248	G	C
1	chr1_145251166	0	145251166	C	T
1	chr1_145258266	0	145258266	T	C
1	chr1_145262175	0	145262175	T	G
1	chr1_145264638	0	145264638	G	T
1	chr1_145270209	0	145270209	G	A
1	chr1_145271120	0	145271120	G	C
1	chr1_145271465	0	145271465	G	T
1	chr1_145274289	0	145274289	A	G
1	chr1_145279166	0	145279166	C	A
1	chr1_145280752	0	145280752	C	A
1	chr1_145281393	0	145281393	A	G
1	chr1_145281484	0	145281484	C	T
1	chr1_145289197	0	145289197	T	A
1	chr1_145289584	0	145289584	T	C
1	chr1_145293745	0	145293745	G	A
1	chr1_145297047	0	145297047	C	T
1	chr1_145298454	0	145298454	G	A
1	chr1_145301629	0	145301629	A	G
1	chr1_145302331	0	145302331	T	C
1	chr1_145314068	0	145314068	T	C
1	chr1_145317781	0	145317781	G	T
1	chr1_145318067	0	145318067	C	T
1	chr1_145323207	0	145323207	C	T
1	chr1_145331375	0	145331375	A	G
1	chr1_145336978	0	145336978	T	C
1	chr1_145350104	0	145350104	T	C
1	chr1_145358222	0	145358222	C	T
1	chr1_145359702	0	145359702	C	T
1	chr1_145361643	0	145361643	G	C
1	chr1_145367411	0	145367411	A	G
1	chr1_145369894	0	145369894	G	C
1	chr1_145376320	0	145376320	A	G
1	chr1_145384128	0	145384128	C	T
1	chr1_145391586	0	145391586	G	C
1	chr1_145392805	0	145392805	A	G
1	chr1_145394053	0	145394053	G	T
1	chr1_145399803	0	145399803	C	A
1	chr1_145401846	0	145401846	T	C
1	chr1_145403935	0	145403935	T	A
1	chr1_145404405	0	145404405	G	T
1	chr1_145405263	0	145405263	A	G
1	chr1_145412024	0	145412024	C	G
1	chr1_145428157	0	145428157	C	T
1	chr1_145429564	0	145429564	T	C
1	chr1_145431374	0	145431374	T	C
1	chr1_145431506	0	145431506	C	T
1	chr1_145435904	0	145435904	T	C
1	chr1_145437384	0	145437384	C	T
1	chr1_145440407	0	145440407	A	C
1	chr1_145445556	0	145445556	T	A
1	chr1_145449104	0	145449104	A	G
1	chr1_145457760	0	145457760	T	C
1	chr1_145466592	0	145466592	A	G
1	chr1_145468705	0	145468705	T	A
1	chr1_145474779	0	145474779	G	A
1	chr1_145492508	0	145492508	C	T
1	chr1_145505859	0	145505859	C	T
1	chr1_145538763	0	145538763	G	A
1	chr1_145547708	0	145547708	A	G
1	chr1_145550482	0	145550482	C	T
1	chr1_145552621	0	145552621	C	G
1	chr1_145556973	0	145556973	A	C
1	chr1_145571763	0	145571763	T	C
1	chr1_145574033	0	145574033	A	G
1	chr1_145575437	0	145575437	T	C
1	chr1_145575533	0	145575533	T	G
1	chr1_145578257	0	145578257	T	C
1	chr1_145578893	0	145578893	A	G
1	chr1_145582404	0	145582404	T	C
1	chr1_145586180	0	145586180	C	T
1	chr1_145604198	0	145604198	G	C
1	chr1_145605232	0	145605232	A	T
1	chr1_145612344	0	145612344	C	A
1	chr1_145613758	0	145613758	T	A
1	chr1_145613794	0	145613794	A	G
1	chr1_145614335	0	145614335	A	C
1	chr1_145616842	0	145616842	C	A
1	chr1_145617978	0	145617978	T	C
1	chr1_145619860	0	145619860	A	G
1	chr1_145620141	0	145620141	A	G
1	chr1_145620534	0	145620534	T	C
1	chr1_145635351	0	145635351	T	A
1	chr1_145638781	0	145638781	T	C
1	chr1_145639605	0	145639605	C	A
1	chr1_145641058	0	145641058	A	G
1	chr1_145647698	0	145647698	T	G
1	chr1_145648656	0	145648656	T	C
1	chr1_145648778	0	145648778	T	G
1	chr1_145649226	0	145649226	T	C
1	chr1_145650845	0	145650845	G	A
1	chr1_145651795	0	145651795	A	G
1	chr1_145651976	0	145651976	A	G
1	chr1_145652704	0	145652704	C	A
1	chr1_145659430	0	145659430	C	G
1	chr1_145661295	0	145661295	A	G
1	chr1_145665915	0	145665915	T	A
1	chr1_145671011	0	145671011	T	G
1	chr1_145681241	0	145681241	A	G
1	chr1_145688078	0	145688078	A	G
1	chr1_145688326	0	145688326	G	A
1	chr1_145693014	0	145693014	A	G
1	chr1_145703914	0	145703914	A	G
1	chr1_145706056	0	145706056	C	T
1	chr1_145708611	0	145708611	C	G
1	chr1_145709743	0	145709743	A	G
1	chr1_145718661	0	145718661	C	T
1	chr1_145718796	0	145718796	T	G
1	chr1_145725806	0	145725806	G	C
1	chr1_145726751	0	145726751	C	T
1	chr1_145735193	0	145735193	T	C
1	chr1_145737300	0	145737300	C	T
1	chr1_145737534	0	145737534	T	A
1	chr1_145741054	0	145741054	C	G
1	chr1_145748330	0	145748330	C	T
1	chr1_145754169	0	145754169	C	T
1	chr1_145763399	0	145763399	T	C
1	chr1_145766955	0	145766955	T	C
1	chr1_145777511	0	145777511	T	G
1	chr1_145797605	0	145797605	G	A
1	chr1_145823382	0	145823382	T	G
1	chr1_145840440	0	145840440	C	T
1	chr1_145842443	0	145842443	C	T
1	chr1_145854214	0	145854214	A	G
1	chr1_145858789	0	145858789	T	C
1	chr1_145867125	0	145867125	G	A
1	chr1_145871917	0	145871917	A	G
1	chr1_145881704	0	145881704	C	A
1	chr1_145892886	0	145892886	T	C
1	chr1_145893751	0	145893751	G	C
1	chr1_145902760	0	145902760	T	C
1	chr1_145903276	0	145903276	G	A
1	chr1_145917697	0	145917697	G	C
1	chr1_145918520	0	145918520	C	G
1	chr1_145949010	0	145949010	A	G
1	chr1_145956982	0	145956982	A	C
1	chr1_145959952	0	145959952	T	C
1	chr1_145969862	0	145969862	G	A
1	chr1_145979678	0	145979678	A	G
1	chr1_145980693	0	145980693	G	A
1	chr1_145981826	0	145981826	A	G
1	chr1_145984098	0	145984098	C	G
1	chr1_145986913	0	145986913	G	A
1	chr1_145996450	0	145996450	G	A
1	chr1_145998268	0	145998268	A	G
1	chr1_146002739	0	146002739	G	A
1	chr1_146011422	0	146011422	G	A
1	chr1_146015454	0	146015454	A	G
1	chr1_146025096	0	146025096	G	A
1	chr1_146025183	0	146025183	G	A
1	chr1_146027949	0	146027949	C	T
1	chr1_146029717	0	146029717	A	T
1	chr1_146031845	0	146031845	C	A
1	chr1_146039871	0	146039871	T	C
1	chr1_146043730	0	146043730	G	A
1	chr1_146050576	0	146050576	A	G
1	chr1_146052947	0	146052947	T	G
1	chr1_146053319	0	146053319	T	G
1	chr1_146062823	0	146062823	G	A
1	chr1_146064030	0	146064030	G	A
1	chr1_146078712	0	146078712	T	C
1	chr1_146092822	0	146092822	A	G
1	chr1_146101080	0	146101080	A	G
1	chr1_146101109	0	146101109	C	A
1	chr1_146103780	0	146103780	G	A
1	chr1_146106715	0	146106715	A	G
1	chr1_146107045	0	146107045	G	A
1	chr1_146116042	0	146116042	T	C
1	chr1_146146031	0	146146031	T	C
1	chr1_146147089	0	146147089	A	G
1	chr1_146151037	0	146151037	A	C
1	chr1_146154812	0	146154812	T	C
1	chr1_146169303	0	146169303	A	G
1	chr1_146169588	0	146169588	G	A
1	chr1_146172837	0	146172837	T	C
1	chr1_146173227	0	146173227	T	C
1	chr1_146173962	0	146173962	G	T
1	chr1_146179756	0	146179756	C	T
1	chr1_146181225	0	146181225	C	T
1	chr1_146181682	0	146181682	C	T
1	chr1_146190659	0	146190659	T	A
1	chr1_146195126	0	146195126	C	A
1	chr1_146198718	0	146198718	A	G
1	chr1_146202135	0	146202135	G	A
1	chr1_146207544	0	146207544	T	G
1	chr1_146209609	0	146209609	C	T
1	chr1_146210159	0	146210159	C	T
1	chr1_146211456	0	146211456	C	A
1	chr1_146213397	0	146213397	A	G
1	chr1_146213564	0	146213564	T	C
1	chr1_146221838	0	146221838	T	C
1	chr1_146225335	0	146225335	G	C
1	chr1_146227007	0	146227007	T	G
1	chr1_146233840	0	146233840	A	G
1	chr1_146234507	0	146234507	T	C
1	chr1_146238839	0	146238839	G	C
1	chr1_146241430	0	146241430	C	T
1	chr1_146242223	0	146242223	A	G
1	chr1_146247218	0	146247218	G	A
1	chr1_146247471	0	146247471	T	C
1	chr1_146247572	0	146247572	A	G
1	chr1_146255794	0	146255794	A	G
1	chr1_146260565	0	146260565	C	T
1	chr1_146264928	0	146264928	A	T
1	chr1_146266984	0	146266984	G	T
1	chr1_146274496	0	146274496	C	G
1	chr1_146275206	0	146275206	C	T
1	chr1_146279337	0	146279337	T	C
1	chr1_146279375	0	146279375	G	C
1	chr1_146280636	0	146280636	T	C
1	chr1_146280646	0	146280646	A	G
1	chr1_146290988	0	146290988	T	C
1	chr1_146300049	0	146300049	G	C
1	chr1_146300183	0	146300183	A	G
1	chr1_146301571	0	146301571	C	T
1	chr1_146302741	0	146302741	A	G
1	chr1_146313677	0	146313677	G	C
1	chr1_146326063	0	146326063	C	T
1	chr1_146346365	0	146346365	T	C
1	chr1_146347134	0	146347134	G	A
1	chr1_146347593	0	146347593	G	A
1	chr1_146352364	0	146352364	C	T
1	chr1_146356370	0	146356370	C	T
1	chr1_146358064	0	146358064	T	C
1	chr1_146359902	0	146359902	T	C
1	chr1_146372489	0	146372489	G	A
1	chr1_146377978	0	146377978	G	A
1	chr1_146379759	0	146379759	A	G
1	chr1_146381348	0	146381348	T	C
1	chr1_146381381	0	146381381	T	C
1	chr1_146381837	0	146381837	G	A
1	chr1_146383177	0	146383177	C	T
1	chr1_146386026	0	146386026	A	G
1	chr1_146388464	0	146388464	A	G
1	chr1_146390225	0	146390225	G	C
1	chr1_146392770	0	146392770	T	C
1	chr1_146397049	0	146397049	G	C
1	chr1_146403724	0	146403724	T	C
1	chr1_146411160	0	146411160	C	T
1	chr1_146417371	0	146417371	C	A
1	chr1_146417797	0	146417797	T	G
1	chr1_146422658	0	146422658	T	C
1	chr1_146424736	0	146424736	C	T
1	chr1_146426501	0	146426501	C	T
1	chr1_146430423	0	146430423	G	C
1	chr1_146430736	0	146430736	A	G
1	chr1_146433751	0	146433751	A	G
1	chr1_146435860	0	146435860	A	G
1	chr1_146436548	0	146436548	A	G
1	chr1_146438813	0	146438813	A	C
1	chr1_146440151	0	146440151	A	T
1	chr1_146442578	0	146442578	T	A
1	chr1_146449488	0	146449488	A	G
1	chr1_146451690	0	146451690	T	C
1	chr1_146456879	0	146456879	G	A
1	chr1_146457488	0	146457488	A	G
1	chr1_146457733	0	146457733	G	A
1	chr1_146459345	0	146459345	T	C
1	chr1_146462694	0	146462694	C	T
1	chr1_146467041	0	146467041	G	T
1	chr1_146469060	0	146469060	G	A
1	chr1_146469842	0	146469842	A	G
1	chr1_146477820	0	146477820	T	C
1	chr1_146480764	0	146480764	T	C
1	chr1_146492773	0	146492773	T	C
1	chr1_146495819	0	146495819	G	A
1	chr1_146497005	0	146497005	G	A
1	chr1_146499198	0	146499198	G	A
1	chr1_146503190	0	146503190	A	C
1	chr1_146511212	0	146511212	T	G
1	chr1_146514642	0	146514642	T	A
1	chr1_146522076	0	146522076	G	T
1	chr1_146525349	0	146525349	G	T
1	chr1_146539381	0	146539381	A	C
1	chr1_146543364	0	146543364	C	T
1	chr1_146543743	0	146543743	A	C
1	chr1_146544345	0	146544345	C	T
1	chr1_146547914	0	146547914	C	T
1	chr1_146552302	0	146552302	A	G
1	chr1_146581536	0	146581536	G	A
1	chr1_146585243	0	146585243	T	C
1	chr1_146585441	0	146585441	T	C
1	chr1_146593803	0	146593803	A	G
1	chr1_146602761	0	146602761	G	A
1	chr1_146604194	0	146604194	C	A
1	chr1_146607725	0	146607725	A	G
1	chr1_146608292	0	146608292	T	C
1	chr1_146610021	0	146610021	A	G
1	chr1_146611139	0	146611139	A	G
1	chr1_146614005	0	146614005	T	C
1	chr1_146619125	0	146619125	T	C
1	chr1_146622151	0	146622151	T	C
1	chr1_146626693	0	146626693	G	A
1	chr1_146631703	0	146631703	C	G
1	chr1_146632956	0	146632956	A	G
1	chr1_146636365	0	146636365	T	C
1	chr1_146637210	0	146637210	G	A
1	chr1_146637886	0	146637886	C	T
1	chr1_146639104	0	146639104	A	G
1	chr1_146644014	0	146644014	A	G
1	chr1_146655658	0	146655658	A	G
1	chr1_146655663	0	146655663	G	T
1	chr1_146656873	0	146656873	A	G
1	chr1_146657526	0	146657526	A	G
1	chr1_146660435	0	146660435	A	G
1	chr1_146661077	0	146661077	A	G
1	chr1_146679817	0	146679817	T	G
1	chr1_146688751	0	146688751	C	T
1	chr1_146689180	0	146689180	C	G
1	chr1_146701247	0	146701247	T	C
1	chr1_146701730	0	146701730	C	G
1	chr1_146711439	0	146711439	A	G
1	chr1_146716963	0	146716963	G	C
1	chr1_146719594	0	146719594	A	T
1	chr1_146727210	0	146727210	G	T
1	chr1_146730343	0	146730343	G	C
1	chr1_146731166	0	146731166	T	C
1	chr1_146734329	0	146734329	T	G
1	chr1_146740057	0	146740057	C	T
1	chr1_146745187	0	146745187	C	T
1	chr1_146750635	0	146750635	C	T
1	chr1_146753756	0	146753756	C	T
1	chr1_146757463	0	146757463	T	G
1	chr1_146757602	0	146757602	A	G
1	chr1_146763633	0	146763633	T	C
1	chr1_146773054	0	146773054	G	C
1	chr1_146774569	0	146774569	T	C
1	chr1_146775074	0	146775074	G	C
1	chr1_146776931	0	146776931	T	C
1	chr1_146783213	0	146783213	T	C
1	chr1_146793976	0	146793976	G	T
1	chr1_146811986	0	146811986	T	G
1	chr1_146817023	0	146817023	T	C
1	chr1_146818211	0	146818211	A	G
1	chr1_146819564	0	146819564	A	T
1	chr1_146819784	0	146819784	T	C
1	chr1_146825659	0	146825659	T	C
1	chr1_146828696	0	146828696	T	C
1	chr1_146835522	0	146835522	T	G
1	chr1_146836172	0	146836172	A	G
1	chr1_146837563	0	146837563	T	C
1	chr1_146837764	0	146837764	T	C
1	chr1_146844588	0	146844588	T	C
1	chr1_146845313	0	146845313	C	T
1	chr1_146854567	0	146854567	T	C
1	chr1_146855371	0	146855371	A	G
1	chr1_146856184	0	146856184	T	C
1	chr1_146859061	0	146859061	C	A
1	chr1_146859270	0	146859270	G	A
1	chr1_146862559	0	146862559	T	C
1	chr1_146867908	0	146867908	G	A
1	chr1_146872746	0	146872746	A	G
1	chr1_146873003	0	146873003	T	C
1	chr1_146888519	0	146888519	T	C
1	chr1_146897707	0	146897707	C	T
1	chr1_146898687	0	146898687	T	G
1	chr1_146899570	0	146899570	A	G
1	chr1_146902845	0	146902845	T	G
1	chr1_146906091	0	146906091	A	G
1	chr1_146910710	0	146910710	T	C
1	chr1_146911688	0	146911688	G	T
1	chr1_146911771	0	146911771	T	C
1	chr1_146915849	0	146915849	A	G
1	chr1_146921868	0	146921868	A	G
1	chr1_146928501	0	146928501	A	G
1	chr1_146929083	0	146929083	G	T
1	chr1_146929240	0	146929240	G	C
1	chr1_146929359	0	146929359	A	G
1	chr1_146933434	0	146933434	A	C
1	chr1_146933549	0	146933549	A	C
1	chr1_146934610	0	146934610	C	G
1	chr1_146934668	0	146934668	T	C
1	chr1_146960225	0	146960225	A	G
1	chr1_146961593	0	146961593	C	T
1	chr1_146964858	0	146964858	A	G
1	chr1_146966636	0	146966636	C	G
1	chr1_146972926	0	146972926	G	C
1	chr1_146982820	0	146982820	C	T
1	chr1_146983958	0	146983958	C	G
1	chr1_146989454	0	146989454	A	G
1	chr1_146992236	0	146992236	T	G
1	chr1_146994693	0	146994693	C	G
1	chr1_146996195	0	146996195	A	G
1	chr1_146996775	0	146996775	A	G
1	chr1_146998751	0	146998751	C	T
1	chr1_146999118	0	146999118	A	G
1	chr1_147000035	0	147000035	T	A
1	chr1_147000290	0	147000290	C	T
1	chr1_147017092	0	147017092	C	G
1	chr1_147019361	0	147019361	G	A
1	chr1_147019459	0	147019459	A	G
1	chr1_147024570	0	147024570	A	C
1	chr1_147033290	0	147033290	G	A
1	chr1_147036134	0	147036134	T	C
1	chr1_147042347	0	147042347	C	G
1	chr1_147051426	0	147051426	C	G
1	chr1_147054511	0	147054511	C	T
1	chr1_147067839	0	147067839	G	A
1	chr1_147072476	0	147072476	C	A
1	chr1_147092789	0	147092789	T	G
1	chr1_147096953	0	147096953	C	T
1	chr1_147097634	0	147097634	C	T
1	chr1_147098361	0	147098361	C	G
1	chr1_147099680	0	147099680	A	T
1	chr1_147100459	0	147100459	C	T
1	chr1_147106950	0	147106950	G	C
1	chr1_147111074	0	147111074	A	C
1	chr1_147125053	0	147125053	G	A
1	chr1_147126610	0	147126610	C	T
1	chr1_147129740	0	147129740	C	A
1	chr1_147137137	0	147137137	C	T
1	chr1_147137268	0	147137268	C	T
1	chr1_147138030	0	147138030	T	C
1	chr1_147140892	0	147140892	A	G
1	chr1_147148627	0	147148627	G	A
1	chr1_147152335	0	147152335	A	G
1	chr1_147154237	0	147154237	T	C
1	chr1_147156088	0	147156088	A	G
1	chr1_147160728	0	147160728	C	G
1	chr1_147165392	0	147165392	C	T
1	chr1_147167221	0	147167221	A	T
1	chr1_147167751	0	147167751	A	G
1	chr1_147178598	0	147178598	G	C
1	chr1_147192074	0	147192074	C	T
1	chr1_147192110	0	147192110	A	G
1	chr1_147195559	0	147195559	A	G
1	chr1_147198813	0	147198813	A	G
1	chr1_147204089	0	147204089	C	T
1	chr1_147210095	0	147210095	A	C
1	chr1_147212002	0	147212002	A	T
1	chr1_147212072	0	147212072	A	G
1	chr1_147212386	0	147212386	G	A
1	chr1_147214297	0	147214297	G	C
1	chr1_147218770	0	147218770	T	C
1	chr1_147228769	0	147228769	C	T
1	chr1_147229828	0	147229828	A	G
1	chr1_147232106	0	147232106	A	T
1	chr1_147232179	0	147232179	G	C
1	chr1_147235122	0	147235122	T	C
1	chr1_147236593	0	147236593	T	C
1	chr1_147244674	0	147244674	T	C
1	chr1_147246785	0	147246785	T	C
1	chr1_147250142	0	147250142	A	G
1	chr1_147250296	0	147250296	T	C
1	chr1_147253234	0	147253234	A	C
1	chr1_147253541	0	147253541	T	C
1	chr1_147255684	0	147255684	G	T
1	chr1_147258383	0	147258383	A	G
1	chr1_147258510	0	147258510	G	C
1	chr1_147259628	0	147259628	T	A
1	chr1_147262552	0	147262552	A	G
1	chr1_147266226	0	147266226	T	C
1	chr1_147267867	0	147267867	A	C
1	chr1_147274376	0	147274376	A	G
1	chr1_147275082	0	147275082	A	G
1	chr1_147285041	0	147285041	A	G
1	chr1_147285345	0	147285345	G	T
1	chr1_147293071	0	147293071	A	G
1	chr1_147299685	0	147299685	G	A
1	chr1_147299896	0	147299896	T	G
1	chr1_147303655	0	147303655	A	G
1	chr1_147304466	0	147304466	T	C
1	chr1_147311165	0	147311165	T	G
1	chr1_147316963	0	147316963	G	A
1	chr1_147321260	0	147321260	C	T
1	chr1_147331174	0	147331174	A	G
1	chr1_147339243	0	147339243	A	G
1	chr1_147344707	0	147344707	A	G
1	chr1_147357058	0	147357058	G	T
1	chr1_147359504	0	147359504	C	G
1	chr1_147360447	0	147360447	G	A
1	chr1_147363988	0	147363988	A	T
1	chr1_147365870	0	147365870	G	A
1	chr1_147368355	0	147368355	A	G
1	chr1_147373932	0	147373932	C	T
1	chr1_147375129	0	147375129	G	C
1	chr1_147376517	0	147376517	A	C
1	chr1_147380451	0	147380451	A	G
1	chr1_147402959	0	147402959	T	C
1	chr1_147415947	0	147415947	A	G
1	chr1_147416612	0	147416612	G	C
1	chr1_147419900	0	147419900	G	T
1	chr1_147424280	0	147424280	G	A
1	chr1_147427773	0	147427773	C	T
1	chr1_147431665	0	147431665	C	T
1	chr1_147444678	0	147444678	G	A
1	chr1_147445969	0	147445969	G	A
1	chr1_147450820	0	147450820	A	G
1	chr1_147461372	0	147461372	A	G
1	chr1_147462122	0	147462122	C	T
1	chr1_147463407	0	147463407	A	G
1	chr1_147464214	0	147464214	G	A
1	chr1_147477811	0	147477811	G	T
1	chr1_147477942	0	147477942	T	C
1	chr1_147489644	0	147489644	G	T
1	chr1_147497732	0	147497732	G	A
1	chr1_147501357	0	147501357	T	G
1	chr1_147506344	0	147506344	G	C
1	chr1_147515411	0	147515411	C	A
1	chr1_147517393	0	147517393	G	A
1	chr1_147523248	0	147523248	A	G
1	chr1_147523419	0	147523419	G	A
1	chr1_147526129	0	147526129	A	G
1	chr1_147537836	0	147537836	T	C
1	chr1_147549706	0	147549706	T	C
1	chr1_147567992	0	147567992	T	C
```
