## Supplementary File 6. Zonkey (Schubert et al. 2017) report for donkey specimen Ancient6. for "No genetic evidence yet for hinnies at Mazongshan (400-160 BCE), northwestern China": incl_ts.bim (part 2 of 15)

```
1	chr1_147568876	0	147568876	C	G
1	chr1_147574375	0	147574375	G	A
1	chr1_147592831	0	147592831	G	A
1	chr1_147593779	0	147593779	T	A
1	chr1_147603752	0	147603752	T	C
1	chr1_147605088	0	147605088	T	C
1	chr1_147622982	0	147622982	A	G
1	chr1_147624514	0	147624514	G	A
1	chr1_147633704	0	147633704	C	G
1	chr1_147633753	0	147633753	C	A
1	chr1_147634940	0	147634940	T	A
1	chr1_147643868	0	147643868	G	A
1	chr1_147652200	0	147652200	T	G
1	chr1_147660603	0	147660603	T	C
1	chr1_147665650	0	147665650	A	G
1	chr1_147667376	0	147667376	C	A
1	chr1_147675000	0	147675000	A	G
1	chr1_147678534	0	147678534	T	C
1	chr1_147680646	0	147680646	A	C
1	chr1_147692854	0	147692854	G	A
1	chr1_147694647	0	147694647	T	C
1	chr1_147697553	0	147697553	T	C
1	chr1_147698758	0	147698758	T	C
1	chr1_147699139	0	147699139	A	G
1	chr1_147719813	0	147719813	T	C
1	chr1_147721719	0	147721719	T	C
1	chr1_147722775	0	147722775	T	C
1	chr1_147727573	0	147727573	C	T
1	chr1_147727777	0	147727777	C	A
1	chr1_147728455	0	147728455	C	T
1	chr1_147738300	0	147738300	T	C
1	chr1_147752436	0	147752436	T	C
1	chr1_147756513	0	147756513	A	C
1	chr1_147756690	0	147756690	A	G
1	chr1_147758669	0	147758669	T	C
1	chr1_147760216	0	147760216	A	G
1	chr1_147771578	0	147771578	A	G
1	chr1_147772852	0	147772852	T	C
1	chr1_147775772	0	147775772	G	A
1	chr1_147792609	0	147792609	T	C
1	chr1_147796205	0	147796205	C	T
1	chr1_147796761	0	147796761	A	G
1	chr1_147797946	0	147797946	A	G
1	chr1_147798528	0	147798528	T	C
1	chr1_147802223	0	147802223	T	C
1	chr1_147805876	0	147805876	T	G
1	chr1_147807268	0	147807268	A	G
1	chr1_147811590	0	147811590	G	C
1	chr1_147813200	0	147813200	T	C
1	chr1_147818804	0	147818804	C	T
1	chr1_147822092	0	147822092	A	C
1	chr1_147824683	0	147824683	T	C
1	chr1_147830380	0	147830380	G	T
1	chr1_147832601	0	147832601	C	T
1	chr1_147834639	0	147834639	A	T
1	chr1_147838693	0	147838693	A	G
1	chr1_147842159	0	147842159	T	G
1	chr1_147854067	0	147854067	G	A
1	chr1_147870812	0	147870812	G	A
1	chr1_147872065	0	147872065	A	G
1	chr1_147879668	0	147879668	C	A
1	chr1_147887385	0	147887385	T	C
1	chr1_147887991	0	147887991	G	C
1	chr1_147888079	0	147888079	T	C
1	chr1_147889067	0	147889067	A	G
1	chr1_147892066	0	147892066	C	T
1	chr1_147892123	0	147892123	A	C
1	chr1_147905048	0	147905048	C	G
1	chr1_147911042	0	147911042	T	C
1	chr1_147917934	0	147917934	G	A
1	chr1_147920477	0	147920477	C	T
1	chr1_147920566	0	147920566	A	G
1	chr1_147935884	0	147935884	T	C
1	chr1_147939675	0	147939675	G	A
1	chr1_147951923	0	147951923	G	C
1	chr1_147983888	0	147983888	A	G
1	chr1_147983898	0	147983898	C	T
1	chr1_147989270	0	147989270	T	C
1	chr1_147990439	0	147990439	G	A
1	chr1_147990779	0	147990779	C	T
1	chr1_147994851	0	147994851	A	G
1	chr1_147995038	0	147995038	T	C
1	chr1_148000951	0	148000951	A	T
1	chr1_148005448	0	148005448	T	C
1	chr1_148005452	0	148005452	T	C
1	chr1_148018104	0	148018104	A	C
1	chr1_148036721	0	148036721	G	A
1	chr1_148049409	0	148049409	G	A
1	chr1_148055250	0	148055250	C	T
1	chr1_148060316	0	148060316	C	G
1	chr1_148061386	0	148061386	A	C
1	chr1_148071022	0	148071022	A	G
1	chr1_148078610	0	148078610	G	A
1	chr1_148078795	0	148078795	T	C
1	chr1_148080265	0	148080265	T	C
1	chr1_148089683	0	148089683	T	C
1	chr1_148090764	0	148090764	A	G
1	chr1_148105528	0	148105528	T	C
1	chr1_148107083	0	148107083	T	C
1	chr1_148108072	0	148108072	C	T
1	chr1_148108252	0	148108252	A	T
1	chr1_148111328	0	148111328	C	T
1	chr1_148128033	0	148128033	A	T
1	chr1_148132270	0	148132270	C	T
1	chr1_148133939	0	148133939	A	G
1	chr1_148147304	0	148147304	T	C
1	chr1_148150539	0	148150539	G	A
1	chr1_148151115	0	148151115	G	C
1	chr1_148156801	0	148156801	A	G
1	chr1_148158181	0	148158181	G	A
1	chr1_148160072	0	148160072	G	T
1	chr1_148160076	0	148160076	T	C
1	chr1_148176714	0	148176714	G	T
1	chr1_148177670	0	148177670	C	G
1	chr1_148184067	0	148184067	C	T
1	chr1_148191434	0	148191434	C	T
1	chr1_148192400	0	148192400	A	C
1	chr1_148194190	0	148194190	T	G
1	chr1_148205966	0	148205966	A	T
1	chr1_148212367	0	148212367	G	T
1	chr1_148213942	0	148213942	T	C
1	chr1_148215003	0	148215003	T	C
1	chr1_148217446	0	148217446	C	A
1	chr1_148219433	0	148219433	T	C
1	chr1_148219554	0	148219554	A	G
1	chr1_148219803	0	148219803	G	A
1	chr1_148220843	0	148220843	T	C
1	chr1_148222476	0	148222476	A	G
1	chr1_148224393	0	148224393	G	A
1	chr1_148238348	0	148238348	C	T
1	chr1_148241049	0	148241049	A	G
1	chr1_148246456	0	148246456	C	A
1	chr1_148247079	0	148247079	C	T
1	chr1_148250724	0	148250724	T	C
1	chr1_148250908	0	148250908	T	C
1	chr1_148256673	0	148256673	G	T
1	chr1_148257444	0	148257444	A	G
1	chr1_148270432	0	148270432	A	G
1	chr1_148272051	0	148272051	T	C
1	chr1_148276293	0	148276293	T	G
1	chr1_148279304	0	148279304	T	C
1	chr1_148281351	0	148281351	T	G
1	chr1_148283020	0	148283020	A	G
1	chr1_148283522	0	148283522	T	C
1	chr1_148286123	0	148286123	G	A
1	chr1_148289800	0	148289800	T	C
1	chr1_148291049	0	148291049	A	G
1	chr1_148291481	0	148291481	T	C
1	chr1_148301628	0	148301628	T	A
1	chr1_148331368	0	148331368	A	G
1	chr1_148346396	0	148346396	C	T
1	chr1_148348058	0	148348058	C	G
1	chr1_148348408	0	148348408	G	T
1	chr1_148350254	0	148350254	A	G
1	chr1_148350407	0	148350407	G	A
1	chr1_148364423	0	148364423	T	C
1	chr1_148380873	0	148380873	T	C
1	chr1_148384274	0	148384274	C	T
1	chr1_148386951	0	148386951	G	T
1	chr1_148390441	0	148390441	A	G
1	chr1_148390922	0	148390922	C	A
1	chr1_148392509	0	148392509	C	T
1	chr1_148393655	0	148393655	T	C
1	chr1_148393959	0	148393959	T	C
1	chr1_148396317	0	148396317	T	C
1	chr1_148396724	0	148396724	A	G
1	chr1_148402722	0	148402722	A	G
1	chr1_148405715	0	148405715	T	C
1	chr1_148408033	0	148408033	G	A
1	chr1_148414960	0	148414960	T	C
1	chr1_148417512	0	148417512	A	G
1	chr1_148421484	0	148421484	A	G
1	chr1_148427274	0	148427274	T	C
1	chr1_148430438	0	148430438	G	C
1	chr1_148432417	0	148432417	T	C
1	chr1_148435835	0	148435835	A	T
1	chr1_148445475	0	148445475	G	A
1	chr1_148446030	0	148446030	C	G
1	chr1_148446796	0	148446796	T	C
1	chr1_148456315	0	148456315	C	A
1	chr1_148462286	0	148462286	T	C
1	chr1_148465432	0	148465432	T	C
1	chr1_148466952	0	148466952	C	T
1	chr1_148468283	0	148468283	T	G
1	chr1_148469730	0	148469730	C	A
1	chr1_148471121	0	148471121	A	G
1	chr1_148471789	0	148471789	G	A
1	chr1_148474270	0	148474270	G	A
1	chr1_148475821	0	148475821	C	A
1	chr1_148477805	0	148477805	G	C
1	chr1_148483149	0	148483149	T	C
1	chr1_148485210	0	148485210	T	C
1	chr1_148487679	0	148487679	A	G
1	chr1_148497918	0	148497918	T	C
1	chr1_148500091	0	148500091	T	C
1	chr1_148505631	0	148505631	G	A
1	chr1_148513351	0	148513351	T	C
1	chr1_148518174	0	148518174	T	C
1	chr1_148533087	0	148533087	T	C
1	chr1_148541708	0	148541708	C	T
1	chr1_148547011	0	148547011	A	C
1	chr1_148548061	0	148548061	C	G
1	chr1_148549266	0	148549266	C	A
1	chr1_148554005	0	148554005	C	G
1	chr1_148558111	0	148558111	G	A
1	chr1_148558821	0	148558821	A	C
1	chr1_148562032	0	148562032	C	G
1	chr1_148562690	0	148562690	A	C
1	chr1_148563379	0	148563379	G	T
1	chr1_148564875	0	148564875	A	G
1	chr1_148566111	0	148566111	G	T
1	chr1_148581776	0	148581776	G	A
1	chr1_148587862	0	148587862	A	G
1	chr1_148589043	0	148589043	G	A
1	chr1_148589794	0	148589794	G	A
1	chr1_148596605	0	148596605	G	T
1	chr1_148606610	0	148606610	C	T
1	chr1_148612788	0	148612788	C	T
1	chr1_148624237	0	148624237	G	C
1	chr1_148624831	0	148624831	G	C
1	chr1_148632354	0	148632354	G	A
1	chr1_148644309	0	148644309	T	C
1	chr1_148647691	0	148647691	C	T
1	chr1_148654023	0	148654023	C	T
1	chr1_148672937	0	148672937	C	T
1	chr1_148681229	0	148681229	G	T
1	chr1_148682852	0	148682852	A	G
1	chr1_148685393	0	148685393	C	T
1	chr1_148692001	0	148692001	G	C
1	chr1_148693406	0	148693406	T	C
1	chr1_148694145	0	148694145	A	G
1	chr1_148704872	0	148704872	A	G
1	chr1_148710846	0	148710846	A	G
1	chr1_148719569	0	148719569	A	C
1	chr1_148724208	0	148724208	G	A
1	chr1_148725525	0	148725525	T	C
1	chr1_148726093	0	148726093	C	T
1	chr1_148726826	0	148726826	T	C
1	chr1_148737460	0	148737460	G	A
1	chr1_148741631	0	148741631	A	G
1	chr1_148745202	0	148745202	C	A
1	chr1_148766801	0	148766801	G	A
1	chr1_148798048	0	148798048	A	G
1	chr1_148798338	0	148798338	A	G
1	chr1_148802939	0	148802939	A	G
1	chr1_148816739	0	148816739	G	T
1	chr1_148818357	0	148818357	T	C
1	chr1_148818620	0	148818620	G	C
1	chr1_148821312	0	148821312	A	G
1	chr1_148831607	0	148831607	T	C
1	chr1_148844332	0	148844332	G	A
1	chr1_148849230	0	148849230	A	G
1	chr1_148859775	0	148859775	G	A
1	chr1_148859873	0	148859873	T	G
1	chr1_148860418	0	148860418	A	G
1	chr1_148867491	0	148867491	A	G
1	chr1_148868379	0	148868379	T	C
1	chr1_148869101	0	148869101	G	A
1	chr1_148874810	0	148874810	T	C
1	chr1_148880998	0	148880998	A	G
1	chr1_148881896	0	148881896	T	C
1	chr1_148884588	0	148884588	A	T
1	chr1_148888245	0	148888245	C	A
1	chr1_148891669	0	148891669	A	G
1	chr1_148893915	0	148893915	G	A
1	chr1_148898332	0	148898332	G	A
1	chr1_148898463	0	148898463	G	A
1	chr1_148906689	0	148906689	A	G
1	chr1_148913121	0	148913121	G	A
1	chr1_148914555	0	148914555	A	G
1	chr1_148915826	0	148915826	T	C
1	chr1_148922114	0	148922114	G	A
1	chr1_148922820	0	148922820	G	T
1	chr1_148926414	0	148926414	G	T
1	chr1_148929494	0	148929494	A	G
1	chr1_148936296	0	148936296	T	C
1	chr1_148939456	0	148939456	G	C
1	chr1_148950516	0	148950516	T	C
1	chr1_148952757	0	148952757	G	A
1	chr1_148959679	0	148959679	A	G
1	chr1_148961533	0	148961533	G	C
1	chr1_148964868	0	148964868	A	G
1	chr1_148967064	0	148967064	T	G
1	chr1_148970113	0	148970113	G	T
1	chr1_148972711	0	148972711	C	T
1	chr1_148975721	0	148975721	C	T
1	chr1_148984564	0	148984564	A	C
1	chr1_148986685	0	148986685	C	T
1	chr1_148988753	0	148988753	C	G
1	chr1_148994153	0	148994153	G	A
1	chr1_148998401	0	148998401	C	G
1	chr1_148998983	0	148998983	T	C
1	chr1_149001907	0	149001907	T	A
1	chr1_149008713	0	149008713	T	C
1	chr1_149013694	0	149013694	A	G
1	chr1_149019818	0	149019818	G	A
1	chr1_149021150	0	149021150	G	A
1	chr1_149023422	0	149023422	A	G
1	chr1_149029303	0	149029303	T	C
1	chr1_149031778	0	149031778	A	G
1	chr1_149035727	0	149035727	C	T
1	chr1_149038883	0	149038883	G	A
1	chr1_149040000	0	149040000	C	G
1	chr1_149042315	0	149042315	G	A
1	chr1_149047856	0	149047856	C	A
1	chr1_149051699	0	149051699	C	T
1	chr1_149057680	0	149057680	G	A
1	chr1_149066506	0	149066506	T	C
1	chr1_149066528	0	149066528	T	C
1	chr1_149070526	0	149070526	C	A
1	chr1_149073695	0	149073695	A	T
1	chr1_149074755	0	149074755	T	C
1	chr1_149077109	0	149077109	T	C
1	chr1_149081204	0	149081204	T	C
1	chr1_149087795	0	149087795	T	C
1	chr1_149096975	0	149096975	A	G
1	chr1_149101519	0	149101519	T	C
1	chr1_149114411	0	149114411	G	A
1	chr1_149114473	0	149114473	C	T
1	chr1_149119523	0	149119523	G	C
1	chr1_149121971	0	149121971	T	C
1	chr1_149123336	0	149123336	A	G
1	chr1_149124624	0	149124624	T	C
1	chr1_149129521	0	149129521	G	A
1	chr1_149141075	0	149141075	A	G
1	chr1_149150079	0	149150079	A	G
1	chr1_149160365	0	149160365	C	T
1	chr1_149161892	0	149161892	A	G
1	chr1_149162747	0	149162747	A	G
1	chr1_149167095	0	149167095	G	A
1	chr1_149180055	0	149180055	C	T
1	chr1_149184022	0	149184022	G	A
1	chr1_149184077	0	149184077	G	T
1	chr1_149187527	0	149187527	T	C
1	chr1_149191705	0	149191705	T	C
1	chr1_149192434	0	149192434	T	A
1	chr1_149196112	0	149196112	C	T
1	chr1_149199661	0	149199661	A	C
1	chr1_149202076	0	149202076	T	C
1	chr1_149208813	0	149208813	T	G
1	chr1_149209376	0	149209376	G	A
1	chr1_149215700	0	149215700	A	G
1	chr1_149216453	0	149216453	T	C
1	chr1_149217293	0	149217293	C	A
1	chr1_149222581	0	149222581	T	C
1	chr1_149226439	0	149226439	A	G
1	chr1_149238882	0	149238882	T	C
1	chr1_149241327	0	149241327	C	T
1	chr1_149250837	0	149250837	A	G
1	chr1_149254028	0	149254028	T	C
1	chr1_149254676	0	149254676	C	A
1	chr1_149259272	0	149259272	G	A
1	chr1_149262102	0	149262102	G	C
1	chr1_149279503	0	149279503	A	G
1	chr1_149286592	0	149286592	T	C
1	chr1_149286974	0	149286974	T	C
1	chr1_149287943	0	149287943	G	T
1	chr1_149289606	0	149289606	C	T
1	chr1_149290754	0	149290754	A	G
1	chr1_149292603	0	149292603	T	C
1	chr1_149298758	0	149298758	A	T
1	chr1_149300399	0	149300399	C	T
1	chr1_149305906	0	149305906	C	T
1	chr1_149318280	0	149318280	A	G
1	chr1_149324461	0	149324461	A	T
1	chr1_149325660	0	149325660	T	C
1	chr1_149330657	0	149330657	C	A
1	chr1_149337920	0	149337920	C	T
1	chr1_149339755	0	149339755	T	A
1	chr1_149342770	0	149342770	C	T
1	chr1_149345227	0	149345227	G	T
1	chr1_149355713	0	149355713	G	C
1	chr1_149361112	0	149361112	A	G
1	chr1_149361671	0	149361671	A	G
1	chr1_149366469	0	149366469	A	G
1	chr1_149366918	0	149366918	G	A
1	chr1_149369176	0	149369176	T	C
1	chr1_149379549	0	149379549	G	A
1	chr1_149394208	0	149394208	A	G
1	chr1_149401004	0	149401004	G	A
1	chr1_149401466	0	149401466	G	A
1	chr1_149403106	0	149403106	A	G
1	chr1_149405290	0	149405290	T	C
1	chr1_149407812	0	149407812	C	A
1	chr1_149410282	0	149410282	A	C
1	chr1_149416691	0	149416691	C	T
1	chr1_149416816	0	149416816	T	C
1	chr1_149417602	0	149417602	T	C
1	chr1_149419376	0	149419376	A	G
1	chr1_149419620	0	149419620	G	A
1	chr1_149436035	0	149436035	A	G
1	chr1_149437562	0	149437562	C	T
1	chr1_149438674	0	149438674	G	C
1	chr1_149449003	0	149449003	A	G
1	chr1_149459369	0	149459369	C	T
1	chr1_149461852	0	149461852	T	G
1	chr1_149463479	0	149463479	A	T
1	chr1_149469446	0	149469446	T	C
1	chr1_149470690	0	149470690	C	A
1	chr1_149476047	0	149476047	A	G
1	chr1_149478533	0	149478533	G	C
1	chr1_149486106	0	149486106	G	A
1	chr1_149486686	0	149486686	A	G
1	chr1_149487546	0	149487546	G	C
1	chr1_149493437	0	149493437	A	C
1	chr1_149494258	0	149494258	G	T
1	chr1_149495171	0	149495171	A	G
1	chr1_149497200	0	149497200	T	A
1	chr1_149499849	0	149499849	C	G
1	chr1_149513915	0	149513915	C	T
1	chr1_149538530	0	149538530	C	T
1	chr1_149541564	0	149541564	A	G
1	chr1_149543805	0	149543805	A	C
1	chr1_149543936	0	149543936	G	A
1	chr1_149545809	0	149545809	T	C
1	chr1_149548438	0	149548438	G	A
1	chr1_149555052	0	149555052	C	A
1	chr1_149571508	0	149571508	T	C
1	chr1_149575790	0	149575790	A	C
1	chr1_149577863	0	149577863	G	A
1	chr1_149579677	0	149579677	C	T
1	chr1_149581105	0	149581105	A	G
1	chr1_149581254	0	149581254	A	G
1	chr1_149581406	0	149581406	G	C
1	chr1_149595990	0	149595990	A	G
1	chr1_149599598	0	149599598	G	A
1	chr1_149600729	0	149600729	A	G
1	chr1_149606685	0	149606685	T	G
1	chr1_149610167	0	149610167	A	C
1	chr1_149617656	0	149617656	C	A
1	chr1_149625337	0	149625337	G	A
1	chr1_149636313	0	149636313	T	G
1	chr1_149640956	0	149640956	C	T
1	chr1_149643194	0	149643194	A	G
1	chr1_149644456	0	149644456	A	G
1	chr1_149652676	0	149652676	A	T
1	chr1_149654669	0	149654669	C	T
1	chr1_149654912	0	149654912	C	G
1	chr1_149657878	0	149657878	C	T
1	chr1_149658870	0	149658870	C	T
1	chr1_149675421	0	149675421	A	G
1	chr1_149675513	0	149675513	C	T
1	chr1_149677595	0	149677595	T	A
1	chr1_149683413	0	149683413	A	G
1	chr1_149683603	0	149683603	G	A
1	chr1_149692754	0	149692754	T	C
1	chr1_149697778	0	149697778	A	G
1	chr1_149701102	0	149701102	A	T
1	chr1_149707954	0	149707954	T	C
1	chr1_149708005	0	149708005	T	C
1	chr1_149711428	0	149711428	C	T
1	chr1_149720587	0	149720587	C	A
1	chr1_149733485	0	149733485	G	A
1	chr1_149736985	0	149736985	A	G
1	chr1_149738063	0	149738063	C	T
1	chr1_149739349	0	149739349	C	T
1	chr1_149739799	0	149739799	A	G
1	chr1_149743230	0	149743230	T	G
1	chr1_149746834	0	149746834	C	T
1	chr1_149760692	0	149760692	T	C
1	chr1_149768676	0	149768676	A	T
1	chr1_149771406	0	149771406	G	C
1	chr1_149792268	0	149792268	A	T
1	chr1_149793921	0	149793921	A	T
1	chr1_149799576	0	149799576	T	C
1	chr1_149801520	0	149801520	G	T
1	chr1_149812923	0	149812923	T	C
1	chr1_149829254	0	149829254	C	G
1	chr1_149829922	0	149829922	A	G
1	chr1_149831584	0	149831584	A	G
1	chr1_149834042	0	149834042	G	C
1	chr1_149835338	0	149835338	C	A
1	chr1_149837194	0	149837194	A	G
1	chr1_149846262	0	149846262	T	C
1	chr1_149853303	0	149853303	A	T
1	chr1_149854946	0	149854946	G	A
1	chr1_149861240	0	149861240	A	G
1	chr1_149862259	0	149862259	G	C
1	chr1_149870248	0	149870248	C	G
1	chr1_149885545	0	149885545	C	T
1	chr1_149895869	0	149895869	G	A
1	chr1_149904636	0	149904636	C	T
1	chr1_149906493	0	149906493	C	G
1	chr1_149918249	0	149918249	C	T
1	chr1_149922154	0	149922154	T	C
1	chr1_149929814	0	149929814	C	T
1	chr1_149941661	0	149941661	C	T
1	chr1_149941751	0	149941751	G	A
1	chr1_149943151	0	149943151	A	G
1	chr1_149943993	0	149943993	G	A
1	chr1_149963362	0	149963362	A	G
1	chr1_149963812	0	149963812	C	T
1	chr1_149970090	0	149970090	G	A
1	chr1_149985161	0	149985161	A	G
1	chr1_149990490	0	149990490	A	C
1	chr1_149996002	0	149996002	C	A
1	chr1_149997450	0	149997450	C	G
1	chr1_149997979	0	149997979	C	G
1	chr1_150009366	0	150009366	T	C
1	chr1_150012559	0	150012559	C	T
1	chr1_150014804	0	150014804	C	T
1	chr1_150024268	0	150024268	C	G
1	chr1_150024784	0	150024784	T	C
1	chr1_150026987	0	150026987	T	A
1	chr1_150028795	0	150028795	G	A
1	chr1_150034123	0	150034123	C	T
1	chr1_150038340	0	150038340	A	G
1	chr1_150038740	0	150038740	A	G
1	chr1_150040565	0	150040565	T	C
1	chr1_150043974	0	150043974	C	T
1	chr1_150052710	0	150052710	T	C
1	chr1_150055537	0	150055537	T	G
1	chr1_150057284	0	150057284	A	C
1	chr1_150063389	0	150063389	T	A
1	chr1_150067099	0	150067099	G	A
1	chr1_150084759	0	150084759	T	C
1	chr1_150088792	0	150088792	T	C
1	chr1_150091313	0	150091313	G	A
1	chr1_150092366	0	150092366	G	T
1	chr1_150094626	0	150094626	A	G
1	chr1_150097654	0	150097654	A	C
1	chr1_150099629	0	150099629	A	G
1	chr1_150103812	0	150103812	G	T
1	chr1_150104127	0	150104127	T	C
1	chr1_150104903	0	150104903	T	C
1	chr1_150107880	0	150107880	T	C
1	chr1_150120493	0	150120493	G	C
1	chr1_150120747	0	150120747	G	C
1	chr1_150125928	0	150125928	T	C
1	chr1_150126156	0	150126156	T	C
1	chr1_150129505	0	150129505	A	G
1	chr1_150131961	0	150131961	C	T
1	chr1_150133226	0	150133226	G	A
1	chr1_150140135	0	150140135	G	T
1	chr1_150147295	0	150147295	G	A
1	chr1_150148300	0	150148300	C	T
1	chr1_150152063	0	150152063	C	T
1	chr1_150154495	0	150154495	T	C
1	chr1_150159171	0	150159171	A	G
1	chr1_150162379	0	150162379	C	G
1	chr1_150167375	0	150167375	C	T
1	chr1_150176077	0	150176077	A	G
1	chr1_150184161	0	150184161	T	C
1	chr1_150184798	0	150184798	A	G
1	chr1_150187983	0	150187983	T	C
1	chr1_150193754	0	150193754	G	A
1	chr1_150196674	0	150196674	G	A
1	chr1_150197956	0	150197956	C	T
1	chr1_150214903	0	150214903	T	C
1	chr1_150215393	0	150215393	T	C
1	chr1_150220265	0	150220265	C	T
1	chr1_150221799	0	150221799	G	C
1	chr1_150224245	0	150224245	T	C
1	chr1_150224356	0	150224356	C	G
1	chr1_150229124	0	150229124	G	A
1	chr1_150231165	0	150231165	A	G
1	chr1_150234540	0	150234540	T	C
1	chr1_150244201	0	150244201	T	C
1	chr1_150246922	0	150246922	C	T
1	chr1_150252722	0	150252722	A	G
1	chr1_150258483	0	150258483	A	G
1	chr1_150267297	0	150267297	G	A
1	chr1_150269875	0	150269875	A	G
1	chr1_150271501	0	150271501	A	G
1	chr1_150271721	0	150271721	C	T
1	chr1_150275670	0	150275670	T	C
1	chr1_150276925	0	150276925	A	G
1	chr1_150284820	0	150284820	C	T
1	chr1_150285226	0	150285226	C	T
1	chr1_150285509	0	150285509	T	C
1	chr1_150291982	0	150291982	G	T
1	chr1_150292650	0	150292650	A	G
1	chr1_150293760	0	150293760	A	G
1	chr1_150299605	0	150299605	A	G
1	chr1_150311895	0	150311895	A	T
1	chr1_150321831	0	150321831	T	G
1	chr1_150322706	0	150322706	A	C
1	chr1_150325538	0	150325538	G	A
1	chr1_150328635	0	150328635	G	A
1	chr1_150336926	0	150336926	A	G
1	chr1_150337275	0	150337275	T	C
1	chr1_150338798	0	150338798	T	C
1	chr1_150346710	0	150346710	G	A
1	chr1_150348391	0	150348391	G	A
1	chr1_150360011	0	150360011	G	A
1	chr1_150360712	0	150360712	A	G
1	chr1_150361315	0	150361315	A	G
1	chr1_150362147	0	150362147	G	A
1	chr1_150372772	0	150372772	T	C
1	chr1_150372813	0	150372813	A	G
1	chr1_150379635	0	150379635	A	C
1	chr1_150382929	0	150382929	T	C
1	chr1_150387430	0	150387430	C	T
1	chr1_150387705	0	150387705	G	A
1	chr1_150396048	0	150396048	G	C
1	chr1_150398843	0	150398843	A	G
1	chr1_150411262	0	150411262	C	G
1	chr1_150426860	0	150426860	A	G
1	chr1_150431245	0	150431245	T	C
1	chr1_150432215	0	150432215	C	T
1	chr1_150443944	0	150443944	G	A
1	chr1_150448362	0	150448362	G	A
1	chr1_150451550	0	150451550	T	G
1	chr1_150452121	0	150452121	C	G
1	chr1_150457724	0	150457724	G	A
1	chr1_150465974	0	150465974	G	A
1	chr1_150472336	0	150472336	C	A
1	chr1_150473315	0	150473315	A	G
1	chr1_150482758	0	150482758	C	G
1	chr1_150483469	0	150483469	A	T
1	chr1_150499158	0	150499158	C	A
1	chr1_150499182	0	150499182	A	C
1	chr1_150510498	0	150510498	G	A
1	chr1_150518206	0	150518206	C	A
1	chr1_150521816	0	150521816	G	A
1	chr1_150527828	0	150527828	A	T
1	chr1_150537292	0	150537292	C	T
1	chr1_150541034	0	150541034	T	C
1	chr1_150547828	0	150547828	C	T
1	chr1_150564657	0	150564657	A	G
1	chr1_150569910	0	150569910	T	C
1	chr1_150578599	0	150578599	G	A
1	chr1_150585286	0	150585286	T	C
1	chr1_150585559	0	150585559	A	G
1	chr1_150586070	0	150586070	G	A
1	chr1_150591629	0	150591629	T	C
1	chr1_150595468	0	150595468	G	C
1	chr1_150602055	0	150602055	A	G
1	chr1_150603441	0	150603441	C	T
1	chr1_150604201	0	150604201	A	G
1	chr1_150622301	0	150622301	G	C
1	chr1_150630131	0	150630131	A	G
1	chr1_150634290	0	150634290	A	G
1	chr1_150638492	0	150638492	T	C
1	chr1_150639965	0	150639965	C	T
1	chr1_150643351	0	150643351	G	A
1	chr1_150644963	0	150644963	T	C
1	chr1_150645523	0	150645523	T	A
1	chr1_150654890	0	150654890	A	C
1	chr1_150658316	0	150658316	C	T
1	chr1_150663344	0	150663344	T	C
1	chr1_150665954	0	150665954	C	A
1	chr1_150671597	0	150671597	A	G
1	chr1_150673489	0	150673489	T	C
1	chr1_150679476	0	150679476	G	C
1	chr1_150683116	0	150683116	G	A
1	chr1_150692399	0	150692399	C	T
1	chr1_150698358	0	150698358	G	A
1	chr1_150701226	0	150701226	T	C
1	chr1_150710202	0	150710202	T	C
1	chr1_150711074	0	150711074	T	C
1	chr1_150712614	0	150712614	A	C
1	chr1_150721615	0	150721615	C	T
1	chr1_150725607	0	150725607	A	C
1	chr1_150733082	0	150733082	G	C
1	chr1_150734355	0	150734355	T	G
1	chr1_150747524	0	150747524	A	G
1	chr1_150748483	0	150748483	G	A
1	chr1_150766628	0	150766628	C	A
1	chr1_150773044	0	150773044	C	T
1	chr1_150776797	0	150776797	G	A
1	chr1_150794265	0	150794265	A	G
1	chr1_150795686	0	150795686	G	C
1	chr1_150805893	0	150805893	C	A
1	chr1_150814423	0	150814423	G	A
1	chr1_150821451	0	150821451	C	T
1	chr1_150825327	0	150825327	C	G
1	chr1_150829952	0	150829952	T	C
1	chr1_150830818	0	150830818	A	C
1	chr1_150834102	0	150834102	C	T
1	chr1_150834445	0	150834445	T	C
1	chr1_150840160	0	150840160	T	C
1	chr1_150845310	0	150845310	A	G
1	chr1_150857561	0	150857561	A	C
1	chr1_150863147	0	150863147	A	G
1	chr1_150869119	0	150869119	T	C
1	chr1_150881838	0	150881838	G	C
1	chr1_150885241	0	150885241	G	T
1	chr1_150887274	0	150887274	A	T
1	chr1_150889110	0	150889110	C	T
1	chr1_150895334	0	150895334	T	C
1	chr1_150896672	0	150896672	G	T
1	chr1_150897450	0	150897450	T	C
1	chr1_150900477	0	150900477	T	C
1	chr1_150902661	0	150902661	G	T
1	chr1_150909505	0	150909505	A	G
1	chr1_150920404	0	150920404	T	C
1	chr1_150921538	0	150921538	C	T
1	chr1_150932304	0	150932304	C	T
1	chr1_150945805	0	150945805	G	A
1	chr1_150947561	0	150947561	T	G
1	chr1_150951549	0	150951549	A	G
1	chr1_150961634	0	150961634	A	T
1	chr1_150963081	0	150963081	C	T
1	chr1_150963534	0	150963534	A	G
1	chr1_150964120	0	150964120	A	G
1	chr1_150964791	0	150964791	T	C
1	chr1_150966857	0	150966857	T	A
1	chr1_150972037	0	150972037	C	T
1	chr1_150976768	0	150976768	G	A
1	chr1_150980669	0	150980669	G	A
1	chr1_150983789	0	150983789	T	C
1	chr1_150984805	0	150984805	T	C
1	chr1_150985516	0	150985516	G	T
1	chr1_150991694	0	150991694	A	G
1	chr1_150995278	0	150995278	G	T
1	chr1_150997187	0	150997187	T	G
1	chr1_151003341	0	151003341	G	T
1	chr1_151008902	0	151008902	A	G
1	chr1_151013179	0	151013179	G	A
1	chr1_151014517	0	151014517	T	C
1	chr1_151014901	0	151014901	T	C
1	chr1_151029546	0	151029546	A	G
1	chr1_151039506	0	151039506	G	T
1	chr1_151051515	0	151051515	T	C
1	chr1_151054288	0	151054288	G	A
1	chr1_151054414	0	151054414	G	A
1	chr1_151055122	0	151055122	G	A
1	chr1_151055290	0	151055290	T	C
1	chr1_151059536	0	151059536	C	G
1	chr1_151063883	0	151063883	C	T
1	chr1_151080189	0	151080189	T	C
1	chr1_151081300	0	151081300	A	G
1	chr1_151086530	0	151086530	C	G
1	chr1_151090743	0	151090743	C	G
1	chr1_151096902	0	151096902	A	G
1	chr1_151105718	0	151105718	C	A
1	chr1_151107317	0	151107317	A	G
1	chr1_151112163	0	151112163	C	T
1	chr1_151120738	0	151120738	A	G
1	chr1_151122927	0	151122927	C	T
1	chr1_151126327	0	151126327	G	T
1	chr1_151127611	0	151127611	G	A
1	chr1_151129733	0	151129733	G	C
1	chr1_151131101	0	151131101	T	C
1	chr1_151142264	0	151142264	C	G
1	chr1_151153020	0	151153020	C	T
1	chr1_151157599	0	151157599	G	A
1	chr1_151158448	0	151158448	T	C
1	chr1_151186173	0	151186173	C	T
1	chr1_151187736	0	151187736	G	A
1	chr1_151188562	0	151188562	T	C
1	chr1_151192897	0	151192897	G	T
1	chr1_151195888	0	151195888	T	C
1	chr1_151200192	0	151200192	A	G
1	chr1_151200382	0	151200382	C	A
1	chr1_151208758	0	151208758	G	A
1	chr1_151213861	0	151213861	G	A
1	chr1_151217575	0	151217575	A	C
1	chr1_151217866	0	151217866	T	A
1	chr1_151227436	0	151227436	G	C
1	chr1_151227737	0	151227737	A	G
1	chr1_151233701	0	151233701	C	T
1	chr1_151233771	0	151233771	C	A
1	chr1_151239791	0	151239791	C	T
1	chr1_151244156	0	151244156	T	C
1	chr1_151245305	0	151245305	T	C
1	chr1_151248694	0	151248694	A	C
1	chr1_151251895	0	151251895	T	C
1	chr1_151255492	0	151255492	C	A
1	chr1_151255851	0	151255851	T	C
1	chr1_151263399	0	151263399	T	C
1	chr1_151263611	0	151263611	G	A
1	chr1_151264135	0	151264135	G	A
1	chr1_151264254	0	151264254	A	G
1	chr1_151264507	0	151264507	T	C
1	chr1_151268595	0	151268595	T	C
1	chr1_151269331	0	151269331	C	G
1	chr1_151273575	0	151273575	C	T
1	chr1_151276011	0	151276011	G	C
1	chr1_151278058	0	151278058	C	G
1	chr1_151279824	0	151279824	T	C
1	chr1_151280241	0	151280241	G	C
1	chr1_151282355	0	151282355	G	A
1	chr1_151282735	0	151282735	C	T
1	chr1_151287362	0	151287362	C	T
1	chr1_151293336	0	151293336	C	T
1	chr1_151301603	0	151301603	G	A
1	chr1_151307576	0	151307576	T	C
1	chr1_151317733	0	151317733	A	G
1	chr1_151320483	0	151320483	C	T
1	chr1_151328630	0	151328630	T	C
1	chr1_151329434	0	151329434	T	C
1	chr1_151337844	0	151337844	T	A
1	chr1_151342013	0	151342013	A	G
1	chr1_151344126	0	151344126	T	C
1	chr1_151355612	0	151355612	G	T
1	chr1_151361499	0	151361499	T	C
1	chr1_151373991	0	151373991	T	C
1	chr1_151377257	0	151377257	T	C
1	chr1_151381716	0	151381716	T	C
1	chr1_151383440	0	151383440	T	C
1	chr1_151386547	0	151386547	G	A
1	chr1_151396911	0	151396911	G	A
1	chr1_151400905	0	151400905	C	T
1	chr1_151412703	0	151412703	T	A
1	chr1_151415517	0	151415517	C	T
1	chr1_151418447	0	151418447	A	C
1	chr1_151421042	0	151421042	G	C
1	chr1_151423985	0	151423985	C	T
1	chr1_151426995	0	151426995	G	A
1	chr1_151428873	0	151428873	T	C
1	chr1_151429417	0	151429417	A	G
1	chr1_151429541	0	151429541	G	T
1	chr1_151438904	0	151438904	C	A
1	chr1_151444317	0	151444317	A	C
1	chr1_151444723	0	151444723	A	G
1	chr1_151446605	0	151446605	T	C
1	chr1_151462884	0	151462884	C	T
1	chr1_151473453	0	151473453	C	A
1	chr1_151475214	0	151475214	G	A
1	chr1_151478995	0	151478995	C	G
1	chr1_151479645	0	151479645	A	T
1	chr1_151484731	0	151484731	T	C
1	chr1_151486726	0	151486726	T	G
1	chr1_151512897	0	151512897	T	C
1	chr1_151542571	0	151542571	T	C
1	chr1_151552339	0	151552339	A	G
1	chr1_151559539	0	151559539	G	A
1	chr1_151563410	0	151563410	T	C
1	chr1_151571798	0	151571798	G	A
1	chr1_151573929	0	151573929	G	A
1	chr1_151577601	0	151577601	G	A
1	chr1_151578416	0	151578416	T	G
1	chr1_151591524	0	151591524	T	C
1	chr1_151613449	0	151613449	T	C
1	chr1_151614148	0	151614148	T	C
1	chr1_151615675	0	151615675	C	G
1	chr1_151616299	0	151616299	G	A
1	chr1_151616530	0	151616530	T	C
1	chr1_151624275	0	151624275	G	A
1	chr1_151634546	0	151634546	G	T
1	chr1_151644818	0	151644818	T	A
1	chr1_151664323	0	151664323	T	G
1	chr1_151664706	0	151664706	C	G
1	chr1_151669278	0	151669278	G	A
1	chr1_151669942	0	151669942	C	A
1	chr1_151672585	0	151672585	C	G
1	chr1_151675264	0	151675264	C	T
1	chr1_151684973	0	151684973	A	G
1	chr1_151688669	0	151688669	G	A
1	chr1_151700325	0	151700325	G	A
1	chr1_151701679	0	151701679	A	C
1	chr1_151702493	0	151702493	C	T
1	chr1_151716391	0	151716391	A	G
1	chr1_151745109	0	151745109	G	T
1	chr1_151745340	0	151745340	A	G
1	chr1_151745900	0	151745900	G	C
1	chr1_151753628	0	151753628	T	C
1	chr1_151757819	0	151757819	G	A
1	chr1_151759580	0	151759580	T	C
1	chr1_151766584	0	151766584	T	G
1	chr1_151769234	0	151769234	T	C
1	chr1_151776141	0	151776141	G	A
1	chr1_151779469	0	151779469	A	G
1	chr1_151784500	0	151784500	T	C
1	chr1_151784768	0	151784768	T	C
1	chr1_151789572	0	151789572	G	T
1	chr1_151789616	0	151789616	G	T
1	chr1_151796075	0	151796075	G	A
1	chr1_151797448	0	151797448	C	T
1	chr1_151799693	0	151799693	T	C
1	chr1_151803853	0	151803853	A	G
1	chr1_151804043	0	151804043	A	G
1	chr1_151804795	0	151804795	A	T
1	chr1_151817866	0	151817866	T	C
1	chr1_151822111	0	151822111	C	T
1	chr1_151823098	0	151823098	C	T
1	chr1_151829854	0	151829854	G	T
1	chr1_151831476	0	151831476	A	G
1	chr1_151837266	0	151837266	T	G
1	chr1_151841618	0	151841618	T	C
1	chr1_151858202	0	151858202	G	A
1	chr1_151865616	0	151865616	T	G
1	chr1_151865683	0	151865683	T	C
1	chr1_151867907	0	151867907	G	T
1	chr1_151875810	0	151875810	A	G
1	chr1_151879577	0	151879577	A	G
1	chr1_151879706	0	151879706	A	G
1	chr1_151880632	0	151880632	T	G
1	chr1_151886787	0	151886787	T	C
1	chr1_151892625	0	151892625	T	C
1	chr1_151900504	0	151900504	G	A
1	chr1_151903533	0	151903533	A	C
1	chr1_151905394	0	151905394	A	C
1	chr1_151909628	0	151909628	G	A
1	chr1_151919800	0	151919800	G	C
1	chr1_151920630	0	151920630	A	G
1	chr1_151935144	0	151935144	C	A
1	chr1_151943148	0	151943148	A	G
1	chr1_151944363	0	151944363	A	G
1	chr1_151955497	0	151955497	T	A
1	chr1_151960549	0	151960549	A	G
1	chr1_151961761	0	151961761	G	A
1	chr1_151962095	0	151962095	T	C
1	chr1_151968708	0	151968708	A	G
1	chr1_151974871	0	151974871	A	G
1	chr1_151988306	0	151988306	C	T
1	chr1_151989055	0	151989055	G	A
1	chr1_151992876	0	151992876	A	G
1	chr1_152006235	0	152006235	T	A
1	chr1_152013174	0	152013174	T	C
1	chr1_152027282	0	152027282	T	C
1	chr1_152036226	0	152036226	A	G
1	chr1_152051436	0	152051436	T	C
1	chr1_152066566	0	152066566	G	A
1	chr1_152069843	0	152069843	T	G
1	chr1_152071052	0	152071052	G	T
1	chr1_152071545	0	152071545	C	T
1	chr1_152074687	0	152074687	T	A
1	chr1_152083311	0	152083311	C	A
1	chr1_152085028	0	152085028	C	A
1	chr1_152085255	0	152085255	T	C
1	chr1_152097212	0	152097212	T	A
1	chr1_152100527	0	152100527	C	T
1	chr1_152114749	0	152114749	G	A
1	chr1_152116025	0	152116025	T	A
1	chr1_152119933	0	152119933	T	A
1	chr1_152123720	0	152123720	C	T
1	chr1_152133168	0	152133168	A	G
1	chr1_152158583	0	152158583	T	G
1	chr1_152161257	0	152161257	T	C
1	chr1_152177140	0	152177140	C	T
1	chr1_152177938	0	152177938	T	G
1	chr1_152179333	0	152179333	G	A
1	chr1_152184361	0	152184361	T	G
1	chr1_152187563	0	152187563	A	C
1	chr1_152187887	0	152187887	C	T
1	chr1_152200711	0	152200711	T	C
1	chr1_152203091	0	152203091	T	G
1	chr1_152205048	0	152205048	A	C
1	chr1_152208393	0	152208393	A	G
1	chr1_152209357	0	152209357	T	C
1	chr1_152210385	0	152210385	C	T
1	chr1_152215727	0	152215727	C	T
1	chr1_152222849	0	152222849	G	C
1	chr1_152226524	0	152226524	C	T
1	chr1_152240835	0	152240835	T	G
1	chr1_152242446	0	152242446	C	T
1	chr1_152250854	0	152250854	G	T
1	chr1_152253423	0	152253423	C	A
1	chr1_152255550	0	152255550	T	A
1	chr1_152255665	0	152255665	G	A
1	chr1_152259217	0	152259217	A	T
1	chr1_152263264	0	152263264	T	C
1	chr1_152268165	0	152268165	T	C
1	chr1_152269374	0	152269374	C	T
1	chr1_152273758	0	152273758	G	A
1	chr1_152274102	0	152274102	G	A
1	chr1_152274198	0	152274198	G	C
1	chr1_152280138	0	152280138	C	G
1	chr1_152293891	0	152293891	C	G
1	chr1_152297679	0	152297679	A	G
1	chr1_152302042	0	152302042	G	A
1	chr1_152302242	0	152302242	C	T
1	chr1_152306206	0	152306206	T	A
1	chr1_152307793	0	152307793	G	A
1	chr1_152322335	0	152322335	T	G
1	chr1_152330278	0	152330278	T	C
1	chr1_152337755	0	152337755	A	G
1	chr1_152338697	0	152338697	T	C
1	chr1_152342812	0	152342812	A	G
1	chr1_152347278	0	152347278	G	T
1	chr1_152348401	0	152348401	T	C
1	chr1_152356230	0	152356230	G	A
1	chr1_152356858	0	152356858	G	A
1	chr1_152356903	0	152356903	A	G
1	chr1_152364852	0	152364852	C	T
1	chr1_152372440	0	152372440	C	T
1	chr1_152372698	0	152372698	C	G
1	chr1_152383183	0	152383183	C	T
1	chr1_152403504	0	152403504	T	A
1	chr1_152404357	0	152404357	C	A
1	chr1_152410722	0	152410722	T	A
1	chr1_152427255	0	152427255	A	C
1	chr1_152472993	0	152472993	C	T
1	chr1_152489967	0	152489967	C	T
1	chr1_152490353	0	152490353	T	C
1	chr1_152494036	0	152494036	G	A
1	chr1_152505554	0	152505554	G	A
1	chr1_152506226	0	152506226	T	C
1	chr1_152508417	0	152508417	C	T
1	chr1_152510273	0	152510273	G	A
1	chr1_152513185	0	152513185	A	G
1	chr1_152518961	0	152518961	A	G
1	chr1_152519065	0	152519065	A	G
1	chr1_152519413	0	152519413	G	A
1	chr1_152519553	0	152519553	G	T
1	chr1_152523739	0	152523739	T	C
1	chr1_152525539	0	152525539	A	G
1	chr1_152529182	0	152529182	T	C
1	chr1_152529214	0	152529214	T	A
1	chr1_152543014	0	152543014	T	C
1	chr1_152544181	0	152544181	A	C
1	chr1_152548324	0	152548324	C	T
1	chr1_152551683	0	152551683	A	G
1	chr1_152561262	0	152561262	A	T
1	chr1_152566963	0	152566963	T	G
1	chr1_152568895	0	152568895	A	G
1	chr1_152579067	0	152579067	G	A
1	chr1_152581110	0	152581110	T	A
1	chr1_152581127	0	152581127	A	T
1	chr1_152586073	0	152586073	T	C
1	chr1_152592647	0	152592647	C	G
1	chr1_152593822	0	152593822	G	C
1	chr1_152595196	0	152595196	G	A
1	chr1_152608984	0	152608984	C	T
1	chr1_152613627	0	152613627	G	A
1	chr1_152616534	0	152616534	A	C
1	chr1_152623682	0	152623682	G	A
1	chr1_152633948	0	152633948	C	T
1	chr1_152636342	0	152636342	A	G
1	chr1_152640630	0	152640630	A	C
1	chr1_152661855	0	152661855	A	G
1	chr1_152665258	0	152665258	A	C
1	chr1_152672505	0	152672505	T	G
1	chr1_152674862	0	152674862	C	T
1	chr1_152674997	0	152674997	G	A
1	chr1_152677339	0	152677339	T	A
1	chr1_152679153	0	152679153	G	A
1	chr1_152687761	0	152687761	T	C
1	chr1_152698922	0	152698922	G	A
1	chr1_152705132	0	152705132	A	G
1	chr1_152713169	0	152713169	A	G
1	chr1_152717646	0	152717646	A	G
1	chr1_152734515	0	152734515	A	G
1	chr1_152739257	0	152739257	A	C
1	chr1_152769574	0	152769574	A	G
1	chr1_152770119	0	152770119	A	G
1	chr1_152778810	0	152778810	C	T
1	chr1_152785155	0	152785155	T	C
1	chr1_152786811	0	152786811	A	G
1	chr1_152795819	0	152795819	T	C
1	chr1_152811301	0	152811301	T	C
1	chr1_152814462	0	152814462	T	C
1	chr1_152820343	0	152820343	T	C
1	chr1_152835124	0	152835124	T	C
1	chr1_152837222	0	152837222	T	A
1	chr1_152840221	0	152840221	C	G
1	chr1_152845232	0	152845232	G	T
1	chr1_152847171	0	152847171	G	A
1	chr1_152849941	0	152849941	C	T
1	chr1_152852667	0	152852667	T	C
1	chr1_152856707	0	152856707	A	G
1	chr1_152866802	0	152866802	A	G
1	chr1_152877015	0	152877015	A	T
1	chr1_152882075	0	152882075	T	C
1	chr1_152885953	0	152885953	G	A
1	chr1_152887150	0	152887150	C	T
1	chr1_152890251	0	152890251	T	G
1	chr1_152897154	0	152897154	G	A
1	chr1_152899400	0	152899400	A	C
1	chr1_152912368	0	152912368	C	A
1	chr1_152916142	0	152916142	A	G
1	chr1_152926665	0	152926665	G	T
1	chr1_152926795	0	152926795	C	T
1	chr1_152927780	0	152927780	A	G
1	chr1_152931337	0	152931337	G	A
1	chr1_152931484	0	152931484	T	C
1	chr1_152933303	0	152933303	C	A
1	chr1_152939983	0	152939983	G	T
1	chr1_152940052	0	152940052	C	T
1	chr1_152947936	0	152947936	A	G
1	chr1_152950108	0	152950108	A	G
1	chr1_152952076	0	152952076	G	T
1	chr1_152955380	0	152955380	C	G
1	chr1_152956794	0	152956794	G	T
1	chr1_152958267	0	152958267	G	A
1	chr1_152961019	0	152961019	G	T
1	chr1_152963620	0	152963620	T	C
1	chr1_152964993	0	152964993	T	G
1	chr1_152966454	0	152966454	T	C
1	chr1_152966502	0	152966502	T	C
1	chr1_152968576	0	152968576	C	T
1	chr1_152971092	0	152971092	C	T
1	chr1_152987428	0	152987428	A	G
1	chr1_152993272	0	152993272	G	C
1	chr1_153009454	0	153009454	G	A
1	chr1_153011034	0	153011034	T	A
1	chr1_153011510	0	153011510	C	T
1	chr1_153016807	0	153016807	C	A
1	chr1_153017785	0	153017785	A	G
1	chr1_153019440	0	153019440	G	A
1	chr1_153026665	0	153026665	C	A
1	chr1_153027852	0	153027852	T	G
1	chr1_153038646	0	153038646	T	C
1	chr1_153039310	0	153039310	T	C
1	chr1_153041508	0	153041508	C	G
1	chr1_153045456	0	153045456	C	T
1	chr1_153045581	0	153045581	T	C
1	chr1_153049444	0	153049444	C	T
1	chr1_153055600	0	153055600	G	A
1	chr1_153063535	0	153063535	A	G
1	chr1_153064055	0	153064055	C	T
1	chr1_153066340	0	153066340	T	C
1	chr1_153071836	0	153071836	A	G
1	chr1_153077018	0	153077018	C	T
1	chr1_153089145	0	153089145	A	G
1	chr1_153093644	0	153093644	A	C
1	chr1_153096463	0	153096463	G	T
1	chr1_153096635	0	153096635	C	T
1	chr1_153101715	0	153101715	G	T
1	chr1_153109586	0	153109586	G	A
1	chr1_153119338	0	153119338	C	G
1	chr1_153120142	0	153120142	A	C
1	chr1_153122730	0	153122730	A	G
1	chr1_153129731	0	153129731	T	G
1	chr1_153132329	0	153132329	C	A
1	chr1_153132935	0	153132935	T	C
1	chr1_153135226	0	153135226	T	C
1	chr1_153136898	0	153136898	G	A
1	chr1_153138130	0	153138130	G	C
1	chr1_153143152	0	153143152	A	G
1	chr1_153144396	0	153144396	A	G
1	chr1_153145245	0	153145245	T	C
1	chr1_153146306	0	153146306	C	A
1	chr1_153150052	0	153150052	G	C
1	chr1_153158573	0	153158573	C	T
1	chr1_153159905	0	153159905	C	T
1	chr1_153167938	0	153167938	C	T
1	chr1_153177374	0	153177374	C	T
1	chr1_153177446	0	153177446	A	G
1	chr1_153184248	0	153184248	C	A
1	chr1_153193865	0	153193865	C	T
1	chr1_153200434	0	153200434	T	G
1	chr1_153201608	0	153201608	A	G
1	chr1_153204858	0	153204858	C	T
1	chr1_153205011	0	153205011	A	G
1	chr1_153206536	0	153206536	A	G
1	chr1_153209500	0	153209500	C	T
1	chr1_153212524	0	153212524	T	C
1	chr1_153212719	0	153212719	A	C
1	chr1_153218197	0	153218197	A	C
1	chr1_153219178	0	153219178	C	T
1	chr1_153220222	0	153220222	G	A
1	chr1_153220956	0	153220956	T	C
1	chr1_153221583	0	153221583	G	C
1	chr1_153230634	0	153230634	C	T
1	chr1_153232611	0	153232611	T	A
1	chr1_153234856	0	153234856	T	C
1	chr1_153236941	0	153236941	T	C
1	chr1_153241752	0	153241752	A	T
1	chr1_153247129	0	153247129	G	A
1	chr1_153253002	0	153253002	T	G
1	chr1_153254079	0	153254079	A	G
1	chr1_153254648	0	153254648	C	G
1	chr1_153259295	0	153259295	A	G
1	chr1_153267636	0	153267636	A	G
1	chr1_153305864	0	153305864	A	C
1	chr1_153309716	0	153309716	G	A
1	chr1_153310076	0	153310076	C	G
1	chr1_153320671	0	153320671	A	G
1	chr1_153321332	0	153321332	C	T
1	chr1_153325884	0	153325884	A	G
1	chr1_153337243	0	153337243	G	T
1	chr1_153340896	0	153340896	T	A
1	chr1_153341509	0	153341509	G	A
1	chr1_153351752	0	153351752	C	T
1	chr1_153353217	0	153353217	C	T
1	chr1_153374548	0	153374548	G	A
1	chr1_153374876	0	153374876	C	T
1	chr1_153376734	0	153376734	A	T
1	chr1_153383674	0	153383674	G	A
1	chr1_153384724	0	153384724	T	G
1	chr1_153390116	0	153390116	G	T
1	chr1_153395466	0	153395466	G	A
1	chr1_153398449	0	153398449	G	A
1	chr1_153398619	0	153398619	T	C
1	chr1_153403531	0	153403531	C	G
1	chr1_153411271	0	153411271	C	T
1	chr1_153421311	0	153421311	C	A
1	chr1_153422267	0	153422267	G	A
1	chr1_153424574	0	153424574	T	A
1	chr1_153425864	0	153425864	C	T
1	chr1_153426241	0	153426241	A	C
1	chr1_153426465	0	153426465	T	A
1	chr1_153427643	0	153427643	G	A
1	chr1_153430045	0	153430045	A	G
1	chr1_153440028	0	153440028	G	C
1	chr1_153447693	0	153447693	C	T
1	chr1_153454399	0	153454399	G	A
1	chr1_153461331	0	153461331	C	T
1	chr1_153468236	0	153468236	G	A
1	chr1_153476379	0	153476379	C	G
1	chr1_153485120	0	153485120	G	T
1	chr1_153494574	0	153494574	T	C
1	chr1_153502852	0	153502852	A	G
1	chr1_153504605	0	153504605	A	G
1	chr1_153507539	0	153507539	C	A
1	chr1_153510176	0	153510176	G	T
1	chr1_153514799	0	153514799	G	C
1	chr1_153517056	0	153517056	G	T
1	chr1_153525592	0	153525592	C	G
1	chr1_153528414	0	153528414	A	C
1	chr1_153532336	0	153532336	C	T
1	chr1_153532458	0	153532458	T	C
1	chr1_153541856	0	153541856	C	T
1	chr1_153543975	0	153543975	C	T
1	chr1_153545598	0	153545598	T	C
1	chr1_153552028	0	153552028	T	G
1	chr1_153552400	0	153552400	T	C
1	chr1_153558549	0	153558549	A	G
1	chr1_153562691	0	153562691	A	G
1	chr1_153570673	0	153570673	A	G
1	chr1_153574905	0	153574905	G	A
1	chr1_153576013	0	153576013	G	A
1	chr1_153577265	0	153577265	A	G
1	chr1_153577984	0	153577984	T	C
1	chr1_153588837	0	153588837	T	C
1	chr1_153602563	0	153602563	T	C
1	chr1_153610595	0	153610595	A	C
1	chr1_153612313	0	153612313	A	G
1	chr1_153624414	0	153624414	G	T
1	chr1_153638130	0	153638130	A	G
1	chr1_153639440	0	153639440	T	G
1	chr1_153643363	0	153643363	T	C
1	chr1_153661905	0	153661905	T	C
1	chr1_153664066	0	153664066	T	C
1	chr1_153674055	0	153674055	T	C
1	chr1_153687556	0	153687556	T	C
1	chr1_153699338	0	153699338	G	A
1	chr1_153700370	0	153700370	C	A
1	chr1_153716113	0	153716113	T	C
1	chr1_153717697	0	153717697	A	G
1	chr1_153734989	0	153734989	G	C
1	chr1_153739662	0	153739662	C	T
1	chr1_153741294	0	153741294	C	T
1	chr1_153742250	0	153742250	T	C
1	chr1_153746628	0	153746628	T	C
1	chr1_153751796	0	153751796	G	T
1	chr1_153755598	0	153755598	G	C
1	chr1_153756463	0	153756463	A	C
1	chr1_153760829	0	153760829	A	G
1	chr1_153766017	0	153766017	C	G
1	chr1_153767212	0	153767212	G	C
1	chr1_153767470	0	153767470	T	C
1	chr1_153767477	0	153767477	G	A
1	chr1_153775524	0	153775524	C	A
1	chr1_153775914	0	153775914	C	T
1	chr1_153776028	0	153776028	G	A
1	chr1_153777062	0	153777062	G	T
1	chr1_153777882	0	153777882	C	T
1	chr1_153779420	0	153779420	A	C
1	chr1_153779519	0	153779519	C	T
1	chr1_153781877	0	153781877	A	C
1	chr1_153781879	0	153781879	C	T
1	chr1_153789352	0	153789352	A	C
1	chr1_153796282	0	153796282	A	G
1	chr1_153802350	0	153802350	G	A
1	chr1_153811577	0	153811577	T	C
1	chr1_153812417	0	153812417	C	A
1	chr1_153815302	0	153815302	A	G
1	chr1_153819397	0	153819397	G	T
1	chr1_153831733	0	153831733	G	A
1	chr1_153837738	0	153837738	G	A
1	chr1_153845624	0	153845624	G	A
1	chr1_153847424	0	153847424	C	T
1	chr1_153848280	0	153848280	T	C
1	chr1_153851647	0	153851647	T	C
1	chr1_153854650	0	153854650	T	C
1	chr1_153854931	0	153854931	G	A
1	chr1_153860577	0	153860577	T	C
1	chr1_153864471	0	153864471	T	A
1	chr1_153866587	0	153866587	T	C
1	chr1_153867336	0	153867336	A	G
1	chr1_153869343	0	153869343	A	G
1	chr1_153870875	0	153870875	G	T
1	chr1_153880815	0	153880815	G	T
1	chr1_153881874	0	153881874	A	G
1	chr1_153884519	0	153884519	C	G
1	chr1_153889567	0	153889567	G	A
1	chr1_153894987	0	153894987	G	A
1	chr1_153902172	0	153902172	A	G
1	chr1_153916571	0	153916571	A	C
1	chr1_153917602	0	153917602	G	A
1	chr1_153932646	0	153932646	C	T
1	chr1_153932786	0	153932786	A	G
1	chr1_153936207	0	153936207	A	G
1	chr1_153936872	0	153936872	C	A
1	chr1_153938452	0	153938452	G	C
1	chr1_153946594	0	153946594	C	T
1	chr1_153952064	0	153952064	A	G
1	chr1_153954501	0	153954501	C	T
1	chr1_153954669	0	153954669	C	G
1	chr1_153956379	0	153956379	A	G
1	chr1_153959771	0	153959771	A	G
1	chr1_153964734	0	153964734	T	C
1	chr1_153968410	0	153968410	T	G
1	chr1_153969304	0	153969304	A	G
1	chr1_153975709	0	153975709	G	A
1	chr1_153977314	0	153977314	T	C
1	chr1_153982517	0	153982517	A	G
1	chr1_153983081	0	153983081	A	G
1	chr1_153983314	0	153983314	A	G
1	chr1_153985280	0	153985280	C	T
1	chr1_153989934	0	153989934	A	G
1	chr1_153994088	0	153994088	G	A
1	chr1_153995447	0	153995447	G	A
1	chr1_154006012	0	154006012	T	G
1	chr1_154015412	0	154015412	T	C
1	chr1_154020513	0	154020513	T	G
1	chr1_154021669	0	154021669	A	G
1	chr1_154023818	0	154023818	G	A
1	chr1_154024130	0	154024130	T	C
1	chr1_154027391	0	154027391	C	T
1	chr1_154035309	0	154035309	C	T
1	chr1_154046995	0	154046995	C	G
1	chr1_154047083	0	154047083	A	G
1	chr1_154049318	0	154049318	T	C
1	chr1_154051733	0	154051733	C	T
1	chr1_154052014	0	154052014	G	A
1	chr1_154057142	0	154057142	C	A
1	chr1_154059659	0	154059659	A	G
1	chr1_154062938	0	154062938	C	A
1	chr1_154065661	0	154065661	T	G
1	chr1_154067284	0	154067284	T	C
1	chr1_154070492	0	154070492	T	C
1	chr1_154071131	0	154071131	G	A
1	chr1_154072287	0	154072287	T	C
1	chr1_154075636	0	154075636	G	A
1	chr1_154089433	0	154089433	A	C
1	chr1_154092495	0	154092495	T	G
1	chr1_154093009	0	154093009	C	T
1	chr1_154094747	0	154094747	G	A
1	chr1_154095114	0	154095114	G	A
1	chr1_154101332	0	154101332	G	A
1	chr1_154103069	0	154103069	T	G
1	chr1_154106130	0	154106130	A	G
1	chr1_154106157	0	154106157	A	G
1	chr1_154109462	0	154109462	G	C
1	chr1_154115545	0	154115545	T	C
1	chr1_154116541	0	154116541	T	C
1	chr1_154118008	0	154118008	G	A
1	chr1_154123222	0	154123222	T	A
1	chr1_154127770	0	154127770	G	A
1	chr1_154130775	0	154130775	A	G
1	chr1_154132524	0	154132524	C	T
1	chr1_154141982	0	154141982	G	A
1	chr1_154143420	0	154143420	A	C
1	chr1_154145629	0	154145629	C	G
1	chr1_154155189	0	154155189	C	T
1	chr1_154156543	0	154156543	T	C
1	chr1_154158360	0	154158360	G	T
1	chr1_154169257	0	154169257	G	T
1	chr1_154172439	0	154172439	A	G
1	chr1_154176131	0	154176131	G	A
1	chr1_154178008	0	154178008	A	G
1	chr1_154178465	0	154178465	C	A
1	chr1_154179473	0	154179473	A	G
1	chr1_154181548	0	154181548	C	T
1	chr1_154181958	0	154181958	C	G
1	chr1_154187893	0	154187893	C	G
1	chr1_154204832	0	154204832	G	A
1	chr1_154205311	0	154205311	A	G
1	chr1_154205601	0	154205601	G	A
1	chr1_154205808	0	154205808	A	T
1	chr1_154212035	0	154212035	G	T
1	chr1_154212958	0	154212958	T	C
1	chr1_154213263	0	154213263	A	G
1	chr1_154216844	0	154216844	C	T
1	chr1_154219359	0	154219359	A	C
1	chr1_154220116	0	154220116	G	A
1	chr1_154221042	0	154221042	G	T
1	chr1_154222009	0	154222009	C	T
1	chr1_154223689	0	154223689	T	C
1	chr1_154225629	0	154225629	C	T
1	chr1_154229515	0	154229515	G	A
1	chr1_154230081	0	154230081	G	T
1	chr1_154230182	0	154230182	G	A
1	chr1_154235139	0	154235139	G	A
1	chr1_154237452	0	154237452	G	C
1	chr1_154238370	0	154238370	G	A
1	chr1_154239943	0	154239943	C	T
1	chr1_154245805	0	154245805	C	G
1	chr1_154248255	0	154248255	A	C
1	chr1_154250078	0	154250078	A	G
1	chr1_154256400	0	154256400	C	G
1	chr1_154260433	0	154260433	C	G
1	chr1_154263076	0	154263076	G	T
1	chr1_154266646	0	154266646	A	G
1	chr1_154272031	0	154272031	G	C
1	chr1_154280830	0	154280830	A	G
1	chr1_154295965	0	154295965	A	G
1	chr1_154308502	0	154308502	G	A
1	chr1_154308936	0	154308936	A	G
1	chr1_154327662	0	154327662	T	C
1	chr1_154332428	0	154332428	C	T
1	chr1_154337947	0	154337947	T	C
1	chr1_154338404	0	154338404	C	T
1	chr1_154341424	0	154341424	A	G
1	chr1_154343903	0	154343903	C	T
1	chr1_154345458	0	154345458	C	T
1	chr1_154345653	0	154345653	G	A
1	chr1_154346609	0	154346609	T	G
1	chr1_154353677	0	154353677	G	C
1	chr1_154355532	0	154355532	T	G
1	chr1_154363627	0	154363627	C	G
1	chr1_154365174	0	154365174	A	C
1	chr1_154368550	0	154368550	G	A
1	chr1_154369334	0	154369334	G	A
1	chr1_154373772	0	154373772	T	C
1	chr1_154379917	0	154379917	G	C
1	chr1_154380563	0	154380563	T	C
1	chr1_154381729	0	154381729	A	C
1	chr1_154386445	0	154386445	A	C
1	chr1_154386810	0	154386810	T	C
1	chr1_154390668	0	154390668	G	T
1	chr1_154392340	0	154392340	T	C
1	chr1_154392729	0	154392729	T	G
1	chr1_154399573	0	154399573	T	C
1	chr1_154402193	0	154402193	G	T
1	chr1_154408569	0	154408569	C	T
1	chr1_154414570	0	154414570	C	A
1	chr1_154415073	0	154415073	T	G
1	chr1_154416752	0	154416752	G	A
1	chr1_154416913	0	154416913	A	C
1	chr1_154432015	0	154432015	A	G
1	chr1_154439307	0	154439307	T	A
1	chr1_154439381	0	154439381	G	A
1	chr1_154446339	0	154446339	A	C
1	chr1_154447201	0	154447201	T	C
1	chr1_154450465	0	154450465	C	T
1	chr1_154452293	0	154452293	A	C
1	chr1_154457777	0	154457777	G	T
1	chr1_154466693	0	154466693	C	T
1	chr1_154472684	0	154472684	G	C
1	chr1_154479594	0	154479594	C	G
1	chr1_154481201	0	154481201	C	T
1	chr1_154499629	0	154499629	A	G
1	chr1_154503299	0	154503299	C	T
1	chr1_154511449	0	154511449	A	G
1	chr1_154516256	0	154516256	C	A
1	chr1_154522740	0	154522740	C	T
1	chr1_154524184	0	154524184	T	C
1	chr1_154549220	0	154549220	T	C
1	chr1_154558682	0	154558682	A	G
1	chr1_154571835	0	154571835	G	A
1	chr1_154574124	0	154574124	T	A
1	chr1_154575701	0	154575701	C	T
1	chr1_154577523	0	154577523	A	T
1	chr1_154579939	0	154579939	A	G
1	chr1_154581498	0	154581498	C	T
1	chr1_154583057	0	154583057	A	C
1	chr1_154588341	0	154588341	A	G
1	chr1_154602347	0	154602347	A	G
1	chr1_154602709	0	154602709	T	C
1	chr1_154622199	0	154622199	A	C
1	chr1_154635773	0	154635773	A	G
1	chr1_154638402	0	154638402	A	G
1	chr1_154639611	0	154639611	C	T
1	chr1_154646510	0	154646510	C	T
1	chr1_154650263	0	154650263	A	C
1	chr1_154654826	0	154654826	C	T
1	chr1_154656498	0	154656498	A	G
1	chr1_154664661	0	154664661	A	C
1	chr1_154672533	0	154672533	C	T
1	chr1_154675158	0	154675158	C	G
1	chr1_154677649	0	154677649	C	T
1	chr1_154680155	0	154680155	G	C
1	chr1_154693522	0	154693522	G	T
1	chr1_154697709	0	154697709	G	A
1	chr1_154698899	0	154698899	G	A
1	chr1_154705084	0	154705084	G	A
1	chr1_154710112	0	154710112	T	C
1	chr1_154714525	0	154714525	G	A
1	chr1_154717361	0	154717361	C	T
1	chr1_154723165	0	154723165	A	T
1	chr1_154725193	0	154725193	T	C
1	chr1_154726686	0	154726686	G	A
1	chr1_154740332	0	154740332	A	G
1	chr1_154744375	0	154744375	C	A
1	chr1_154766345	0	154766345	A	G
1	chr1_154767231	0	154767231	A	C
1	chr1_154768870	0	154768870	A	G
1	chr1_154770503	0	154770503	C	A
1	chr1_154779561	0	154779561	C	A
1	chr1_154780241	0	154780241	G	A
1	chr1_154780861	0	154780861	A	G
1	chr1_154786140	0	154786140	T	C
1	chr1_154790757	0	154790757	G	A
1	chr1_154812460	0	154812460	G	C
1	chr1_154822733	0	154822733	G	T
1	chr1_154824681	0	154824681	C	T
1	chr1_154824734	0	154824734	A	G
1	chr1_154825964	0	154825964	A	G
1	chr1_154834439	0	154834439	A	G
1	chr1_154840403	0	154840403	G	T
1	chr1_154842925	0	154842925	G	C
1	chr1_154843655	0	154843655	A	G
1	chr1_154844668	0	154844668	C	A
1	chr1_154847793	0	154847793	T	C
1	chr1_154858983	0	154858983	C	A
1	chr1_154862655	0	154862655	C	T
1	chr1_154863243	0	154863243	T	G
1	chr1_154863653	0	154863653	G	C
1	chr1_154870674	0	154870674	C	T
1	chr1_154871435	0	154871435	A	G
1	chr1_154871916	0	154871916	G	A
1	chr1_154890830	0	154890830	G	A
1	chr1_154893612	0	154893612	G	A
1	chr1_154901806	0	154901806	C	T
1	chr1_154902871	0	154902871	T	C
1	chr1_154907713	0	154907713	T	C
1	chr1_154909496	0	154909496	T	A
1	chr1_154920167	0	154920167	T	C
1	chr1_154927009	0	154927009	A	C
1	chr1_154945327	0	154945327	G	C
1	chr1_154949973	0	154949973	T	G
1	chr1_154950746	0	154950746	A	G
1	chr1_154953557	0	154953557	A	G
1	chr1_154961553	0	154961553	C	T
1	chr1_154962147	0	154962147	T	C
1	chr1_154968500	0	154968500	C	T
1	chr1_154994667	0	154994667	C	T
1	chr1_154995005	0	154995005	A	G
1	chr1_155005797	0	155005797	G	C
1	chr1_155007958	0	155007958	T	C
1	chr1_155019071	0	155019071	C	G
1	chr1_155030053	0	155030053	C	T
1	chr1_155030781	0	155030781	C	A
1	chr1_155033638	0	155033638	C	T
1	chr1_155040351	0	155040351	G	A
1	chr1_155049422	0	155049422	A	G
1	chr1_155054983	0	155054983	A	C
1	chr1_155059695	0	155059695	C	T
1	chr1_155066697	0	155066697	C	A
1	chr1_155107701	0	155107701	C	A
1	chr1_155109658	0	155109658	A	C
1	chr1_155112426	0	155112426	T	A
1	chr1_155129222	0	155129222	C	T
1	chr1_155136473	0	155136473	G	A
1	chr1_155147059	0	155147059	A	C
1	chr1_155162782	0	155162782	G	A
1	chr1_155163283	0	155163283	C	G
1	chr1_155170027	0	155170027	G	A
1	chr1_155170235	0	155170235	G	C
1	chr1_155174776	0	155174776	A	T
1	chr1_155176653	0	155176653	T	C
1	chr1_155183254	0	155183254	A	G
1	chr1_155185363	0	155185363	C	T
1	chr1_155198206	0	155198206	T	A
1	chr1_155204754	0	155204754	A	G
1	chr1_155211485	0	155211485	T	C
1	chr1_155216600	0	155216600	C	T
1	chr1_155222008	0	155222008	T	C
1	chr1_155224118	0	155224118	A	C
1	chr1_155225913	0	155225913	G	T
1	chr1_155246278	0	155246278	A	G
1	chr1_155253031	0	155253031	C	T
1	chr1_155253206	0	155253206	T	C
1	chr1_155255794	0	155255794	G	A
1	chr1_155265743	0	155265743	G	A
1	chr1_155280405	0	155280405	T	C
1	chr1_155281687	0	155281687	C	T
1	chr1_155283454	0	155283454	G	C
1	chr1_155283497	0	155283497	C	T
1	chr1_155299691	0	155299691	A	G
1	chr1_155300055	0	155300055	G	A
1	chr1_155306026	0	155306026	C	A
1	chr1_155309404	0	155309404	C	T
1	chr1_155318643	0	155318643	A	G
1	chr1_155322392	0	155322392	C	T
1	chr1_155327655	0	155327655	A	C
1	chr1_155327698	0	155327698	G	A
1	chr1_155331177	0	155331177	C	G
1	chr1_155362228	0	155362228	G	C
1	chr1_155363278	0	155363278	A	G
1	chr1_155364854	0	155364854	G	A
1	chr1_155380599	0	155380599	C	T
1	chr1_155386060	0	155386060	C	T
1	chr1_155387363	0	155387363	T	G
1	chr1_155389877	0	155389877	A	G
1	chr1_155390888	0	155390888	G	A
1	chr1_155393821	0	155393821	T	C
1	chr1_155413275	0	155413275	G	A
1	chr1_155414120	0	155414120	T	G
1	chr1_155423860	0	155423860	G	A
1	chr1_155436235	0	155436235	G	A
1	chr1_155449674	0	155449674	C	T
1	chr1_155456984	0	155456984	T	G
1	chr1_155469745	0	155469745	G	T
1	chr1_155472364	0	155472364	A	G
1	chr1_155474771	0	155474771	A	G
1	chr1_155483062	0	155483062	T	C
1	chr1_155489326	0	155489326	A	G
1	chr1_155494749	0	155494749	G	C
1	chr1_155495780	0	155495780	G	A
1	chr1_155500223	0	155500223	T	C
1	chr1_155504475	0	155504475	C	T
1	chr1_155521342	0	155521342	C	T
1	chr1_155528119	0	155528119	C	T
1	chr1_155530048	0	155530048	C	A
1	chr1_155532457	0	155532457	G	A
1	chr1_155549556	0	155549556	T	C
1	chr1_155550176	0	155550176	A	G
1	chr1_155550718	0	155550718	G	T
1	chr1_155552519	0	155552519	A	G
1	chr1_155557378	0	155557378	G	A
1	chr1_155564547	0	155564547	T	A
1	chr1_155568495	0	155568495	A	G
1	chr1_155574754	0	155574754	T	G
1	chr1_155576962	0	155576962	T	C
1	chr1_155582733	0	155582733	T	C
1	chr1_155592864	0	155592864	T	C
1	chr1_155594088	0	155594088	A	G
1	chr1_155597614	0	155597614	G	A
1	chr1_155598688	0	155598688	A	C
1	chr1_155599103	0	155599103	C	T
1	chr1_155600135	0	155600135	C	T
1	chr1_155610911	0	155610911	A	C
1	chr1_155616875	0	155616875	A	G
1	chr1_155617235	0	155617235	T	G
1	chr1_155617870	0	155617870	G	A
1	chr1_155618141	0	155618141	A	G
1	chr1_155763859	0	155763859	C	T
1	chr1_155765538	0	155765538	A	G
1	chr1_155766366	0	155766366	A	G
1	chr1_155774242	0	155774242	A	C
1	chr1_155779597	0	155779597	T	G
1	chr1_155791785	0	155791785	C	T
1	chr1_155801774	0	155801774	C	T
1	chr1_155804053	0	155804053	T	A
1	chr1_155804505	0	155804505	G	T
1	chr1_155842676	0	155842676	A	G
1	chr1_155850912	0	155850912	T	C
1	chr1_155851189	0	155851189	C	G
1	chr1_155860532	0	155860532	C	T
1	chr1_155866191	0	155866191	T	C
1	chr1_155884894	0	155884894	A	C
1	chr1_155899056	0	155899056	T	C
1	chr1_155910801	0	155910801	T	G
1	chr1_155912085	0	155912085	C	G
1	chr1_155914623	0	155914623	C	T
1	chr1_155915456	0	155915456	T	G
1	chr1_155915520	0	155915520	A	G
1	chr1_155921934	0	155921934	C	T
1	chr1_155925227	0	155925227	C	A
1	chr1_155927832	0	155927832	G	T
1	chr1_155937686	0	155937686	T	C
1	chr1_155949425	0	155949425	C	T
1	chr1_155949876	0	155949876	A	T
1	chr1_155981705	0	155981705	C	T
1	chr1_155982374	0	155982374	C	T
1	chr1_155990169	0	155990169	C	G
1	chr1_156013120	0	156013120	A	G
1	chr1_156015168	0	156015168	A	T
1	chr1_156020652	0	156020652	A	C
1	chr1_156025792	0	156025792	A	G
1	chr1_156037160	0	156037160	C	T
1	chr1_156038665	0	156038665	A	G
1	chr1_156040882	0	156040882	T	A
1	chr1_156044611	0	156044611	A	T
1	chr1_156046212	0	156046212	C	T
1	chr1_156046391	0	156046391	T	C
1	chr1_156054034	0	156054034	T	C
1	chr1_156054283	0	156054283	A	C
1	chr1_156054584	0	156054584	T	C
1	chr1_156060400	0	156060400	A	G
1	chr1_156068650	0	156068650	T	A
1	chr1_156082437	0	156082437	C	T
1	chr1_156084910	0	156084910	G	A
1	chr1_156103397	0	156103397	T	G
1	chr1_156103754	0	156103754	A	G
1	chr1_156110662	0	156110662	T	C
1	chr1_156113531	0	156113531	T	G
1	chr1_156114122	0	156114122	A	G
1	chr1_156115921	0	156115921	G	A
1	chr1_156124211	0	156124211	G	A
1	chr1_156132692	0	156132692	T	C
1	chr1_156133917	0	156133917	C	A
1	chr1_156138116	0	156138116	T	G
1	chr1_156143916	0	156143916	T	C
1	chr1_156148983	0	156148983	C	T
1	chr1_156149637	0	156149637	T	C
1	chr1_156158738	0	156158738	G	T
1	chr1_156172385	0	156172385	G	A
1	chr1_156180452	0	156180452	T	C
1	chr1_156186787	0	156186787	C	T
1	chr1_156198930	0	156198930	C	T
1	chr1_156199719	0	156199719	G	T
1	chr1_156199944	0	156199944	G	A
1	chr1_156207489	0	156207489	C	G
1	chr1_156238037	0	156238037	A	G
1	chr1_156260028	0	156260028	T	A
1	chr1_156289047	0	156289047	A	T
1	chr1_156293494	0	156293494	A	G
1	chr1_156295721	0	156295721	C	T
1	chr1_156296390	0	156296390	A	C
1	chr1_156297370	0	156297370	G	A
1	chr1_156298763	0	156298763	T	C
1	chr1_156302820	0	156302820	C	G
1	chr1_156315419	0	156315419	G	A
1	chr1_156318868	0	156318868	C	T
1	chr1_156324626	0	156324626	T	C
1	chr1_156332579	0	156332579	C	T
1	chr1_156333423	0	156333423	A	C
1	chr1_156339324	0	156339324	G	A
1	chr1_156361780	0	156361780	A	G
1	chr1_156368646	0	156368646	G	T
1	chr1_156370734	0	156370734	G	A
1	chr1_156372597	0	156372597	T	C
1	chr1_156380008	0	156380008	C	G
1	chr1_156382522	0	156382522	G	A
1	chr1_156384361	0	156384361	G	A
1	chr1_156387130	0	156387130	A	G
1	chr1_156390280	0	156390280	A	C
1	chr1_156393595	0	156393595	A	C
1	chr1_156408256	0	156408256	T	G
1	chr1_156417193	0	156417193	G	A
1	chr1_156429772	0	156429772	T	C
1	chr1_156430172	0	156430172	T	C
1	chr1_156442796	0	156442796	T	A
1	chr1_156453021	0	156453021	G	A
1	chr1_156461881	0	156461881	G	T
1	chr1_156472076	0	156472076	G	C
1	chr1_156474705	0	156474705	G	C
1	chr1_156476453	0	156476453	A	G
1	chr1_156479630	0	156479630	T	C
1	chr1_156483705	0	156483705	T	C
1	chr1_156504965	0	156504965	A	C
1	chr1_156506390	0	156506390	C	T
1	chr1_156508753	0	156508753	G	C
1	chr1_156509477	0	156509477	A	G
1	chr1_156518817	0	156518817	C	T
1	chr1_156520952	0	156520952	C	T
1	chr1_156541378	0	156541378	G	A
1	chr1_156547920	0	156547920	C	T
1	chr1_156552737	0	156552737	A	G
1	chr1_156556039	0	156556039	G	C
1	chr1_156561433	0	156561433	C	T
1	chr1_156567464	0	156567464	A	G
1	chr1_156570268	0	156570268	C	A
1	chr1_156572755	0	156572755	C	G
1	chr1_156579530	0	156579530	C	T
1	chr1_156579909	0	156579909	G	A
1	chr1_156588918	0	156588918	G	A
1	chr1_156596224	0	156596224	T	A
1	chr1_156596873	0	156596873	A	G
1	chr1_156602333	0	156602333	A	C
1	chr1_156610056	0	156610056	G	A
1	chr1_156623658	0	156623658	A	G
1	chr1_156624254	0	156624254	T	C
1	chr1_156647912	0	156647912	C	T
1	chr1_156660583	0	156660583	T	C
1	chr1_156667227	0	156667227	T	C
1	chr1_156681353	0	156681353	C	T
1	chr1_156685178	0	156685178	T	A
1	chr1_156688417	0	156688417	C	T
1	chr1_156689558	0	156689558	C	A
1	chr1_156703894	0	156703894	T	C
1	chr1_156720646	0	156720646	C	G
1	chr1_156724946	0	156724946	T	A
1	chr1_156739186	0	156739186	T	C
1	chr1_156749903	0	156749903	C	T
1	chr1_156751782	0	156751782	A	T
1	chr1_156753318	0	156753318	C	T
1	chr1_156757984	0	156757984	T	A
1	chr1_156759081	0	156759081	A	G
1	chr1_156764052	0	156764052	T	C
1	chr1_156785708	0	156785708	T	A
1	chr1_156789639	0	156789639	G	A
1	chr1_156791600	0	156791600	G	A
1	chr1_156792195	0	156792195	T	G
1	chr1_156808127	0	156808127	A	G
1	chr1_156808876	0	156808876	T	G
1	chr1_156810127	0	156810127	G	A
1	chr1_156819110	0	156819110	G	C
1	chr1_156820303	0	156820303	T	C
1	chr1_156823726	0	156823726	C	T
1	chr1_156828638	0	156828638	G	A
1	chr1_156834646	0	156834646	A	C
1	chr1_156843257	0	156843257	T	C
1	chr1_156851066	0	156851066	T	C
1	chr1_156859674	0	156859674	A	G
1	chr1_156865467	0	156865467	T	C
1	chr1_156872903	0	156872903	C	T
1	chr1_156876597	0	156876597	A	T
1	chr1_156879408	0	156879408	T	C
1	chr1_156919517	0	156919517	A	G
1	chr1_156927871	0	156927871	T	G
1	chr1_156930255	0	156930255	G	T
1	chr1_156932847	0	156932847	A	G
1	chr1_156933300	0	156933300	A	G
1	chr1_156934624	0	156934624	T	C
1	chr1_156934706	0	156934706	C	T
1	chr1_156980370	0	156980370	A	C
1	chr1_156983005	0	156983005	A	C
1	chr1_156984212	0	156984212	T	C
1	chr1_156984949	0	156984949	G	C
1	chr1_156994533	0	156994533	A	G
1	chr1_156994541	0	156994541	T	C
1	chr1_156996554	0	156996554	T	C
1	chr1_157004895	0	157004895	G	A
1	chr1_157006096	0	157006096	C	A
1	chr1_157010955	0	157010955	A	G
1	chr1_157012356	0	157012356	A	G
1	chr1_157013165	0	157013165	C	T
1	chr1_157026889	0	157026889	G	A
1	chr1_157028020	0	157028020	C	T
1	chr1_157029714	0	157029714	T	C
1	chr1_157040929	0	157040929	A	G
1	chr1_157044946	0	157044946	C	A
1	chr1_157045043	0	157045043	C	A
1	chr1_157045836	0	157045836	A	G
1	chr1_157046209	0	157046209	C	A
1	chr1_157051538	0	157051538	T	A
1	chr1_157052840	0	157052840	C	T
1	chr1_157053837	0	157053837	A	G
1	chr1_157057221	0	157057221	T	C
1	chr1_157062014	0	157062014	A	G
1	chr1_157065942	0	157065942	T	A
1	chr1_157067076	0	157067076	G	A
1	chr1_157068775	0	157068775	G	A
1	chr1_157070136	0	157070136	C	T
1	chr1_157072550	0	157072550	T	A
1	chr1_157072551	0	157072551	G	A
1	chr1_157073377	0	157073377	C	A
1	chr1_157081147	0	157081147	T	G
1	chr1_157091270	0	157091270	G	T
1	chr1_157094308	0	157094308	C	T
1	chr1_157095454	0	157095454	C	T
1	chr1_157095884	0	157095884	A	G
1	chr1_157097612	0	157097612	T	C
1	chr1_157107437	0	157107437	G	C
1	chr1_157111561	0	157111561	T	C
1	chr1_157119847	0	157119847	T	C
1	chr1_157138844	0	157138844	T	C
1	chr1_157140227	0	157140227	A	G
1	chr1_157141523	0	157141523	T	C
1	chr1_157144357	0	157144357	G	A
1	chr1_157148786	0	157148786	A	G
1	chr1_157150285	0	157150285	G	A
1	chr1_157151998	0	157151998	T	C
1	chr1_157154268	0	157154268	C	G
1	chr1_157154538	0	157154538	A	T
1	chr1_157161723	0	157161723	T	C
1	chr1_157163030	0	157163030	A	G
1	chr1_157171212	0	157171212	G	A
1	chr1_157173048	0	157173048	T	C
1	chr1_157177012	0	157177012	T	C
1	chr1_157178931	0	157178931	G	T
1	chr1_157197799	0	157197799	A	G
1	chr1_157201044	0	157201044	C	T
1	chr1_157212648	0	157212648	A	G
1	chr1_157213242	0	157213242	G	T
1	chr1_157214138	0	157214138	C	G
1	chr1_157219275	0	157219275	T	C
1	chr1_157223179	0	157223179	T	C
1	chr1_157226801	0	157226801	G	C
1	chr1_157233817	0	157233817	G	A
1	chr1_157240009	0	157240009	C	T
1	chr1_157240622	0	157240622	C	T
1	chr1_157244601	0	157244601	G	C
1	chr1_157246135	0	157246135	T	C
1	chr1_157250759	0	157250759	A	G
1	chr1_157252330	0	157252330	A	G
1	chr1_157254646	0	157254646	A	G
1	chr1_157255571	0	157255571	C	T
1	chr1_157259940	0	157259940	T	C
1	chr1_157264824	0	157264824	G	A
1	chr1_157266065	0	157266065	G	T
1	chr1_157275781	0	157275781	T	C
1	chr1_157281371	0	157281371	A	T
1	chr1_157295048	0	157295048	C	T
1	chr1_157295400	0	157295400	A	G
1	chr1_157306659	0	157306659	T	C
1	chr1_157309798	0	157309798	C	T
1	chr1_157315844	0	157315844	G	A
1	chr1_157316758	0	157316758	A	G
1	chr1_157328242	0	157328242	T	C
1	chr1_157330293	0	157330293	C	A
1	chr1_157335683	0	157335683	G	A
1	chr1_157339568	0	157339568	A	G
1	chr1_157343046	0	157343046	A	G
1	chr1_157353943	0	157353943	C	T
1	chr1_157355131	0	157355131	G	A
1	chr1_157369632	0	157369632	C	T
1	chr1_157383511	0	157383511	T	C
1	chr1_157385837	0	157385837	C	G
1	chr1_157405121	0	157405121	G	C
1	chr1_157413554	0	157413554	C	T
1	chr1_157414148	0	157414148	G	T
1	chr1_157416164	0	157416164	A	C
1	chr1_157420645	0	157420645	A	G
1	chr1_157431108	0	157431108	A	G
1	chr1_157434872	0	157434872	T	G
1	chr1_157436271	0	157436271	A	G
1	chr1_157445027	0	157445027	G	A
1	chr1_157446207	0	157446207	T	C
1	chr1_157457842	0	157457842	G	A
1	chr1_157467047	0	157467047	G	T
1	chr1_157470563	0	157470563	G	T
1	chr1_157470888	0	157470888	A	G
1	chr1_157473188	0	157473188	A	G
1	chr1_157474284	0	157474284	C	T
1	chr1_157479804	0	157479804	T	C
1	chr1_157480532	0	157480532	A	G
1	chr1_157485213	0	157485213	A	G
1	chr1_157485349	0	157485349	C	T
1	chr1_157485687	0	157485687	A	G
1	chr1_157488277	0	157488277	T	A
1	chr1_157493909	0	157493909	G	C
1	chr1_157494213	0	157494213	G	A
1	chr1_157505490	0	157505490	C	T
1	chr1_157520886	0	157520886	C	A
1	chr1_157521127	0	157521127	G	C
1	chr1_157523842	0	157523842	T	A
1	chr1_157526768	0	157526768	C	G
1	chr1_157527567	0	157527567	G	A
1	chr1_157529936	0	157529936	G	T
1	chr1_157529939	0	157529939	C	A
1	chr1_157531600	0	157531600	T	G
1	chr1_157531975	0	157531975	T	C
1	chr1_157536882	0	157536882	G	A
1	chr1_157538634	0	157538634	A	T
1	chr1_157547050	0	157547050	A	G
1	chr1_157548267	0	157548267	A	G
1	chr1_157548776	0	157548776	A	G
1	chr1_157549574	0	157549574	T	C
1	chr1_157557923	0	157557923	T	A
1	chr1_157559520	0	157559520	A	G
1	chr1_157560498	0	157560498	G	A
1	chr1_157560678	0	157560678	G	C
1	chr1_157561319	0	157561319	T	C
1	chr1_157562527	0	157562527	T	A
1	chr1_157563037	0	157563037	T	C
1	chr1_157573290	0	157573290	G	T
1	chr1_157577821	0	157577821	C	A
1	chr1_157578386	0	157578386	G	T
1	chr1_157582519	0	157582519	T	C
1	chr1_157584551	0	157584551	G	A
1	chr1_157587553	0	157587553	G	A
1	chr1_157589033	0	157589033	A	C
1	chr1_157595808	0	157595808	G	A
1	chr1_157600039	0	157600039	A	C
1	chr1_157639099	0	157639099	A	G
1	chr1_157639211	0	157639211	G	C
1	chr1_157639518	0	157639518	T	C
1	chr1_157642509	0	157642509	C	G
1	chr1_157643649	0	157643649	T	C
1	chr1_157645699	0	157645699	G	T
1	chr1_157646830	0	157646830	A	G
1	chr1_157655917	0	157655917	T	G
1	chr1_157661355	0	157661355	T	G
1	chr1_157669275	0	157669275	G	T
1	chr1_157675275	0	157675275	T	C
1	chr1_157676485	0	157676485	T	C
1	chr1_157677278	0	157677278	G	A
1	chr1_157683642	0	157683642	G	A
1	chr1_157683903	0	157683903	G	T
1	chr1_157690470	0	157690470	A	G
1	chr1_157692316	0	157692316	A	G
1	chr1_157698078	0	157698078	T	G
1	chr1_157699631	0	157699631	G	A
1	chr1_157700890	0	157700890	T	C
1	chr1_157712812	0	157712812	G	A
1	chr1_157713230	0	157713230	A	G
1	chr1_157713457	0	157713457	C	T
1	chr1_157718721	0	157718721	G	T
1	chr1_157729347	0	157729347	C	T
1	chr1_157739521	0	157739521	T	C
1	chr1_157739908	0	157739908	A	C
1	chr1_157745934	0	157745934	G	C
1	chr1_157747293	0	157747293	G	A
1	chr1_157763891	0	157763891	C	A
1	chr1_157775378	0	157775378	C	A
1	chr1_157785809	0	157785809	T	C
1	chr1_157818860	0	157818860	A	G
1	chr1_157822643	0	157822643	A	G
1	chr1_157827898	0	157827898	C	A
1	chr1_157838048	0	157838048	A	G
1	chr1_157841765	0	157841765	C	G
1	chr1_157848677	0	157848677	A	G
1	chr1_157849555	0	157849555	T	C
1	chr1_157865716	0	157865716	G	A
1	chr1_157871849	0	157871849	G	A
1	chr1_157873081	0	157873081	A	G
1	chr1_157878411	0	157878411	A	G
1	chr1_157880793	0	157880793	T	C
1	chr1_157882610	0	157882610	A	G
1	chr1_157886733	0	157886733	G	T
1	chr1_157887597	0	157887597	C	T
1	chr1_157889472	0	157889472	G	T
1	chr1_157893939	0	157893939	A	G
1	chr1_157896502	0	157896502	A	G
1	chr1_157896522	0	157896522	T	C
1	chr1_157907161	0	157907161	A	C
1	chr1_157908188	0	157908188	T	G
1	chr1_157910403	0	157910403	G	A
1	chr1_157910805	0	157910805	T	G
1	chr1_157920281	0	157920281	A	G
1	chr1_157920436	0	157920436	C	T
1	chr1_157924512	0	157924512	T	A
1	chr1_157928178	0	157928178	T	C
1	chr1_157928907	0	157928907	C	G
1	chr1_157948799	0	157948799	T	C
1	chr1_157960052	0	157960052	T	A
1	chr1_157962345	0	157962345	A	C
1	chr1_157965626	0	157965626	G	A
1	chr1_157965719	0	157965719	G	A
1	chr1_157978408	0	157978408	C	T
1	chr1_157980078	0	157980078	C	T
1	chr1_157993592	0	157993592	A	G
1	chr1_157995385	0	157995385	C	T
1	chr1_158000576	0	158000576	A	G
1	chr1_158003424	0	158003424	G	A
1	chr1_158003635	0	158003635	G	C
1	chr1_158005871	0	158005871	A	C
1	chr1_158013425	0	158013425	G	A
1	chr1_158023007	0	158023007	T	A
1	chr1_158024024	0	158024024	G	C
1	chr1_158026457	0	158026457	A	T
1	chr1_158041011	0	158041011	A	G
1	chr1_158043006	0	158043006	T	C
1	chr1_158044262	0	158044262	T	C
1	chr1_158049660	0	158049660	A	G
1	chr1_158051064	0	158051064	C	T
1	chr1_158054813	0	158054813	C	T
1	chr1_158058605	0	158058605	C	T
1	chr1_158058867	0	158058867	T	G
1	chr1_158067702	0	158067702	T	A
1	chr1_158082116	0	158082116	T	C
1	chr1_158083446	0	158083446	G	A
1	chr1_158084316	0	158084316	T	C
1	chr1_158098461	0	158098461	C	T
1	chr1_158125336	0	158125336	A	G
1	chr1_158125495	0	158125495	T	A
1	chr1_158131297	0	158131297	A	T
1	chr1_158135310	0	158135310	A	G
1	chr1_158141411	0	158141411	T	A
1	chr1_158141906	0	158141906	T	C
1	chr1_158142970	0	158142970	G	A
1	chr1_158151401	0	158151401	G	T
1	chr1_158154246	0	158154246	G	C
1	chr1_158161474	0	158161474	C	T
1	chr1_158162738	0	158162738	A	G
1	chr1_158166454	0	158166454	G	A
1	chr1_158175754	0	158175754	G	A
1	chr1_158186446	0	158186446	C	T
1	chr1_158186466	0	158186466	C	T
1	chr1_158188593	0	158188593	T	C
1	chr1_158188711	0	158188711	G	T
1	chr1_158192759	0	158192759	A	T
1	chr1_158193423	0	158193423	G	A
1	chr1_158193520	0	158193520	G	A
1	chr1_158197808	0	158197808	T	C
1	chr1_158201650	0	158201650	T	C
1	chr1_158217189	0	158217189	G	T
1	chr1_158217482	0	158217482	T	C
1	chr1_158221751	0	158221751	C	T
1	chr1_158229070	0	158229070	A	T
1	chr1_158229951	0	158229951	C	T
1	chr1_158232541	0	158232541	G	T
1	chr1_158238273	0	158238273	G	A
1	chr1_158246250	0	158246250	G	A
1	chr1_158249583	0	158249583	C	G
1	chr1_158257340	0	158257340	C	T
1	chr1_158258230	0	158258230	T	C
1	chr1_158262690	0	158262690	T	C
1	chr1_158262961	0	158262961	C	T
1	chr1_158269878	0	158269878	T	C
1	chr1_158276704	0	158276704	G	A
1	chr1_158283594	0	158283594	A	G
1	chr1_158286110	0	158286110	A	G
1	chr1_158304282	0	158304282	C	T
1	chr1_158307044	0	158307044	G	C
1	chr1_158309613	0	158309613	A	G
1	chr1_158321672	0	158321672	T	C
1	chr1_158324442	0	158324442	A	G
1	chr1_158326088	0	158326088	A	G
1	chr1_158330343	0	158330343	G	A
1	chr1_158340605	0	158340605	G	A
1	chr1_158341594	0	158341594	C	T
1	chr1_158342115	0	158342115	C	T
1	chr1_158352674	0	158352674	G	A
1	chr1_158361452	0	158361452	A	T
1	chr1_158370226	0	158370226	G	A
1	chr1_158408447	0	158408447	G	C
1	chr1_158409006	0	158409006	A	C
1	chr1_158412101	0	158412101	G	A
1	chr1_158420785	0	158420785	C	T
1	chr1_158423607	0	158423607	A	G
1	chr1_158425207	0	158425207	G	A
1	chr1_158433832	0	158433832	G	A
1	chr1_158434394	0	158434394	C	T
1	chr1_158436404	0	158436404	C	T
1	chr1_158438030	0	158438030	T	C
1	chr1_158439865	0	158439865	C	A
1	chr1_158442312	0	158442312	T	C
1	chr1_158454805	0	158454805	A	C
1	chr1_158461396	0	158461396	G	A
1	chr1_158469098	0	158469098	C	G
1	chr1_158471427	0	158471427	A	C
1	chr1_158479950	0	158479950	A	G
1	chr1_158483507	0	158483507	T	C
1	chr1_158488120	0	158488120	G	C
1	chr1_158497734	0	158497734	G	A
1	chr1_158498721	0	158498721	G	A
1	chr1_158501269	0	158501269	T	C
1	chr1_158503701	0	158503701	G	A
1	chr1_158505287	0	158505287	A	G
1	chr1_158525051	0	158525051	T	C
1	chr1_158527933	0	158527933	C	A
1	chr1_158530469	0	158530469	T	C
1	chr1_158536559	0	158536559	T	C
1	chr1_158538824	0	158538824	A	T
1	chr1_158542495	0	158542495	C	T
1	chr1_158543722	0	158543722	A	G
1	chr1_158548898	0	158548898	C	G
1	chr1_158552374	0	158552374	T	C
1	chr1_158554931	0	158554931	T	C
1	chr1_158562017	0	158562017	T	C
1	chr1_158567705	0	158567705	C	T
1	chr1_158571152	0	158571152	T	C
1	chr1_158580352	0	158580352	G	T
1	chr1_158583721	0	158583721	G	A
1	chr1_158594251	0	158594251	T	C
1	chr1_158595660	0	158595660	T	C
1	chr1_158596130	0	158596130	C	T
1	chr1_158633153	0	158633153	G	C
1	chr1_158639657	0	158639657	A	G
1	chr1_158643739	0	158643739	A	G
1	chr1_158647135	0	158647135	G	T
1	chr1_158647983	0	158647983	T	C
1	chr1_158649775	0	158649775	G	C
1	chr1_158659445	0	158659445	G	A
1	chr1_158664704	0	158664704	T	C
1	chr1_158675318	0	158675318	A	G
1	chr1_158678065	0	158678065	G	A
1	chr1_158679053	0	158679053	C	T
1	chr1_158686313	0	158686313	G	T
1	chr1_158692246	0	158692246	T	G
1	chr1_158702110	0	158702110	C	T
1	chr1_158703628	0	158703628	A	C
1	chr1_158704349	0	158704349	T	C
1	chr1_158715658	0	158715658	G	T
1	chr1_158716372	0	158716372	G	A
1	chr1_158716386	0	158716386	T	C
1	chr1_158724975	0	158724975	A	G
1	chr1_158725746	0	158725746	T	A
1	chr1_158726087	0	158726087	A	T
1	chr1_158729491	0	158729491	A	G
1	chr1_158735179	0	158735179	G	A
1	chr1_158735628	0	158735628	T	A
1	chr1_158740435	0	158740435	C	T
1	chr1_158769269	0	158769269	A	G
1	chr1_158771486	0	158771486	T	C
1	chr1_158795505	0	158795505	G	A
1	chr1_158795521	0	158795521	C	G
1	chr1_158796177	0	158796177	C	T
1	chr1_158796178	0	158796178	C	G
1	chr1_158809703	0	158809703	A	G
1	chr1_158809800	0	158809800	G	A
1	chr1_158819086	0	158819086	A	G
1	chr1_158835076	0	158835076	A	C
1	chr1_158835603	0	158835603	G	A
1	chr1_158842996	0	158842996	G	A
1	chr1_158852381	0	158852381	G	A
1	chr1_159118434	0	159118434	A	G
1	chr1_159134234	0	159134234	A	G
1	chr1_159259150	0	159259150	A	C
1	chr1_159284734	0	159284734	G	C
1	chr1_159294573	0	159294573	T	C
1	chr1_159297856	0	159297856	A	C
1	chr1_159303944	0	159303944	A	C
1	chr1_159310369	0	159310369	G	A
1	chr1_159312134	0	159312134	G	A
1	chr1_159321217	0	159321217	A	T
1	chr1_159325020	0	159325020	A	T
1	chr1_159334861	0	159334861	T	C
1	chr1_159342281	0	159342281	G	T
1	chr1_159342708	0	159342708	G	A
1	chr1_159378571	0	159378571	G	T
1	chr1_159389547	0	159389547	T	C
1	chr1_159397469	0	159397469	A	C
1	chr1_159549821	0	159549821	A	G
1	chr1_159550424	0	159550424	T	C
1	chr1_159550755	0	159550755	G	A
1	chr1_159551645	0	159551645	C	T
1	chr1_159551839	0	159551839	G	A
1	chr1_159574116	0	159574116	A	G
1	chr1_159574380	0	159574380	A	G
1	chr1_159593746	0	159593746	G	A
1	chr1_159595297	0	159595297	C	T
1	chr1_159604535	0	159604535	C	G
1	chr1_159631294	0	159631294	G	A
1	chr1_159640090	0	159640090	G	C
1	chr1_159640404	0	159640404	A	G
1	chr1_159655832	0	159655832	A	G
1	chr1_159659949	0	159659949	T	C
1	chr1_159667891	0	159667891	C	A
1	chr1_159669935	0	159669935	C	T
1	chr1_159676253	0	159676253	C	T
1	chr1_159692561	0	159692561	G	A
1	chr1_159703832	0	159703832	C	T
1	chr1_159707653	0	159707653	C	G
1	chr1_159708942	0	159708942	C	A
1	chr1_159709700	0	159709700	T	C
1	chr1_159711855	0	159711855	T	G
1	chr1_159716228	0	159716228	A	T
1	chr1_159720263	0	159720263	A	C
1	chr1_159724875	0	159724875	C	A
1	chr1_159726818	0	159726818	G	A
1	chr1_159730080	0	159730080	T	C
1	chr1_159731304	0	159731304	G	A
1	chr1_159733610	0	159733610	G	A
1	chr1_159742895	0	159742895	C	T
1	chr1_159753291	0	159753291	C	T
1	chr1_159766128	0	159766128	C	G
1	chr1_159773155	0	159773155	A	G
1	chr1_159784105	0	159784105	G	T
1	chr1_159789322	0	159789322	T	C
1	chr1_159794990	0	159794990	C	G
1	chr1_159795839	0	159795839	A	G
1	chr1_159797484	0	159797484	G	A
1	chr1_159803721	0	159803721	G	C
1	chr1_159805854	0	159805854	G	T
1	chr1_159808541	0	159808541	C	G
1	chr1_159819827	0	159819827	T	C
1	chr1_159856670	0	159856670	T	A
1	chr1_159867051	0	159867051	G	A
1	chr1_159878890	0	159878890	C	A
1	chr1_159880980	0	159880980	C	T
1	chr1_159881357	0	159881357	C	T
1	chr1_159894186	0	159894186	G	T
1	chr1_159909444	0	159909444	G	A
1	chr1_159910065	0	159910065	C	T
1	chr1_159961434	0	159961434	C	T
1	chr1_159976430	0	159976430	T	A
1	chr1_159991362	0	159991362	C	A
1	chr1_160005295	0	160005295	C	T
1	chr1_160005570	0	160005570	C	T
1	chr1_160009620	0	160009620	A	G
1	chr1_160012679	0	160012679	T	C
1	chr1_160018403	0	160018403	C	A
1	chr1_160020262	0	160020262	C	T
1	chr1_160031912	0	160031912	A	G
1	chr1_160042320	0	160042320	G	T
1	chr1_160077583	0	160077583	T	C
1	chr1_160102341	0	160102341	C	T
1	chr1_160110402	0	160110402	C	T
1	chr1_160112855	0	160112855	A	C
1	chr1_160116410	0	160116410	T	G
1	chr1_160129418	0	160129418	A	G
1	chr1_160130737	0	160130737	A	G
1	chr1_160160385	0	160160385	C	T
1	chr1_160173640	0	160173640	C	G
1	chr1_160177463	0	160177463	T	C
1	chr1_160179594	0	160179594	G	A
1	chr1_160188492	0	160188492	C	T
1	chr1_160188541	0	160188541	C	G
1	chr1_160195751	0	160195751	C	G
1	chr1_160209546	0	160209546	T	C
1	chr1_160210494	0	160210494	A	G
1	chr1_160212741	0	160212741	A	G
1	chr1_160219013	0	160219013	C	G
1	chr1_160219096	0	160219096	T	C
1	chr1_160230467	0	160230467	C	T
1	chr1_160231537	0	160231537	G	A
1	chr1_160242731	0	160242731	T	C
1	chr1_160251114	0	160251114	C	A
1	chr1_160277073	0	160277073	C	T
1	chr1_160277343	0	160277343	T	C
1	chr1_160281715	0	160281715	G	T
1	chr1_160299127	0	160299127	C	T
1	chr1_160302815	0	160302815	T	C
1	chr1_160318936	0	160318936	G	C
1	chr1_160318946	0	160318946	C	A
1	chr1_160337571	0	160337571	C	A
1	chr1_160339917	0	160339917	T	C
1	chr1_160340882	0	160340882	C	T
1	chr1_160343135	0	160343135	T	C
1	chr1_160352653	0	160352653	A	T
1	chr1_160359065	0	160359065	C	T
1	chr1_160361784	0	160361784	T	A
1	chr1_160364535	0	160364535	A	G
1	chr1_160368979	0	160368979	G	A
1	chr1_160377165	0	160377165	G	C
1	chr1_160381205	0	160381205	G	A
1	chr1_160393842	0	160393842	T	G
1	chr1_160400536	0	160400536	C	T
1	chr1_160403258	0	160403258	A	G
1	chr1_160405560	0	160405560	C	T
1	chr1_160412507	0	160412507	C	T
1	chr1_160417177	0	160417177	A	G
1	chr1_160417494	0	160417494	C	T
1	chr1_160427682	0	160427682	G	A
1	chr1_160433963	0	160433963	G	A
1	chr1_160437811	0	160437811	C	T
1	chr1_160439944	0	160439944	T	C
1	chr1_160457568	0	160457568	A	T
1	chr1_160461077	0	160461077	T	A
1	chr1_160461688	0	160461688	T	C
1	chr1_160476991	0	160476991	T	C
1	chr1_160477364	0	160477364	T	G
1	chr1_160483136	0	160483136	G	A
1	chr1_160483163	0	160483163	A	G
1	chr1_160484088	0	160484088	A	G
1	chr1_160488485	0	160488485	C	T
1	chr1_160488775	0	160488775	A	G
1	chr1_160494998	0	160494998	A	C
1	chr1_160500302	0	160500302	G	A
1	chr1_160501989	0	160501989	G	T
1	chr1_160507388	0	160507388	A	G
1	chr1_160509254	0	160509254	C	T
1	chr1_160514942	0	160514942	T	C
1	chr1_160517931	0	160517931	G	C
1	chr1_160520782	0	160520782	T	C
1	chr1_160522950	0	160522950	T	C
1	chr1_160531052	0	160531052	C	T
1	chr1_160549824	0	160549824	G	A
1	chr1_160568273	0	160568273	C	T
1	chr1_160573964	0	160573964	A	T
1	chr1_160586951	0	160586951	T	C
1	chr1_160599286	0	160599286	T	G
1	chr1_160606201	0	160606201	T	A
1	chr1_160607295	0	160607295	T	C
1	chr1_160609713	0	160609713	T	G
1	chr1_160617132	0	160617132	A	G
1	chr1_160627295	0	160627295	A	G
1	chr1_160628864	0	160628864	G	C
1	chr1_160632015	0	160632015	C	G
1	chr1_160632395	0	160632395	T	C
1	chr1_160638563	0	160638563	A	G
1	chr1_160641166	0	160641166	T	C
1	chr1_160641549	0	160641549	C	T
1	chr1_160644028	0	160644028	G	A
1	chr1_160654142	0	160654142	C	T
1	chr1_160662194	0	160662194	A	T
1	chr1_160669368	0	160669368	G	A
1	chr1_160672527	0	160672527	G	A
1	chr1_160678146	0	160678146	A	T
1	chr1_160686616	0	160686616	A	C
1	chr1_160695791	0	160695791	T	G
1	chr1_160707090	0	160707090	G	A
1	chr1_160707337	0	160707337	A	G
1	chr1_160707648	0	160707648	T	C
1	chr1_160708796	0	160708796	T	C
1	chr1_160710906	0	160710906	A	C
1	chr1_160712405	0	160712405	T	A
1	chr1_160714143	0	160714143	A	C
1	chr1_160721199	0	160721199	C	A
1	chr1_160721422	0	160721422	A	G
1	chr1_160722216	0	160722216	A	G
1	chr1_160730108	0	160730108	A	T
1	chr1_160731771	0	160731771	G	C
1	chr1_160733451	0	160733451	G	A
1	chr1_160736610	0	160736610	G	A
1	chr1_160744035	0	160744035	A	G
1	chr1_160744364	0	160744364	G	A
1	chr1_160746424	0	160746424	G	T
1	chr1_160748498	0	160748498	C	G
1	chr1_160758339	0	160758339	T	C
1	chr1_160761103	0	160761103	T	C
1	chr1_160765569	0	160765569	G	A
1	chr1_160765632	0	160765632	C	T
1	chr1_160770576	0	160770576	T	C
1	chr1_160773576	0	160773576	T	C
1	chr1_160775124	0	160775124	G	T
1	chr1_160785428	0	160785428	C	A
1	chr1_160790576	0	160790576	G	A
1	chr1_160792042	0	160792042	G	T
1	chr1_160795288	0	160795288	A	G
1	chr1_160797078	0	160797078	T	G
1	chr1_160817386	0	160817386	C	T
1	chr1_160824450	0	160824450	G	A
1	chr1_160827521	0	160827521	A	G
1	chr1_160828567	0	160828567	G	A
1	chr1_160829533	0	160829533	T	C
1	chr1_160841233	0	160841233	A	G
1	chr1_160851795	0	160851795	G	A
1	chr1_160858912	0	160858912	C	G
1	chr1_160875355	0	160875355	C	T
1	chr1_160876735	0	160876735	T	G
1	chr1_160886816	0	160886816	T	C
1	chr1_160893592	0	160893592	G	A
1	chr1_160899851	0	160899851	C	T
1	chr1_160904387	0	160904387	C	T
1	chr1_160906150	0	160906150	T	G
1	chr1_160913125	0	160913125	G	A
1	chr1_160919175	0	160919175	T	G
1	chr1_160919209	0	160919209	C	G
1	chr1_160937468	0	160937468	T	A
1	chr1_160941010	0	160941010	A	G
1	chr1_160943639	0	160943639	T	C
1	chr1_160944338	0	160944338	T	C
1	chr1_160945096	0	160945096	T	C
1	chr1_160946214	0	160946214	C	T
1	chr1_160952630	0	160952630	G	C
1	chr1_160987893	0	160987893	A	G
1	chr1_160988171	0	160988171	T	C
1	chr1_160992008	0	160992008	A	G
1	chr1_160993699	0	160993699	C	T
1	chr1_160993730	0	160993730	T	C
1	chr1_160997666	0	160997666	G	T
1	chr1_161014985	0	161014985	A	G
1	chr1_161025002	0	161025002	G	A
1	chr1_161033688	0	161033688	C	T
1	chr1_161039098	0	161039098	A	G
1	chr1_161041896	0	161041896	A	G
1	chr1_161045815	0	161045815	A	G
1	chr1_161048357	0	161048357	T	A
1	chr1_161048776	0	161048776	T	C
1	chr1_161073682	0	161073682	T	C
1	chr1_161080645	0	161080645	A	G
1	chr1_161082194	0	161082194	T	C
1	chr1_161082917	0	161082917	T	C
1	chr1_161088955	0	161088955	T	C
1	chr1_161090387	0	161090387	A	G
1	chr1_161092958	0	161092958	T	C
1	chr1_161099105	0	161099105	A	G
1	chr1_161103806	0	161103806	A	T
1	chr1_161107631	0	161107631	T	C
1	chr1_161109153	0	161109153	T	C
1	chr1_161113571	0	161113571	T	C
1	chr1_161114319	0	161114319	C	A
1	chr1_161117036	0	161117036	G	C
1	chr1_161117445	0	161117445	T	C
1	chr1_161121599	0	161121599	C	T
1	chr1_161121725	0	161121725	T	G
1	chr1_161126163	0	161126163	T	C
1	chr1_161130045	0	161130045	T	C
1	chr1_161137479	0	161137479	A	G
1	chr1_161144570	0	161144570	G	A
1	chr1_161150569	0	161150569	C	T
1	chr1_161150957	0	161150957	C	T
1	chr1_161154828	0	161154828	G	A
1	chr1_161155000	0	161155000	G	T
1	chr1_161159198	0	161159198	A	G
1	chr1_161161693	0	161161693	A	G
1	chr1_161164603	0	161164603	T	G
1	chr1_161168614	0	161168614	C	T
1	chr1_161169129	0	161169129	C	A
1	chr1_161179818	0	161179818	G	C
1	chr1_161185635	0	161185635	T	C
1	chr1_161191520	0	161191520	A	C
1	chr1_161195640	0	161195640	G	C
1	chr1_161195667	0	161195667	T	C
1	chr1_161204245	0	161204245	C	T
1	chr1_161215264	0	161215264	C	A
1	chr1_161232736	0	161232736	T	C
1	chr1_161232810	0	161232810	T	C
1	chr1_161232920	0	161232920	A	G
1	chr1_161235079	0	161235079	C	G
1	chr1_161244803	0	161244803	G	T
1	chr1_161260147	0	161260147	T	A
1	chr1_161266231	0	161266231	C	T
1	chr1_161274621	0	161274621	A	G
1	chr1_161280528	0	161280528	A	G
1	chr1_161304840	0	161304840	T	C
1	chr1_161305886	0	161305886	T	C
1	chr1_161318088	0	161318088	G	A
1	chr1_161326288	0	161326288	A	G
1	chr1_161326914	0	161326914	G	C
1	chr1_161328234	0	161328234	T	A
1	chr1_161331354	0	161331354	A	G
1	chr1_161332974	0	161332974	A	G
1	chr1_161334011	0	161334011	T	C
1	chr1_161334207	0	161334207	A	G
1	chr1_161334628	0	161334628	A	G
1	chr1_161336025	0	161336025	C	T
1	chr1_161337154	0	161337154	A	C
1	chr1_161342375	0	161342375	A	G
1	chr1_161342468	0	161342468	G	C
1	chr1_161344000	0	161344000	C	T
1	chr1_161346334	0	161346334	T	G
1	chr1_161360740	0	161360740	G	T
1	chr1_161366855	0	161366855	G	A
1	chr1_161370942	0	161370942	G	A
1	chr1_161372914	0	161372914	T	C
1	chr1_161373413	0	161373413	G	A
1	chr1_161378690	0	161378690	G	A
1	chr1_161383244	0	161383244	G	A
1	chr1_161389328	0	161389328	G	A
1	chr1_161389352	0	161389352	C	T
1	chr1_161397915	0	161397915	C	A
1	chr1_161402346	0	161402346	C	G
1	chr1_161403297	0	161403297	C	A
1	chr1_161407436	0	161407436	C	T
1	chr1_161412583	0	161412583	A	G
1	chr1_161415166	0	161415166	T	C
1	chr1_161415318	0	161415318	T	G
1	chr1_161418304	0	161418304	A	G
1	chr1_161429975	0	161429975	A	G
1	chr1_161434634	0	161434634	T	C
1	chr1_161436349	0	161436349	A	G
1	chr1_161442593	0	161442593	T	A
1	chr1_161445523	0	161445523	G	T
1	chr1_161449419	0	161449419	G	C
1	chr1_161452578	0	161452578	T	C
1	chr1_161457198	0	161457198	C	T
1	chr1_161462131	0	161462131	T	C
1	chr1_161471245	0	161471245	T	C
1	chr1_161471903	0	161471903	A	G
1	chr1_161475726	0	161475726	C	T
1	chr1_161478442	0	161478442	C	T
1	chr1_161484746	0	161484746	A	G
1	chr1_161487262	0	161487262	C	G
1	chr1_161487669	0	161487669	C	T
1	chr1_161496952	0	161496952	A	G
1	chr1_161507705	0	161507705	A	G
1	chr1_161524582	0	161524582	A	G
1	chr1_161531374	0	161531374	T	C
1	chr1_161533558	0	161533558	A	G
1	chr1_161534977	0	161534977	C	A
1	chr1_161536844	0	161536844	T	C
1	chr1_161539727	0	161539727	A	G
1	chr1_161555121	0	161555121	C	T
1	chr1_161560475	0	161560475	T	C
1	chr1_161562229	0	161562229	T	C
1	chr1_161563131	0	161563131	T	C
1	chr1_161571710	0	161571710	A	C
1	chr1_161572119	0	161572119	G	A
1	chr1_161584841	0	161584841	G	A
1	chr1_161584970	0	161584970	A	G
1	chr1_161586268	0	161586268	A	G
1	chr1_161588190	0	161588190	C	A
1	chr1_161595828	0	161595828	G	A
1	chr1_161596780	0	161596780	C	T
1	chr1_161596919	0	161596919	T	C
1	chr1_161600321	0	161600321	A	G
1	chr1_161604548	0	161604548	T	C
1	chr1_161605814	0	161605814	T	A
1	chr1_161606237	0	161606237	A	C
1	chr1_161607582	0	161607582	T	C
1	chr1_161608707	0	161608707	T	C
1	chr1_161613620	0	161613620	C	T
1	chr1_161629812	0	161629812	C	A
1	chr1_161631080	0	161631080	A	T
1	chr1_161633640	0	161633640	C	G
1	chr1_161664697	0	161664697	T	C
1	chr1_161673905	0	161673905	T	C
1	chr1_161674503	0	161674503	C	G
1	chr1_161677766	0	161677766	T	C
1	chr1_161682932	0	161682932	G	A
1	chr1_161683263	0	161683263	G	A
1	chr1_161685973	0	161685973	C	T
1	chr1_161692094	0	161692094	G	A
1	chr1_161698457	0	161698457	C	T
1	chr1_161698487	0	161698487	A	C
1	chr1_161706256	0	161706256	T	G
1	chr1_161710545	0	161710545	A	C
1	chr1_161712397	0	161712397	T	G
1	chr1_161716074	0	161716074	T	C
1	chr1_161720653	0	161720653	G	A
1	chr1_161724743	0	161724743	C	T
1	chr1_161736277	0	161736277	C	T
1	chr1_161736738	0	161736738	A	C
1	chr1_161744318	0	161744318	C	T
1	chr1_161753607	0	161753607	T	G
1	chr1_161755384	0	161755384	T	C
1	chr1_161772991	0	161772991	T	C
1	chr1_161780045	0	161780045	G	A
1	chr1_161784711	0	161784711	A	C
1	chr1_161787041	0	161787041	C	T
1	chr1_161788843	0	161788843	G	T
1	chr1_161809090	0	161809090	G	T
1	chr1_161821680	0	161821680	G	T
1	chr1_161824242	0	161824242	A	G
1	chr1_161824768	0	161824768	T	C
1	chr1_161832617	0	161832617	A	G
1	chr1_161835334	0	161835334	T	G
1	chr1_161845383	0	161845383	G	C
1	chr1_161857590	0	161857590	G	A
1	chr1_161860970	0	161860970	T	C
1	chr1_161864309	0	161864309	T	C
1	chr1_161866344	0	161866344	G	T
1	chr1_161868795	0	161868795	C	T
1	chr1_161870909	0	161870909	C	T
1	chr1_161876758	0	161876758	C	T
1	chr1_161890269	0	161890269	A	G
1	chr1_161892420	0	161892420	A	G
1	chr1_161897049	0	161897049	A	G
1	chr1_161899075	0	161899075	A	G
1	chr1_161904106	0	161904106	C	T
1	chr1_161919808	0	161919808	T	G
1	chr1_161922243	0	161922243	C	T
1	chr1_161924881	0	161924881	A	G
1	chr1_161925393	0	161925393	T	A
1	chr1_161926509	0	161926509	G	T
1	chr1_161929094	0	161929094	T	C
1	chr1_161934748	0	161934748	T	G
1	chr1_161943941	0	161943941	T	C
1	chr1_161944763	0	161944763	T	A
1	chr1_161945545	0	161945545	A	G
1	chr1_161946533	0	161946533	C	A
1	chr1_161947334	0	161947334	G	T
1	chr1_161964473	0	161964473	A	G
1	chr1_161964905	0	161964905	A	G
1	chr1_161965234	0	161965234	C	G
1	chr1_161981448	0	161981448	G	A
1	chr1_161984789	0	161984789	T	C
1	chr1_161986103	0	161986103	A	G
1	chr1_161987615	0	161987615	T	C
1	chr1_161991645	0	161991645	C	T
1	chr1_161993410	0	161993410	A	G
1	chr1_162011494	0	162011494	A	G
1	chr1_162012041	0	162012041	T	C
1	chr1_162017620	0	162017620	T	A
1	chr1_162019776	0	162019776	T	C
1	chr1_162028613	0	162028613	G	T
1	chr1_162051522	0	162051522	G	A
1	chr1_162055346	0	162055346	G	A
1	chr1_162056874	0	162056874	T	C
1	chr1_162068391	0	162068391	G	A
1	chr1_162074495	0	162074495	A	T
1	chr1_162075686	0	162075686	C	T
1	chr1_162078088	0	162078088	G	A
1	chr1_162078482	0	162078482	G	C
1	chr1_162082405	0	162082405	T	C
1	chr1_162089200	0	162089200	T	A
1	chr1_162097158	0	162097158	A	G
1	chr1_162098571	0	162098571	G	A
1	chr1_162101561	0	162101561	G	A
1	chr1_162102232	0	162102232	T	A
1	chr1_162103731	0	162103731	G	A
1	chr1_162104352	0	162104352	A	G
1	chr1_162111724	0	162111724	C	T
1	chr1_162120231	0	162120231	A	T
1	chr1_162122223	0	162122223	A	G
1	chr1_162122664	0	162122664	A	G
1	chr1_162127993	0	162127993	C	T
1	chr1_162129461	0	162129461	C	T
1	chr1_162143010	0	162143010	C	T
1	chr1_162143420	0	162143420	G	C
1	chr1_162145226	0	162145226	C	A
1	chr1_162147240	0	162147240	C	G
1	chr1_162147330	0	162147330	T	C
1	chr1_162148897	0	162148897	A	C
1	chr1_162150912	0	162150912	A	G
1	chr1_162153490	0	162153490	C	T
1	chr1_162155997	0	162155997	C	A
1	chr1_162159582	0	162159582	T	C
1	chr1_162160861	0	162160861	T	C
1	chr1_162160960	0	162160960	A	T
1	chr1_162161850	0	162161850	T	C
1	chr1_162162481	0	162162481	A	G
1	chr1_162163393	0	162163393	C	T
1	chr1_162166663	0	162166663	A	G
1	chr1_162168670	0	162168670	C	T
1	chr1_162168850	0	162168850	G	C
1	chr1_162175129	0	162175129	T	C
1	chr1_162177125	0	162177125	A	G
1	chr1_162178066	0	162178066	T	C
1	chr1_162178316	0	162178316	T	C
1	chr1_162179600	0	162179600	T	C
1	chr1_162184666	0	162184666	G	C
1	chr1_162187559	0	162187559	A	C
1	chr1_162192979	0	162192979	C	T
1	chr1_162197440	0	162197440	T	C
1	chr1_162197600	0	162197600	C	T
1	chr1_162208856	0	162208856	A	C
1	chr1_162209270	0	162209270	A	G
1	chr1_162211413	0	162211413	T	C
1	chr1_162213147	0	162213147	A	G
1	chr1_162213439	0	162213439	T	C
1	chr1_162216111	0	162216111	T	C
1	chr1_162216328	0	162216328	G	A
1	chr1_162217421	0	162217421	T	C
1	chr1_162223129	0	162223129	T	C
1	chr1_162224192	0	162224192	A	G
1	chr1_162224660	0	162224660	C	T
1	chr1_162230117	0	162230117	A	T
1	chr1_162234102	0	162234102	A	G
1	chr1_162236539	0	162236539	G	T
1	chr1_162236602	0	162236602	C	T
1	chr1_162252065	0	162252065	T	C
1	chr1_162258032	0	162258032	A	G
1	chr1_162262939	0	162262939	G	A
1	chr1_162270261	0	162270261	T	C
1	chr1_162271455	0	162271455	T	C
1	chr1_162280468	0	162280468	C	G
1	chr1_162281304	0	162281304	C	T
1	chr1_162282112	0	162282112	C	G
1	chr1_162282319	0	162282319	A	G
1	chr1_162288142	0	162288142	A	G
1	chr1_162294282	0	162294282	G	C
1	chr1_162295571	0	162295571	G	A
1	chr1_162296019	0	162296019	G	A
1	chr1_162296443	0	162296443	A	C
1	chr1_162305393	0	162305393	T	C
1	chr1_162305654	0	162305654	T	C
1	chr1_162306560	0	162306560	C	G
1	chr1_162316986	0	162316986	A	T
1	chr1_162334911	0	162334911	A	G
1	chr1_162340007	0	162340007	G	C
1	chr1_162343555	0	162343555	T	G
1	chr1_162352408	0	162352408	A	G
1	chr1_162360669	0	162360669	C	T
1	chr1_162370241	0	162370241	G	A
1	chr1_162370891	0	162370891	T	C
1	chr1_162372015	0	162372015	G	A
1	chr1_162384495	0	162384495	A	T
1	chr1_162385809	0	162385809	A	G
1	chr1_162390403	0	162390403	T	G
1	chr1_162392397	0	162392397	T	C
1	chr1_162393601	0	162393601	T	C
1	chr1_162397675	0	162397675	G	C
1	chr1_162406047	0	162406047	T	C
1	chr1_162406250	0	162406250	C	A
1	chr1_162409441	0	162409441	C	T
1	chr1_162423839	0	162423839	T	C
1	chr1_162426262	0	162426262	A	G
1	chr1_162426505	0	162426505	A	C
1	chr1_162438848	0	162438848	C	A
1	chr1_162448588	0	162448588	T	G
1	chr1_162449096	0	162449096	A	G
1	chr1_162450404	0	162450404	G	A
1	chr1_162559328	0	162559328	T	C
1	chr1_162571633	0	162571633	G	A
1	chr1_162777201	0	162777201	T	C
1	chr1_162779550	0	162779550	A	G
1	chr1_162782170	0	162782170	T	C
1	chr1_162793595	0	162793595	C	T
1	chr1_162808596	0	162808596	A	G
1	chr1_162810094	0	162810094	A	C
1	chr1_162810237	0	162810237	T	C
1	chr1_162813268	0	162813268	T	C
1	chr1_162821577	0	162821577	A	G
1	chr1_162846072	0	162846072	A	G
1	chr1_162846186	0	162846186	T	C
1	chr1_162848932	0	162848932	T	G
1	chr1_162861934	0	162861934	C	T
1	chr1_162863511	0	162863511	A	G
1	chr1_162863960	0	162863960	A	C
1	chr1_162871023	0	162871023	C	G
1	chr1_162874184	0	162874184	T	C
1	chr1_162875730	0	162875730	A	C
1	chr1_162880445	0	162880445	A	G
1	chr1_162881099	0	162881099	A	G
1	chr1_162882056	0	162882056	T	C
1	chr1_162888542	0	162888542	T	C
1	chr1_162892513	0	162892513	G	T
1	chr1_163094343	0	163094343	T	G
1	chr1_163138931	0	163138931	A	G
1	chr1_163144240	0	163144240	A	G
1	chr1_163154284	0	163154284	G	T
1	chr1_163158358	0	163158358	C	G
1	chr1_163158490	0	163158490	A	G
1	chr1_163162217	0	163162217	C	A
1	chr1_163163263	0	163163263	G	C
1	chr1_163171098	0	163171098	C	T
1	chr1_163172186	0	163172186	A	G
1	chr1_163173601	0	163173601	T	C
1	chr1_163192894	0	163192894	G	A
1	chr1_163205159	0	163205159	A	T
1	chr1_163213742	0	163213742	T	C
1	chr1_163218278	0	163218278	C	T
1	chr1_163218893	0	163218893	G	C
1	chr1_163222979	0	163222979	T	G
1	chr1_163229420	0	163229420	T	C
1	chr1_163229578	0	163229578	C	A
1	chr1_163233130	0	163233130	T	C
1	chr1_163234400	0	163234400	T	C
1	chr1_163239909	0	163239909	G	A
1	chr1_163240115	0	163240115	G	A
1	chr1_163251908	0	163251908	T	A
1	chr1_163254089	0	163254089	A	G
1	chr1_163262601	0	163262601	C	G
1	chr1_163262751	0	163262751	T	C
1	chr1_163264456	0	163264456	T	G
1	chr1_163269321	0	163269321	C	T
1	chr1_163274237	0	163274237	G	T
1	chr1_163277866	0	163277866	G	A
1	chr1_163278246	0	163278246	C	A
1	chr1_163291975	0	163291975	T	C
1	chr1_163296350	0	163296350	C	A
1	chr1_163297786	0	163297786	C	T
1	chr1_163298062	0	163298062	G	C
1	chr1_163299103	0	163299103	T	C
1	chr1_163305706	0	163305706	T	C
1	chr1_163307377	0	163307377	G	A
1	chr1_163310375	0	163310375	T	C
1	chr1_163316046	0	163316046	G	A
1	chr1_163319738	0	163319738	A	G
1	chr1_163321545	0	163321545	C	T
1	chr1_163323737	0	163323737	T	C
1	chr1_163325805	0	163325805	T	A
1	chr1_163326292	0	163326292	C	T
1	chr1_163327440	0	163327440	A	G
1	chr1_163327587	0	163327587	T	G
1	chr1_163339726	0	163339726	A	C
1	chr1_163340248	0	163340248	C	T
1	chr1_163340421	0	163340421	T	C
1	chr1_163340495	0	163340495	T	G
1	chr1_163345857	0	163345857	G	A
1	chr1_163348890	0	163348890	G	A
1	chr1_163349299	0	163349299	T	C
1	chr1_163353818	0	163353818	A	G
1	chr1_163357520	0	163357520	A	C
1	chr1_163358611	0	163358611	C	T
1	chr1_163364538	0	163364538	A	G
1	chr1_163365777	0	163365777	C	A
1	chr1_163368749	0	163368749	G	C
1	chr1_163369222	0	163369222	G	T
1	chr1_163371026	0	163371026	A	T
1	chr1_163381572	0	163381572	C	G
1	chr1_163383373	0	163383373	T	A
1	chr1_163386733	0	163386733	T	C
1	chr1_163389845	0	163389845	C	T
1	chr1_163393419	0	163393419	C	A
1	chr1_163394585	0	163394585	T	C
1	chr1_163417070	0	163417070	T	C
1	chr1_163419379	0	163419379	G	A
1	chr1_163424225	0	163424225	G	C
1	chr1_163427835	0	163427835	A	C
1	chr1_163429468	0	163429468	A	G
1	chr1_163432060	0	163432060	C	T
1	chr1_163433269	0	163433269	C	T
1	chr1_163435432	0	163435432	A	G
1	chr1_163440446	0	163440446	C	A
1	chr1_163441406	0	163441406	G	A
1	chr1_163443504	0	163443504	G	T
1	chr1_163446290	0	163446290	G	A
1	chr1_163447191	0	163447191	C	T
1	chr1_163451141	0	163451141	C	G
1	chr1_163456183	0	163456183	T	C
1	chr1_163457986	0	163457986	C	T
1	chr1_163460636	0	163460636	G	A
1	chr1_163460949	0	163460949	T	A
1	chr1_163460985	0	163460985	G	A
1	chr1_163461330	0	163461330	C	T
1	chr1_163464047	0	163464047	G	A
1	chr1_163468876	0	163468876	A	G
1	chr1_163468949	0	163468949	G	T
1	chr1_163469871	0	163469871	A	G
1	chr1_163470656	0	163470656	T	C
1	chr1_163471617	0	163471617	A	G
1	chr1_163472565	0	163472565	T	C
1	chr1_163475731	0	163475731	T	C
1	chr1_163477740	0	163477740	A	G
1	chr1_163481854	0	163481854	C	T
1	chr1_163485601	0	163485601	G	T
1	chr1_163491509	0	163491509	G	T
1	chr1_163493879	0	163493879	A	T
1	chr1_163505990	0	163505990	A	G
1	chr1_163512667	0	163512667	A	T
1	chr1_163513926	0	163513926	A	C
1	chr1_163519564	0	163519564	T	C
1	chr1_163525910	0	163525910	T	G
1	chr1_163529425	0	163529425	T	C
1	chr1_163536506	0	163536506	T	C
1	chr1_163538051	0	163538051	A	G
1	chr1_163540796	0	163540796	G	A
1	chr1_163549996	0	163549996	G	A
1	chr1_163551551	0	163551551	T	C
1	chr1_163554213	0	163554213	G	T
1	chr1_163558911	0	163558911	C	G
1	chr1_163571739	0	163571739	A	G
1	chr1_163574702	0	163574702	T	C
1	chr1_163580792	0	163580792	G	A
1	chr1_163586755	0	163586755	A	G
1	chr1_163588322	0	163588322	A	T
1	chr1_163592577	0	163592577	A	C
1	chr1_163594948	0	163594948	T	G
1	chr1_163595166	0	163595166	T	C
1	chr1_163603651	0	163603651	T	A
1	chr1_163620804	0	163620804	G	A
1	chr1_163633130	0	163633130	T	C
1	chr1_163644511	0	163644511	T	A
1	chr1_163647813	0	163647813	C	T
1	chr1_163650544	0	163650544	G	A
1	chr1_163652060	0	163652060	G	T
1	chr1_163652456	0	163652456	A	C
1	chr1_163662760	0	163662760	G	A
1	chr1_163672494	0	163672494	G	A
1	chr1_163672908	0	163672908	A	G
1	chr1_163673635	0	163673635	T	G
1	chr1_163676245	0	163676245	A	G
1	chr1_163677625	0	163677625	A	G
1	chr1_163680675	0	163680675	C	G
1	chr1_163690237	0	163690237	C	A
1	chr1_163696710	0	163696710	A	C
1	chr1_163702430	0	163702430	G	A
1	chr1_163705892	0	163705892	G	A
1	chr1_163706565	0	163706565	A	C
1	chr1_163710082	0	163710082	C	T
1	chr1_163713571	0	163713571	T	C
1	chr1_163715072	0	163715072	T	C
1	chr1_163715690	0	163715690	G	A
1	chr1_163715721	0	163715721	C	T
1	chr1_163717244	0	163717244	G	A
1	chr1_163722645	0	163722645	A	G
1	chr1_163727164	0	163727164	A	G
1	chr1_163735196	0	163735196	A	G
1	chr1_163738284	0	163738284	C	G
1	chr1_163738547	0	163738547	A	T
1	chr1_163740473	0	163740473	T	C
1	chr1_163745141	0	163745141	C	T
1	chr1_163754168	0	163754168	C	T
1	chr1_163754921	0	163754921	A	G
1	chr1_163757277	0	163757277	G	A
1	chr1_163761035	0	163761035	C	A
1	chr1_163761991	0	163761991	T	A
1	chr1_163765852	0	163765852	A	G
1	chr1_163772495	0	163772495	C	T
1	chr1_163776607	0	163776607	T	C
1	chr1_163779297	0	163779297	T	C
1	chr1_163781298	0	163781298	C	T
1	chr1_163786116	0	163786116	A	G
1	chr1_163786136	0	163786136	C	T
1	chr1_163796487	0	163796487	A	G
1	chr1_163805105	0	163805105	A	G
1	chr1_163806243	0	163806243	C	A
1	chr1_163806951	0	163806951	G	A
1	chr1_163808552	0	163808552	G	A
1	chr1_163814388	0	163814388	A	T
1	chr1_163819736	0	163819736	A	C
1	chr1_163821730	0	163821730	G	A
1	chr1_163825649	0	163825649	T	C
1	chr1_163836572	0	163836572	T	C
1	chr1_163842013	0	163842013	C	G
1	chr1_163843585	0	163843585	C	T
1	chr1_163845179	0	163845179	T	G
1	chr1_163850567	0	163850567	G	A
1	chr1_163864242	0	163864242	A	C
1	chr1_163864410	0	163864410	T	C
1	chr1_163865282	0	163865282	A	G
1	chr1_163873381	0	163873381	G	C
1	chr1_163879029	0	163879029	A	G
1	chr1_163881478	0	163881478	C	T
1	chr1_163883170	0	163883170	A	G
1	chr1_163886364	0	163886364	T	C
1	chr1_163888614	0	163888614	T	A
1	chr1_163894629	0	163894629	T	C
1	chr1_163903018	0	163903018	A	G
1	chr1_163904370	0	163904370	G	A
1	chr1_163905216	0	163905216	G	A
1	chr1_163914976	0	163914976	T	A
1	chr1_163918673	0	163918673	G	C
1	chr1_163919260	0	163919260	G	A
1	chr1_163934356	0	163934356	C	T
1	chr1_163951142	0	163951142	G	A
1	chr1_163959916	0	163959916	G	A
1	chr1_163960454	0	163960454	A	G
1	chr1_163962566	0	163962566	T	C
1	chr1_163968110	0	163968110	T	C
1	chr1_163968275	0	163968275	T	C
1	chr1_163970354	0	163970354	G	A
1	chr1_163970699	0	163970699	C	T
1	chr1_163975687	0	163975687	T	A
1	chr1_163977367	0	163977367	G	A
1	chr1_163978864	0	163978864	C	A
1	chr1_163979149	0	163979149	G	A
1	chr1_163982045	0	163982045	G	T
1	chr1_163996812	0	163996812	C	T
1	chr1_164000085	0	164000085	T	C
1	chr1_164002925	0	164002925	G	T
1	chr1_164011022	0	164011022	A	C
1	chr1_164018306	0	164018306	G	A
1	chr1_164024973	0	164024973	T	G
1	chr1_164025001	0	164025001	T	A
1	chr1_164026310	0	164026310	A	G
1	chr1_164030959	0	164030959	G	T
1	chr1_164041249	0	164041249	T	C
1	chr1_164047509	0	164047509	G	A
1	chr1_164051592	0	164051592	C	G
1	chr1_164054642	0	164054642	C	A
1	chr1_164064825	0	164064825	C	T
1	chr1_164068332	0	164068332	T	C
1	chr1_164068820	0	164068820	T	C
1	chr1_164078281	0	164078281	T	C
1	chr1_164081443	0	164081443	G	A
1	chr1_164082159	0	164082159	C	A
1	chr1_164085772	0	164085772	A	T
1	chr1_164098935	0	164098935	A	T
1	chr1_164098999	0	164098999	T	C
1	chr1_164107071	0	164107071	C	G
1	chr1_164111902	0	164111902	T	C
1	chr1_164121102	0	164121102	T	C
1	chr1_164124807	0	164124807	T	C
1	chr1_164128275	0	164128275	A	G
1	chr1_164129888	0	164129888	T	C
1	chr1_164131275	0	164131275	A	T
1	chr1_164138646	0	164138646	G	T
1	chr1_164142521	0	164142521	C	T
1	chr1_164146487	0	164146487	G	A
1	chr1_164148205	0	164148205	C	T
1	chr1_164150655	0	164150655	G	C
1	chr1_164156050	0	164156050	A	G
1	chr1_164170160	0	164170160	C	T
1	chr1_164172262	0	164172262	C	T
1	chr1_164179438	0	164179438	A	G
1	chr1_164183492	0	164183492	T	C
1	chr1_164185393	0	164185393	T	C
1	chr1_164190552	0	164190552	A	G
1	chr1_164193830	0	164193830	C	T
1	chr1_164200656	0	164200656	G	T
1	chr1_164208758	0	164208758	T	G
1	chr1_164209717	0	164209717	G	A
1	chr1_164212559	0	164212559	C	A
1	chr1_164215414	0	164215414	T	C
1	chr1_164219391	0	164219391	G	A
1	chr1_164221326	0	164221326	C	T
1	chr1_164234716	0	164234716	A	G
1	chr1_164236896	0	164236896	A	G
1	chr1_164237904	0	164237904	T	A
1	chr1_164241208	0	164241208	A	C
1	chr1_164243465	0	164243465	T	C
1	chr1_164245007	0	164245007	G	A
1	chr1_164246767	0	164246767	A	G
1	chr1_164250810	0	164250810	G	C
1	chr1_164253238	0	164253238	T	A
1	chr1_164260153	0	164260153	C	T
1	chr1_164267253	0	164267253	T	C
1	chr1_164270389	0	164270389	G	A
1	chr1_164283670	0	164283670	A	G
1	chr1_164284750	0	164284750	C	T
1	chr1_164287265	0	164287265	A	C
1	chr1_164290074	0	164290074	A	T
1	chr1_164302742	0	164302742	G	A
1	chr1_164304255	0	164304255	C	T
1	chr1_164305633	0	164305633	C	A
1	chr1_164307549	0	164307549	G	C
1	chr1_164308878	0	164308878	A	G
1	chr1_164310528	0	164310528	A	G
1	chr1_164315072	0	164315072	C	T
1	chr1_164315185	0	164315185	T	C
1	chr1_164315628	0	164315628	G	T
1	chr1_164315770	0	164315770	C	T
1	chr1_164324798	0	164324798	T	C
1	chr1_164331527	0	164331527	C	A
1	chr1_164336202	0	164336202	T	C
1	chr1_164348417	0	164348417	T	G
1	chr1_164350052	0	164350052	T	G
1	chr1_164357076	0	164357076	A	G
1	chr1_164357685	0	164357685	T	A
1	chr1_164358785	0	164358785	A	G
1	chr1_164359179	0	164359179	T	G
1	chr1_164359233	0	164359233	T	C
1	chr1_164364716	0	164364716	T	C
1	chr1_164374306	0	164374306	C	T
1	chr1_164381501	0	164381501	G	A
1	chr1_164383200	0	164383200	T	C
1	chr1_164383356	0	164383356	C	T
1	chr1_164383637	0	164383637	A	G
1	chr1_164389649	0	164389649	C	T
1	chr1_164396618	0	164396618	A	G
1	chr1_164399946	0	164399946	T	C
1	chr1_164400648	0	164400648	A	T
1	chr1_164419213	0	164419213	A	G
1	chr1_164426877	0	164426877	G	A
1	chr1_164428507	0	164428507	G	A
1	chr1_164438500	0	164438500	C	A
1	chr1_164438939	0	164438939	G	A
1	chr1_164439774	0	164439774	A	G
1	chr1_164444847	0	164444847	G	C
1	chr1_164448172	0	164448172	T	A
1	chr1_164450417	0	164450417	G	C
1	chr1_164450953	0	164450953	C	T
1	chr1_164452263	0	164452263	T	C
1	chr1_164467820	0	164467820	T	C
1	chr1_164470643	0	164470643	G	A
1	chr1_164475682	0	164475682	G	T
1	chr1_164484209	0	164484209	C	A
1	chr1_164491942	0	164491942	C	A
1	chr1_164493740	0	164493740	C	T
1	chr1_164494039	0	164494039	T	C
1	chr1_164516235	0	164516235	G	A
1	chr1_164521118	0	164521118	C	T
1	chr1_164532061	0	164532061	C	T
1	chr1_164533819	0	164533819	C	T
1	chr1_164540645	0	164540645	C	T
1	chr1_164550966	0	164550966	T	C
1	chr1_164557780	0	164557780	C	T
1	chr1_164558634	0	164558634	T	C
1	chr1_164565745	0	164565745	A	G
1	chr1_164576457	0	164576457	T	C
1	chr1_164585154	0	164585154	G	A
1	chr1_164586632	0	164586632	T	A
1	chr1_164586951	0	164586951	A	G
1	chr1_164592622	0	164592622	G	A
1	chr1_164597199	0	164597199	T	C
1	chr1_164598781	0	164598781	A	G
1	chr1_164599873	0	164599873	T	C
1	chr1_164601508	0	164601508	A	G
1	chr1_164609774	0	164609774	T	G
1	chr1_164611887	0	164611887	A	C
1	chr1_164620197	0	164620197	T	C
1	chr1_164622472	0	164622472	C	T
1	chr1_164628543	0	164628543	A	G
1	chr1_164630940	0	164630940	G	C
1	chr1_164640983	0	164640983	A	G
1	chr1_164665105	0	164665105	C	T
1	chr1_164666419	0	164666419	C	T
1	chr1_164666616	0	164666616	C	T
1	chr1_164667605	0	164667605	C	G
1	chr1_164672662	0	164672662	C	G
1	chr1_164673028	0	164673028	G	A
1	chr1_164674716	0	164674716	A	C
1	chr1_164704354	0	164704354	G	T
1	chr1_164709644	0	164709644	G	A
1	chr1_164713153	0	164713153	T	A
1	chr1_164713488	0	164713488	G	T
1	chr1_164736644	0	164736644	G	A
1	chr1_164773946	0	164773946	T	C
1	chr1_164775375	0	164775375	T	C
1	chr1_164779344	0	164779344	A	G
1	chr1_164799129	0	164799129	C	A
1	chr1_164802328	0	164802328	G	A
1	chr1_164803391	0	164803391	G	A
1	chr1_164808766	0	164808766	G	A
1	chr1_164809973	0	164809973	C	T
1	chr1_164821271	0	164821271	A	T
1	chr1_164835324	0	164835324	G	A
1	chr1_164845153	0	164845153	A	G
1	chr1_164846040	0	164846040	T	C
1	chr1_164847661	0	164847661	G	A
1	chr1_164848343	0	164848343	A	T
1	chr1_164857974	0	164857974	A	C
1	chr1_164863564	0	164863564	A	T
1	chr1_164866350	0	164866350	C	G
1	chr1_164870107	0	164870107	G	A
1	chr1_164879647	0	164879647	T	C
1	chr1_164886893	0	164886893	T	G
1	chr1_164889760	0	164889760	T	A
1	chr1_164908808	0	164908808	C	T
1	chr1_164914866	0	164914866	C	A
1	chr1_164915487	0	164915487	G	A
1	chr1_164915615	0	164915615	C	T
1	chr1_164932282	0	164932282	G	T
1	chr1_164954489	0	164954489	T	C
1	chr1_164964890	0	164964890	A	G
1	chr1_164973673	0	164973673	T	G
1	chr1_164974904	0	164974904	C	T
1	chr1_164975040	0	164975040	G	A
1	chr1_164979641	0	164979641	A	C
1	chr1_164989923	0	164989923	T	C
1	chr1_164990121	0	164990121	A	G
1	chr1_164991483	0	164991483	T	C
1	chr1_164991506	0	164991506	T	C
1	chr1_164991664	0	164991664	T	C
1	chr1_164996769	0	164996769	A	G
1	chr1_164999146	0	164999146	T	C
1	chr1_165004493	0	165004493	G	A
1	chr1_165005884	0	165005884	A	G
1	chr1_165006024	0	165006024	T	C
1	chr1_165008609	0	165008609	T	C
1	chr1_165020925	0	165020925	A	G
1	chr1_165022404	0	165022404	G	A
1	chr1_165022766	0	165022766	T	G
1	chr1_165025899	0	165025899	T	C
1	chr1_165034382	0	165034382	C	T
1	chr1_165043092	0	165043092	A	G
1	chr1_165055034	0	165055034	T	C
1	chr1_165060426	0	165060426	A	C
1	chr1_165062146	0	165062146	G	A
1	chr1_165063728	0	165063728	T	C
1	chr1_165065192	0	165065192	A	G
1	chr1_165067446	0	165067446	A	G
1	chr1_165071879	0	165071879	A	C
1	chr1_165087037	0	165087037	G	T
1	chr1_165089988	0	165089988	A	C
1	chr1_165099307	0	165099307	C	G
1	chr1_165112167	0	165112167	C	T
1	chr1_165119548	0	165119548	G	C
1	chr1_165120146	0	165120146	C	T
1	chr1_165128218	0	165128218	G	A
1	chr1_165144567	0	165144567	T	C
1	chr1_165146838	0	165146838	G	C
1	chr1_165148197	0	165148197	C	A
1	chr1_165154188	0	165154188	C	T
1	chr1_165163517	0	165163517	T	C
1	chr1_165166057	0	165166057	T	C
1	chr1_165166548	0	165166548	G	A
1	chr1_165168022	0	165168022	A	G
1	chr1_165171629	0	165171629	T	C
1	chr1_165171966	0	165171966	A	G
1	chr1_165186031	0	165186031	T	C
1	chr1_165188349	0	165188349	A	G
1	chr1_165191237	0	165191237	A	G
1	chr1_165200022	0	165200022	G	A
1	chr1_165201793	0	165201793	G	T
1	chr1_165208655	0	165208655	G	A
1	chr1_165210838	0	165210838	C	T
1	chr1_165218062	0	165218062	T	C
1	chr1_165218404	0	165218404	G	A
1	chr1_165218578	0	165218578	G	A
1	chr1_165228976	0	165228976	A	G
1	chr1_165235649	0	165235649	A	G
1	chr1_165244517	0	165244517	C	T
1	chr1_165249756	0	165249756	C	T
1	chr1_165252362	0	165252362	A	G
1	chr1_165273059	0	165273059	C	A
1	chr1_165273606	0	165273606	G	C
1	chr1_165292327	0	165292327	A	G
1	chr1_165305434	0	165305434	T	C
1	chr1_165305686	0	165305686	T	G
1	chr1_165312131	0	165312131	A	G
1	chr1_165313032	0	165313032	A	G
1	chr1_165316569	0	165316569	G	C
1	chr1_165321243	0	165321243	A	G
1	chr1_165328052	0	165328052	A	G
1	chr1_165329213	0	165329213	G	A
1	chr1_165336156	0	165336156	A	G
1	chr1_165339593	0	165339593	A	C
1	chr1_165339790	0	165339790	G	C
1	chr1_165340492	0	165340492	T	C
1	chr1_165343732	0	165343732	C	A
1	chr1_165345677	0	165345677	G	A
1	chr1_165358255	0	165358255	C	G
1	chr1_165369249	0	165369249	A	G
1	chr1_165380912	0	165380912	A	G
1	chr1_165381826	0	165381826	G	A
1	chr1_165388104	0	165388104	T	C
1	chr1_165412602	0	165412602	C	G
1	chr1_165419465	0	165419465	G	C
1	chr1_165427656	0	165427656	T	C
1	chr1_165431290	0	165431290	C	T
1	chr1_165432428	0	165432428	A	T
1	chr1_165432577	0	165432577	A	G
1	chr1_165437660	0	165437660	T	C
1	chr1_165440231	0	165440231	C	A
1	chr1_165445759	0	165445759	G	A
1	chr1_165471049	0	165471049	A	G
1	chr1_165471954	0	165471954	A	G
1	chr1_165475192	0	165475192	A	G
1	chr1_165478241	0	165478241	G	C
1	chr1_165479100	0	165479100	G	A
1	chr1_165491272	0	165491272	A	G
1	chr1_165496187	0	165496187	A	G
1	chr1_165499579	0	165499579	G	A
1	chr1_165502312	0	165502312	C	A
1	chr1_165503869	0	165503869	T	G
1	chr1_165520998	0	165520998	T	G
1	chr1_165521025	0	165521025	A	G
1	chr1_165527695	0	165527695	T	G
1	chr1_165527777	0	165527777	T	A
1	chr1_165529171	0	165529171	G	A
1	chr1_165535866	0	165535866	C	T
1	chr1_165537067	0	165537067	T	C
1	chr1_165541182	0	165541182	T	A
1	chr1_165550005	0	165550005	T	C
1	chr1_165566140	0	165566140	G	T
1	chr1_165567099	0	165567099	A	T
1	chr1_165570606	0	165570606	A	G
1	chr1_165572078	0	165572078	T	C
1	chr1_165579258	0	165579258	T	G
1	chr1_165579988	0	165579988	A	C
1	chr1_165582328	0	165582328	G	C
1	chr1_165584241	0	165584241	G	A
1	chr1_165596897	0	165596897	T	A
1	chr1_165600331	0	165600331	A	G
1	chr1_165603962	0	165603962	A	G
1	chr1_165609289	0	165609289	C	G
1	chr1_165614931	0	165614931	T	C
1	chr1_165616172	0	165616172	G	A
1	chr1_165617774	0	165617774	T	A
1	chr1_165637749	0	165637749	T	C
1	chr1_165638418	0	165638418	G	A
1	chr1_165666407	0	165666407	G	A
1	chr1_165693384	0	165693384	T	C
1	chr1_165699614	0	165699614	A	C
1	chr1_165702938	0	165702938	G	T
1	chr1_165715413	0	165715413	A	C
1	chr1_165717107	0	165717107	A	G
1	chr1_165720601	0	165720601	A	C
1	chr1_165727929	0	165727929	T	C
1	chr1_165729116	0	165729116	C	T
1	chr1_165753788	0	165753788	A	G
1	chr1_165753890	0	165753890	C	T
1	chr1_165754176	0	165754176	T	G
1	chr1_165756820	0	165756820	G	C
1	chr1_165756943	0	165756943	C	T
1	chr1_165760358	0	165760358	A	G
1	chr1_165763775	0	165763775	T	C
1	chr1_165765429	0	165765429	A	G
1	chr1_165771866	0	165771866	T	A
1	chr1_165774809	0	165774809	A	G
1	chr1_165780275	0	165780275	G	C
1	chr1_165780896	0	165780896	A	G
1	chr1_165787158	0	165787158	C	A
1	chr1_165790649	0	165790649	A	G
1	chr1_165791768	0	165791768	C	T
1	chr1_165797224	0	165797224	G	T
1	chr1_165799085	0	165799085	C	A
1	chr1_165821794	0	165821794	A	G
1	chr1_165832285	0	165832285	G	A
1	chr1_165844619	0	165844619	G	A
1	chr1_165852019	0	165852019	G	T
1	chr1_165862644	0	165862644	T	G
1	chr1_165863645	0	165863645	C	T
1	chr1_165868422	0	165868422	G	A
1	chr1_165884393	0	165884393	C	T
1	chr1_165921226	0	165921226	A	G
1	chr1_165929656	0	165929656	A	C
1	chr1_165935661	0	165935661	T	C
1	chr1_165936669	0	165936669	A	C
1	chr1_165944151	0	165944151	G	A
1	chr1_165946768	0	165946768	C	T
1	chr1_165950410	0	165950410	C	T
1	chr1_165975553	0	165975553	A	G
1	chr1_165982562	0	165982562	G	A
1	chr1_165991228	0	165991228	G	A
1	chr1_165994436	0	165994436	C	T
1	chr1_166001731	0	166001731	A	G
1	chr1_166013047	0	166013047	G	T
1	chr1_166017828	0	166017828	G	A
1	chr1_166028990	0	166028990	A	C
1	chr1_166031534	0	166031534	G	A
1	chr1_166050956	0	166050956	A	G
1	chr1_166055484	0	166055484	G	C
1	chr1_166060604	0	166060604	C	T
1	chr1_166061007	0	166061007	G	A
1	chr1_166061075	0	166061075	A	T
1	chr1_166088226	0	166088226	T	C
1	chr1_166102798	0	166102798	G	C
1	chr1_166104967	0	166104967	C	T
1	chr1_166105947	0	166105947	G	A
1	chr1_166108795	0	166108795	C	T
1	chr1_166116079	0	166116079	C	G
1	chr1_166132354	0	166132354	G	A
1	chr1_166132391	0	166132391	C	G
1	chr1_166132397	0	166132397	C	A
1	chr1_166139813	0	166139813	G	A
1	chr1_166149381	0	166149381	A	G
1	chr1_166153834	0	166153834	T	C
1	chr1_166163967	0	166163967	C	T
1	chr1_166166447	0	166166447	C	A
1	chr1_166181918	0	166181918	C	T
1	chr1_166183375	0	166183375	A	C
1	chr1_166191249	0	166191249	G	A
1	chr1_166198635	0	166198635	T	C
1	chr1_166204685	0	166204685	T	C
1	chr1_166230626	0	166230626	C	T
1	chr1_166233280	0	166233280	G	A
1	chr1_166240142	0	166240142	A	G
1	chr1_166240646	0	166240646	A	G
1	chr1_166242520	0	166242520	T	C
1	chr1_166244717	0	166244717	A	G
1	chr1_166246917	0	166246917	T	C
1	chr1_166251557	0	166251557	A	C
1	chr1_166260748	0	166260748	G	T
1	chr1_166270251	0	166270251	A	G
1	chr1_166271082	0	166271082	A	G
1	chr1_166282903	0	166282903	G	A
1	chr1_166291444	0	166291444	A	G
1	chr1_166296271	0	166296271	G	A
1	chr1_166312680	0	166312680	A	G
1	chr1_166314431	0	166314431	T	C
1	chr1_166315874	0	166315874	T	C
1	chr1_166316375	0	166316375	A	G
1	chr1_166320666	0	166320666	C	G
1	chr1_166325027	0	166325027	C	T
1	chr1_166325593	0	166325593	T	C
1	chr1_166326108	0	166326108	C	T
1	chr1_166331380	0	166331380	A	G
1	chr1_166332560	0	166332560	C	A
1	chr1_166344284	0	166344284	C	T
1	chr1_166344500	0	166344500	A	G
1	chr1_166346540	0	166346540	T	C
1	chr1_166353220	0	166353220	C	T
1	chr1_166355200	0	166355200	T	G
1	chr1_166355586	0	166355586	A	G
1	chr1_166361786	0	166361786	C	T
1	chr1_166370676	0	166370676	T	C
1	chr1_166373924	0	166373924	T	C
1	chr1_166377400	0	166377400	A	G
1	chr1_166382432	0	166382432	G	A
1	chr1_166388358	0	166388358	G	T
1	chr1_166406109	0	166406109	C	T
1	chr1_166414472	0	166414472	A	G
1	chr1_166423963	0	166423963	A	G
1	chr1_166433926	0	166433926	T	C
1	chr1_166452069	0	166452069	T	C
1	chr1_166460619	0	166460619	T	C
1	chr1_166460757	0	166460757	A	G
1	chr1_166464128	0	166464128	G	T
1	chr1_166475656	0	166475656	C	A
1	chr1_166480889	0	166480889	G	A
1	chr1_166495227	0	166495227	G	C
1	chr1_166495862	0	166495862	G	C
1	chr1_166509093	0	166509093	T	A
1	chr1_166514280	0	166514280	C	T
1	chr1_166515410	0	166515410	G	T
1	chr1_166519161	0	166519161	T	A
1	chr1_166522207	0	166522207	T	C
1	chr1_166540307	0	166540307	G	T
1	chr1_166541606	0	166541606	C	A
1	chr1_166545088	0	166545088	T	A
1	chr1_166548303	0	166548303	C	T
1	chr1_166548519	0	166548519	G	A
1	chr1_166554552	0	166554552	C	A
1	chr1_166555769	0	166555769	G	T
1	chr1_166573141	0	166573141	A	G
1	chr1_166576376	0	166576376	T	C
1	chr1_166584022	0	166584022	A	G
1	chr1_166586485	0	166586485	T	C
1	chr1_166586870	0	166586870	G	C
1	chr1_166595329	0	166595329	C	T
1	chr1_166607531	0	166607531	T	C
1	chr1_166608974	0	166608974	C	A
1	chr1_166611592	0	166611592	C	G
1	chr1_166614186	0	166614186	G	A
1	chr1_166615051	0	166615051	C	T
1	chr1_166623658	0	166623658	T	C
1	chr1_166626020	0	166626020	G	A
1	chr1_166648623	0	166648623	A	G
1	chr1_166650356	0	166650356	C	T
1	chr1_166660010	0	166660010	T	C
1	chr1_166670400	0	166670400	C	T
1	chr1_166673554	0	166673554	G	C
1	chr1_166674595	0	166674595	A	G
1	chr1_166677098	0	166677098	G	A
1	chr1_166696372	0	166696372	C	T
1	chr1_166703815	0	166703815	G	C
1	chr1_166707330	0	166707330	A	G
1	chr1_166707461	0	166707461	A	G
1	chr1_166707973	0	166707973	G	A
1	chr1_166712727	0	166712727	G	A
1	chr1_166729468	0	166729468	A	C
1	chr1_166736764	0	166736764	G	A
1	chr1_166748180	0	166748180	G	A
1	chr1_166760274	0	166760274	C	A
1	chr1_166762063	0	166762063	C	G
1	chr1_166762705	0	166762705	A	G
1	chr1_166771606	0	166771606	T	C
1	chr1_166779274	0	166779274	C	G
1	chr1_166779565	0	166779565	T	C
1	chr1_166781419	0	166781419	G	C
1	chr1_166793169	0	166793169	G	T
1	chr1_166795874	0	166795874	G	T
1	chr1_166796279	0	166796279	A	G
1	chr1_166798872	0	166798872	T	A
1	chr1_166806541	0	166806541	C	A
1	chr1_166810361	0	166810361	C	T
1	chr1_166811395	0	166811395	T	A
1	chr1_166814134	0	166814134	T	C
1	chr1_166815149	0	166815149	T	C
1	chr1_166818080	0	166818080	T	C
1	chr1_166822712	0	166822712	A	G
1	chr1_166825655	0	166825655	T	C
1	chr1_166838408	0	166838408	T	C
1	chr1_166838981	0	166838981	A	G
1	chr1_166841525	0	166841525	G	C
1	chr1_166872867	0	166872867	G	C
1	chr1_166874293	0	166874293	A	G
1	chr1_166875645	0	166875645	C	G
1	chr1_166880585	0	166880585	C	T
1	chr1_166884247	0	166884247	C	T
1	chr1_166885701	0	166885701	A	G
1	chr1_166888601	0	166888601	C	T
1	chr1_166898320	0	166898320	A	G
1	chr1_166905731	0	166905731	C	A
1	chr1_166906517	0	166906517	T	C
1	chr1_166909786	0	166909786	G	A
1	chr1_166913085	0	166913085	T	C
1	chr1_166914346	0	166914346	G	A
1	chr1_166927050	0	166927050	A	G
1	chr1_166927178	0	166927178	A	G
1	chr1_166929236	0	166929236	C	T
1	chr1_166935853	0	166935853	T	C
1	chr1_166936268	0	166936268	A	T
1	chr1_166941640	0	166941640	A	G
1	chr1_166942695	0	166942695	G	C
1	chr1_166945284	0	166945284	C	T
1	chr1_166952987	0	166952987	T	G
1	chr1_166957670	0	166957670	T	A
1	chr1_166960526	0	166960526	A	C
1	chr1_166961412	0	166961412	T	A
1	chr1_166962002	0	166962002	A	G
1	chr1_166970752	0	166970752	A	G
1	chr1_166979233	0	166979233	T	G
1	chr1_166985226	0	166985226	C	T
1	chr1_167005313	0	167005313	C	T
1	chr1_167010804	0	167010804	C	T
1	chr1_167016921	0	167016921	G	T
1	chr1_167029497	0	167029497	A	G
1	chr1_167038124	0	167038124	A	G
1	chr1_167041660	0	167041660	A	G
1	chr1_167047673	0	167047673	C	A
1	chr1_167049556	0	167049556	T	G
1	chr1_167049925	0	167049925	G	A
1	chr1_167061217	0	167061217	G	C
1	chr1_167067707	0	167067707	A	G
1	chr1_167067739	0	167067739	T	C
1	chr1_167068940	0	167068940	G	T
1	chr1_167082417	0	167082417	G	A
1	chr1_167094719	0	167094719	A	G
1	chr1_167096078	0	167096078	A	T
1	chr1_167099392	0	167099392	T	C
1	chr1_167122559	0	167122559	T	C
1	chr1_167124815	0	167124815	C	T
1	chr1_167125766	0	167125766	C	A
1	chr1_167127466	0	167127466	C	T
1	chr1_167140045	0	167140045	T	C
1	chr1_167141079	0	167141079	C	A
1	chr1_167143477	0	167143477	G	T
1	chr1_167156469	0	167156469	T	G
1	chr1_167157448	0	167157448	T	A
1	chr1_167159918	0	167159918	G	T
1	chr1_167179553	0	167179553	T	G
1	chr1_167183003	0	167183003	A	G
1	chr1_167190688	0	167190688	C	T
1	chr1_167195547	0	167195547	T	C
1	chr1_167201052	0	167201052	C	T
1	chr1_167210176	0	167210176	A	G
1	chr1_167210643	0	167210643	A	G
1	chr1_167213755	0	167213755	T	C
1	chr1_167214405	0	167214405	T	C
1	chr1_167224317	0	167224317	G	A
1	chr1_167226233	0	167226233	A	C
1	chr1_167230775	0	167230775	C	T
1	chr1_167234717	0	167234717	A	G
1	chr1_167245249	0	167245249	G	A
1	chr1_167247422	0	167247422	A	G
1	chr1_167252688	0	167252688	G	A
1	chr1_167258948	0	167258948	G	A
1	chr1_167262979	0	167262979	G	T
1	chr1_167265771	0	167265771	C	A
1	chr1_167265927	0	167265927	T	C
1	chr1_167266259	0	167266259	G	A
1	chr1_167267892	0	167267892	T	C
1	chr1_167274069	0	167274069	C	A
1	chr1_167277074	0	167277074	T	A
1	chr1_167281358	0	167281358	C	G
1	chr1_167281608	0	167281608	G	T
1	chr1_167283624	0	167283624	A	G
1	chr1_167285846	0	167285846	G	T
1	chr1_167289184	0	167289184	T	C
1	chr1_167295473	0	167295473	C	A
1	chr1_167308246	0	167308246	G	A
1	chr1_167314659	0	167314659	T	C
1	chr1_167318909	0	167318909	T	C
1	chr1_167319002	0	167319002	C	T
1	chr1_167320445	0	167320445	G	A
1	chr1_167323698	0	167323698	C	G
1	chr1_167333261	0	167333261	T	C
1	chr1_167334251	0	167334251	C	T
1	chr1_167344684	0	167344684	C	A
1	chr1_167345617	0	167345617	C	G
1	chr1_167348968	0	167348968	T	C
1	chr1_167349191	0	167349191	C	T
1	chr1_167352105	0	167352105	G	T
1	chr1_167356185	0	167356185	C	T
1	chr1_167357599	0	167357599	C	T
1	chr1_167362640	0	167362640	A	T
1	chr1_167363456	0	167363456	A	G
1	chr1_167366693	0	167366693	T	C
1	chr1_167367537	0	167367537	A	G
1	chr1_167378747	0	167378747	A	G
1	chr1_167380344	0	167380344	C	T
1	chr1_167385364	0	167385364	C	T
1	chr1_167386960	0	167386960	G	A
1	chr1_167388622	0	167388622	T	C
1	chr1_167391603	0	167391603	C	A
1	chr1_167393790	0	167393790	G	C
1	chr1_167394580	0	167394580	T	C
1	chr1_167395785	0	167395785	C	T
1	chr1_167412635	0	167412635	T	G
1	chr1_167412836	0	167412836	G	T
1	chr1_167413258	0	167413258	G	A
1	chr1_167426325	0	167426325	A	G
1	chr1_167428868	0	167428868	C	T
1	chr1_167430703	0	167430703	T	C
1	chr1_167433510	0	167433510	T	C
1	chr1_167439450	0	167439450	T	C
1	chr1_167449184	0	167449184	G	A
1	chr1_167450627	0	167450627	T	C
1	chr1_167452792	0	167452792	A	G
1	chr1_167458539	0	167458539	T	G
1	chr1_167459749	0	167459749	C	A
1	chr1_167465461	0	167465461	T	C
1	chr1_167472862	0	167472862	C	T
1	chr1_167474465	0	167474465	C	T
1	chr1_167474768	0	167474768	T	C
1	chr1_167482826	0	167482826	T	A
1	chr1_167484955	0	167484955	C	T
1	chr1_167486696	0	167486696	G	A
1	chr1_167504520	0	167504520	T	G
1	chr1_167506876	0	167506876	A	G
1	chr1_167507033	0	167507033	G	A
1	chr1_167508160	0	167508160	G	A
1	chr1_167509146	0	167509146	T	G
1	chr1_167511418	0	167511418	A	G
1	chr1_167524584	0	167524584	C	G
1	chr1_167529359	0	167529359	A	C
1	chr1_167529385	0	167529385	C	T
1	chr1_167534868	0	167534868	C	T
1	chr1_167538136	0	167538136	A	G
1	chr1_167541388	0	167541388	T	A
1	chr1_167542198	0	167542198	C	G
1	chr1_167550342	0	167550342	A	G
1	chr1_167572156	0	167572156	G	A
1	chr1_167579852	0	167579852	G	A
1	chr1_167585953	0	167585953	G	C
1	chr1_167590615	0	167590615	T	G
1	chr1_167619348	0	167619348	A	G
1	chr1_167621207	0	167621207	T	C
1	chr1_167628579	0	167628579	T	C
1	chr1_167631281	0	167631281	C	G
1	chr1_167631402	0	167631402	G	A
1	chr1_167634227	0	167634227	G	A
1	chr1_167641606	0	167641606	A	G
1	chr1_167642467	0	167642467	A	G
1	chr1_167645152	0	167645152	A	C
1	chr1_167645500	0	167645500	T	C
1	chr1_167646155	0	167646155	A	G
1	chr1_167648635	0	167648635	T	C
1	chr1_167654060	0	167654060	G	T
1	chr1_167654627	0	167654627	T	C
1	chr1_167656208	0	167656208	G	A
1	chr1_167656786	0	167656786	C	A
1	chr1_167660959	0	167660959	G	T
1	chr1_167661230	0	167661230	T	G
1	chr1_167670618	0	167670618	A	G
1	chr1_167671120	0	167671120	T	C
1	chr1_167671259	0	167671259	G	A
1	chr1_167676403	0	167676403	G	T
1	chr1_167680302	0	167680302	A	G
1	chr1_167682752	0	167682752	C	T
1	chr1_167683087	0	167683087	T	G
1	chr1_167687203	0	167687203	A	T
1	chr1_167692137	0	167692137	G	A
1	chr1_167702813	0	167702813	C	A
1	chr1_167704735	0	167704735	G	T
1	chr1_167705828	0	167705828	G	A
1	chr1_167722138	0	167722138	T	G
1	chr1_167724518	0	167724518	A	C
1	chr1_167735406	0	167735406	G	T
1	chr1_167739723	0	167739723	G	T
1	chr1_167744386	0	167744386	G	A
1	chr1_167744454	0	167744454	G	T
1	chr1_167748501	0	167748501	T	C
1	chr1_167749991	0	167749991	A	G
1	chr1_167754800	0	167754800	C	T
1	chr1_167760379	0	167760379	T	C
1	chr1_167780865	0	167780865	C	T
1	chr1_167782660	0	167782660	A	G
1	chr1_167788523	0	167788523	C	T
1	chr1_167788841	0	167788841	A	G
1	chr1_167799915	0	167799915	G	C
1	chr1_167801897	0	167801897	C	A
1	chr1_167801977	0	167801977	T	C
1	chr1_167803590	0	167803590	A	C
1	chr1_167806736	0	167806736	T	C
1	chr1_167808479	0	167808479	A	G
1	chr1_167808601	0	167808601	T	C
1	chr1_167809348	0	167809348	C	T
1	chr1_167809494	0	167809494	A	G
1	chr1_167812597	0	167812597	T	C
1	chr1_167821568	0	167821568	T	G
1	chr1_167822304	0	167822304	C	T
1	chr1_167827402	0	167827402	T	C
1	chr1_167829697	0	167829697	C	T
1	chr1_167829784	0	167829784	G	C
1	chr1_167830418	0	167830418	C	T
1	chr1_167836628	0	167836628	T	G
1	chr1_167846279	0	167846279	C	T
1	chr1_167847844	0	167847844	G	T
1	chr1_167855100	0	167855100	T	C
1	chr1_167860904	0	167860904	C	T
1	chr1_167866035	0	167866035	C	A
1	chr1_167873403	0	167873403	G	T
1	chr1_167882718	0	167882718	C	A
1	chr1_167884729	0	167884729	T	C
1	chr1_167896931	0	167896931	C	T
1	chr1_167902523	0	167902523	C	T
1	chr1_167903411	0	167903411	C	A
1	chr1_167907685	0	167907685	T	C
1	chr1_167923427	0	167923427	A	G
1	chr1_167929318	0	167929318	T	C
1	chr1_167930218	0	167930218	A	C
1	chr1_167938228	0	167938228	C	G
1	chr1_167939913	0	167939913	A	G
1	chr1_167941317	0	167941317	G	A
1	chr1_167950192	0	167950192	T	A
1	chr1_167952616	0	167952616	T	C
1	chr1_167956134	0	167956134	T	C
1	chr1_167964655	0	167964655	G	C
1	chr1_167965409	0	167965409	C	A
1	chr1_167969051	0	167969051	C	T
1	chr1_167984102	0	167984102	A	T
1	chr1_167985544	0	167985544	T	C
1	chr1_167988296	0	167988296	T	C
1	chr1_167989437	0	167989437	A	G
1	chr1_167999369	0	167999369	A	C
1	chr1_168000586	0	168000586	T	C
1	chr1_168005759	0	168005759	A	G
1	chr1_168005914	0	168005914	C	G
1	chr1_168011737	0	168011737	T	G
1	chr1_168031940	0	168031940	A	T
1	chr1_168038507	0	168038507	C	A
1	chr1_168038905	0	168038905	A	G
1	chr1_168049347	0	168049347	T	C
1	chr1_168051506	0	168051506	G	A
1	chr1_168054037	0	168054037	A	T
1	chr1_168054299	0	168054299	A	G
1	chr1_168060054	0	168060054	C	T
1	chr1_168060210	0	168060210	G	T
1	chr1_168071164	0	168071164	A	G
1	chr1_168072799	0	168072799	G	C
1	chr1_168084465	0	168084465	T	A
1	chr1_168086381	0	168086381	T	C
1	chr1_168091497	0	168091497	A	G
1	chr1_168091809	0	168091809	C	T
1	chr1_168104003	0	168104003	G	A
1	chr1_168107808	0	168107808	A	G
1	chr1_168109587	0	168109587	G	T
1	chr1_168111242	0	168111242	C	T
1	chr1_168121211	0	168121211	G	A
1	chr1_168138489	0	168138489	G	C
1	chr1_168143870	0	168143870	G	T
1	chr1_168152816	0	168152816	G	A
1	chr1_168153042	0	168153042	A	G
1	chr1_168153288	0	168153288	G	T
1	chr1_168155164	0	168155164	A	C
1	chr1_168162126	0	168162126	A	G
1	chr1_168180734	0	168180734	C	G
1	chr1_168193529	0	168193529	G	T
1	chr1_168214085	0	168214085	T	G
1	chr1_168215584	0	168215584	C	A
1	chr1_168215842	0	168215842	C	A
1	chr1_168216106	0	168216106	T	C
1	chr1_168217652	0	168217652	C	T
1	chr1_168222510	0	168222510	G	T
1	chr1_168227056	0	168227056	G	T
1	chr1_168232040	0	168232040	A	G
1	chr1_168232593	0	168232593	A	G
1	chr1_168241495	0	168241495	T	C
1	chr1_168244485	0	168244485	G	T
1	chr1_168252132	0	168252132	T	C
1	chr1_168262383	0	168262383	C	T
1	chr1_168262989	0	168262989	A	G
1	chr1_168275458	0	168275458	A	G
1	chr1_168275783	0	168275783	G	T
1	chr1_168276199	0	168276199	A	G
1	chr1_168278795	0	168278795	C	T
1	chr1_168279052	0	168279052	A	G
1	chr1_168282375	0	168282375	A	G
1	chr1_168283529	0	168283529	T	C
1	chr1_168289861	0	168289861	C	T
1	chr1_168294082	0	168294082	G	A
1	chr1_168294389	0	168294389	C	T
1	chr1_168295616	0	168295616	A	G
1	chr1_168297060	0	168297060	C	T
1	chr1_168299791	0	168299791	T	G
1	chr1_168301759	0	168301759	G	T
1	chr1_168303924	0	168303924	A	G
1	chr1_168306835	0	168306835	C	T
1	chr1_168316192	0	168316192	G	T
1	chr1_168316598	0	168316598	T	C
1	chr1_168320873	0	168320873	C	T
1	chr1_168325057	0	168325057	G	A
1	chr1_168336841	0	168336841	C	T
1	chr1_168337689	0	168337689	A	C
1	chr1_168340839	0	168340839	C	T
1	chr1_168347268	0	168347268	T	C
1	chr1_168352194	0	168352194	C	T
1	chr1_168354824	0	168354824	G	C
1	chr1_168361105	0	168361105	C	A
1	chr1_168370526	0	168370526	C	G
1	chr1_168376165	0	168376165	G	A
1	chr1_168392222	0	168392222	T	C
1	chr1_168399444	0	168399444	A	G
1	chr1_168417791	0	168417791	A	T
1	chr1_168425187	0	168425187	C	T
1	chr1_168426084	0	168426084	A	C
1	chr1_168426322	0	168426322	C	T
1	chr1_168436542	0	168436542	G	A
1	chr1_168440836	0	168440836	A	G
1	chr1_168468621	0	168468621	A	C
1	chr1_168485071	0	168485071	T	C
1	chr1_168485962	0	168485962	A	G
1	chr1_168487230	0	168487230	G	A
1	chr1_168496205	0	168496205	G	C
1	chr1_168526888	0	168526888	A	G
1	chr1_168555874	0	168555874	C	G
1	chr1_168562635	0	168562635	C	T
1	chr1_168572766	0	168572766	T	C
1	chr1_168576614	0	168576614	A	G
1	chr1_168588671	0	168588671	C	T
1	chr1_168593879	0	168593879	A	T
1	chr1_168602809	0	168602809	G	C
1	chr1_168603913	0	168603913	C	T
1	chr1_168609926	0	168609926	G	C
1	chr1_168617459	0	168617459	A	G
1	chr1_168620310	0	168620310	C	T
1	chr1_168630857	0	168630857	C	T
1	chr1_168643924	0	168643924	G	T
1	chr1_168644542	0	168644542	C	G
1	chr1_168647915	0	168647915	T	G
1	chr1_168655356	0	168655356	T	C
1	chr1_168664685	0	168664685	G	T
1	chr1_168667274	0	168667274	A	G
1	chr1_168667957	0	168667957	G	T
1	chr1_168694833	0	168694833	A	C
1	chr1_168700958	0	168700958	C	T
1	chr1_168701010	0	168701010	G	A
1	chr1_168715223	0	168715223	C	T
1	chr1_168717471	0	168717471	C	A
1	chr1_168725979	0	168725979	C	T
1	chr1_168727624	0	168727624	C	A
1	chr1_168730626	0	168730626	T	C
1	chr1_168732914	0	168732914	C	G
1	chr1_168742867	0	168742867	C	T
1	chr1_168742887	0	168742887	A	G
1	chr1_168746051	0	168746051	A	G
1	chr1_168750017	0	168750017	G	A
1	chr1_168752725	0	168752725	C	T
1	chr1_168758872	0	168758872	A	G
1	chr1_168771943	0	168771943	G	C
1	chr1_168777033	0	168777033	A	G
1	chr1_168780777	0	168780777	G	A
1	chr1_168782347	0	168782347	C	G
1	chr1_168782963	0	168782963	C	T
1	chr1_168786931	0	168786931	A	G
1	chr1_168795008	0	168795008	C	T
1	chr1_168796322	0	168796322	T	C
1	chr1_168796949	0	168796949	T	C
1	chr1_168798837	0	168798837	C	T
1	chr1_168799565	0	168799565	T	C
1	chr1_168816621	0	168816621	G	A
1	chr1_168820866	0	168820866	A	G
1	chr1_168823755	0	168823755	A	C
1	chr1_168828951	0	168828951	G	T
1	chr1_168835862	0	168835862	T	C
1	chr1_168837822	0	168837822	T	A
1	chr1_168844348	0	168844348	C	T
1	chr1_168854155	0	168854155	G	A
1	chr1_168863674	0	168863674	C	T
1	chr1_168864313	0	168864313	G	C
1	chr1_168865787	0	168865787	T	C
1	chr1_168867256	0	168867256	A	T
1	chr1_168867468	0	168867468	G	A
1	chr1_168870448	0	168870448	T	A
1	chr1_168873397	0	168873397	G	A
1	chr1_168880406	0	168880406	C	T
1	chr1_168880753	0	168880753	A	T
1	chr1_168881488	0	168881488	G	T
1	chr1_168888076	0	168888076	A	T
1	chr1_168888938	0	168888938	T	C
1	chr1_168893064	0	168893064	A	G
1	chr1_168896846	0	168896846	G	A
1	chr1_168898023	0	168898023	G	C
1	chr1_168899316	0	168899316	T	C
1	chr1_168908766	0	168908766	C	G
1	chr1_168908895	0	168908895	A	G
1	chr1_168909633	0	168909633	T	C
1	chr1_168911744	0	168911744	T	G
1	chr1_168914071	0	168914071	C	A
1	chr1_168920711	0	168920711	T	C
1	chr1_168926763	0	168926763	C	A
1	chr1_168934810	0	168934810	C	A
1	chr1_168935817	0	168935817	A	C
1	chr1_168939504	0	168939504	G	T
1	chr1_168975819	0	168975819	C	G
1	chr1_168976756	0	168976756	A	T
1	chr1_168978650	0	168978650	C	T
1	chr1_168979187	0	168979187	T	C
1	chr1_168985931	0	168985931	A	G
1	chr1_168990181	0	168990181	T	C
1	chr1_168991212	0	168991212	C	T
1	chr1_168991666	0	168991666	G	A
1	chr1_169012726	0	169012726	A	G
1	chr1_169015523	0	169015523	C	T
1	chr1_169017735	0	169017735	C	A
1	chr1_169018129	0	169018129	A	C
1	chr1_169019637	0	169019637	A	G
1	chr1_169022349	0	169022349	A	G
1	chr1_169026405	0	169026405	C	T
1	chr1_169026528	0	169026528	T	C
1	chr1_169033704	0	169033704	G	A
1	chr1_169037020	0	169037020	C	T
1	chr1_169038643	0	169038643	G	A
1	chr1_169040499	0	169040499	T	C
1	chr1_169056080	0	169056080	A	G
1	chr1_169067355	0	169067355	T	C
1	chr1_169071653	0	169071653	A	C
1	chr1_169080104	0	169080104	G	A
1	chr1_169081233	0	169081233	T	C
1	chr1_169104042	0	169104042	T	C
1	chr1_169120905	0	169120905	G	A
1	chr1_169122705	0	169122705	G	A
1	chr1_169124852	0	169124852	C	T
1	chr1_169129982	0	169129982	T	C
1	chr1_169130871	0	169130871	T	C
1	chr1_169132225	0	169132225	C	G
1	chr1_169132456	0	169132456	A	T
1	chr1_169132525	0	169132525	A	G
1	chr1_169133973	0	169133973	G	A
1	chr1_169134940	0	169134940	T	A
1	chr1_169136247	0	169136247	A	C
1	chr1_169148788	0	169148788	G	A
1	chr1_169151977	0	169151977	A	G
1	chr1_169166258	0	169166258	A	G
1	chr1_169168406	0	169168406	T	G
1	chr1_169169043	0	169169043	G	A
1	chr1_169169303	0	169169303	C	T
1	chr1_169183716	0	169183716	C	T
1	chr1_169186778	0	169186778	C	T
1	chr1_169198435	0	169198435	C	T
1	chr1_169200859	0	169200859	A	G
1	chr1_169203755	0	169203755	T	C
1	chr1_169212181	0	169212181	G	A
1	chr1_169213139	0	169213139	T	C
1	chr1_169215048	0	169215048	A	G
1	chr1_169220935	0	169220935	T	G
1	chr1_169221290	0	169221290	G	A
1	chr1_169222181	0	169222181	A	G
1	chr1_169229343	0	169229343	G	A
1	chr1_169233875	0	169233875	A	G
1	chr1_169234606	0	169234606	T	C
1	chr1_169239604	0	169239604	G	A
1	chr1_169245616	0	169245616	A	G
1	chr1_169247586	0	169247586	C	G
1	chr1_169256650	0	169256650	C	A
1	chr1_169284555	0	169284555	T	C
1	chr1_169299286	0	169299286	G	A
1	chr1_169301442	0	169301442	G	A
1	chr1_169313535	0	169313535	A	T
1	chr1_169313625	0	169313625	C	T
1	chr1_169314988	0	169314988	C	A
1	chr1_169315997	0	169315997	T	C
1	chr1_169321481	0	169321481	G	A
1	chr1_169321748	0	169321748	C	T
1	chr1_169324211	0	169324211	T	C
1	chr1_169327855	0	169327855	T	G
1	chr1_169330555	0	169330555	A	C
1	chr1_169330643	0	169330643	A	G
1	chr1_169331663	0	169331663	A	G
1	chr1_169331963	0	169331963	A	G
1	chr1_169341467	0	169341467	C	A
1	chr1_169356201	0	169356201	T	C
1	chr1_169361505	0	169361505	A	G
1	chr1_169362563	0	169362563	G	A
1	chr1_169374783	0	169374783	T	C
1	chr1_169375569	0	169375569	C	T
1	chr1_169376796	0	169376796	T	G
1	chr1_169380035	0	169380035	G	T
1	chr1_169383163	0	169383163	G	C
1	chr1_169386556	0	169386556	A	G
1	chr1_169392390	0	169392390	T	C
1	chr1_169393938	0	169393938	A	G
1	chr1_169398362	0	169398362	G	A
1	chr1_169399007	0	169399007	G	C
1	chr1_169399875	0	169399875	T	G
1	chr1_169403100	0	169403100	T	G
1	chr1_169406461	0	169406461	G	A
1	chr1_169409888	0	169409888	A	G
1	chr1_169420947	0	169420947	C	T
1	chr1_169421210	0	169421210	A	G
1	chr1_169422166	0	169422166	A	C
1	chr1_169433890	0	169433890	A	C
1	chr1_169436550	0	169436550	G	A
1	chr1_169438375	0	169438375	T	C
1	chr1_169449402	0	169449402	C	T
1	chr1_169462957	0	169462957	A	G
1	chr1_169462980	0	169462980	T	G
1	chr1_169468430	0	169468430	G	A
1	chr1_169468557	0	169468557	A	C
1	chr1_169476674	0	169476674	T	C
1	chr1_169478499	0	169478499	A	C
1	chr1_169478913	0	169478913	A	G
1	chr1_169483434	0	169483434	G	C
1	chr1_169485826	0	169485826	A	G
1	chr1_169486754	0	169486754	T	A
1	chr1_169491527	0	169491527	C	T
1	chr1_169492831	0	169492831	G	T
1	chr1_169493916	0	169493916	A	G
1	chr1_169494741	0	169494741	A	C
1	chr1_169498034	0	169498034	G	A
1	chr1_169498048	0	169498048	G	C
1	chr1_169498540	0	169498540	C	G
1	chr1_169506140	0	169506140	A	G
1	chr1_169509821	0	169509821	T	C
1	chr1_169512870	0	169512870	G	A
1	chr1_169516268	0	169516268	A	G
1	chr1_169520766	0	169520766	T	C
1	chr1_169523986	0	169523986	A	G
1	chr1_169528206	0	169528206	T	C
1	chr1_169538781	0	169538781	T	A
1	chr1_169553791	0	169553791	A	G
1	chr1_169560657	0	169560657	T	C
1	chr1_169562948	0	169562948	C	T
1	chr1_169576057	0	169576057	A	G
1	chr1_169576157	0	169576157	T	C
1	chr1_169578511	0	169578511	T	C
1	chr1_169578798	0	169578798	T	C
1	chr1_169580591	0	169580591	A	G
1	chr1_169583520	0	169583520	G	A
1	chr1_169591499	0	169591499	A	C
1	chr1_169596946	0	169596946	T	C
1	chr1_169606046	0	169606046	G	C
1	chr1_169607435	0	169607435	T	C
1	chr1_169608660	0	169608660	A	G
1	chr1_169610199	0	169610199	A	G
1	chr1_169625975	0	169625975	G	A
1	chr1_169629943	0	169629943	A	G
1	chr1_169632023	0	169632023	A	G
1	chr1_169633182	0	169633182	C	T
1	chr1_169634602	0	169634602	C	A
1	chr1_169651110	0	169651110	A	G
1	chr1_169656946	0	169656946	G	A
1	chr1_169658054	0	169658054	T	C
1	chr1_169659633	0	169659633	A	G
1	chr1_169667586	0	169667586	A	G
1	chr1_169670542	0	169670542	T	C
1	chr1_169671423	0	169671423	C	T
1	chr1_169671955	0	169671955	T	G
1	chr1_169673887	0	169673887	T	C
1	chr1_169674067	0	169674067	G	A
1	chr1_169675926	0	169675926	C	A
1	chr1_169690307	0	169690307	T	C
1	chr1_169692905	0	169692905	T	G
1	chr1_169701761	0	169701761	T	C
1	chr1_169705115	0	169705115	T	C
1	chr1_169713982	0	169713982	G	A
1	chr1_169720427	0	169720427	G	T
1	chr1_169720572	0	169720572	G	T
1	chr1_169726051	0	169726051	G	A
1	chr1_169726858	0	169726858	C	T
1	chr1_169732930	0	169732930	T	C
1	chr1_169740522	0	169740522	T	C
1	chr1_169746287	0	169746287	T	C
1	chr1_169748205	0	169748205	C	A
1	chr1_169748591	0	169748591	G	A
1	chr1_169750230	0	169750230	A	T
1	chr1_169752838	0	169752838	G	T
1	chr1_169756919	0	169756919	A	G
1	chr1_169766483	0	169766483	A	G
1	chr1_169772968	0	169772968	A	T
1	chr1_169776805	0	169776805	C	T
1	chr1_169778242	0	169778242	A	G
1	chr1_169782152	0	169782152	C	T
1	chr1_169786829	0	169786829	C	T
1	chr1_169792362	0	169792362	G	A
1	chr1_169792579	0	169792579	C	G
1	chr1_169794351	0	169794351	G	A
1	chr1_169795632	0	169795632	T	G
1	chr1_169802555	0	169802555	C	G
1	chr1_169818823	0	169818823	G	C
1	chr1_169819772	0	169819772	G	T
1	chr1_169820319	0	169820319	C	A
1	chr1_169826866	0	169826866	T	C
1	chr1_169830970	0	169830970	G	A
1	chr1_169832154	0	169832154	A	G
1	chr1_169836458	0	169836458	A	C
1	chr1_169841530	0	169841530	C	T
1	chr1_169845390	0	169845390	G	A
1	chr1_169855440	0	169855440	T	G
1	chr1_169858193	0	169858193	G	T
1	chr1_169858841	0	169858841	G	A
1	chr1_169862507	0	169862507	A	G
1	chr1_169872484	0	169872484	T	G
1	chr1_169873080	0	169873080	T	C
1	chr1_169874368	0	169874368	G	A
1	chr1_169877931	0	169877931	G	A
1	chr1_169880031	0	169880031	T	C
1	chr1_169890432	0	169890432	G	T
1	chr1_169890513	0	169890513	T	C
1	chr1_169896129	0	169896129	G	T
1	chr1_169896777	0	169896777	A	T
1	chr1_169904291	0	169904291	C	T
1	chr1_169911277	0	169911277	G	T
1	chr1_169912791	0	169912791	G	A
1	chr1_169918357	0	169918357	G	A
1	chr1_169918999	0	169918999	C	T
1	chr1_169923739	0	169923739	G	A
1	chr1_169927415	0	169927415	T	C
1	chr1_169929439	0	169929439	A	T
1	chr1_169930069	0	169930069	A	C
1	chr1_169935380	0	169935380	A	G
1	chr1_169949977	0	169949977	A	G
1	chr1_169965184	0	169965184	T	C
1	chr1_169965303	0	169965303	C	G
1	chr1_169979202	0	169979202	C	T
1	chr1_169979395	0	169979395	A	G
1	chr1_169982859	0	169982859	G	A
1	chr1_169985790	0	169985790	A	C
1	chr1_169994515	0	169994515	T	C
1	chr1_170000521	0	170000521	G	A
1	chr1_170001261	0	170001261	G	C
1	chr1_170003302	0	170003302	C	T
1	chr1_170004127	0	170004127	A	G
1	chr1_170010652	0	170010652	T	C
1	chr1_170022110	0	170022110	C	T
1	chr1_170027434	0	170027434	A	G
1	chr1_170034251	0	170034251	T	C
1	chr1_170035092	0	170035092	G	A
1	chr1_170042558	0	170042558	G	T
1	chr1_170053258	0	170053258	T	C
1	chr1_170072022	0	170072022	T	C
1	chr1_170076023	0	170076023	G	A
1	chr1_170081744	0	170081744	T	C
1	chr1_170085784	0	170085784	T	C
1	chr1_170096460	0	170096460	C	T
1	chr1_170099606	0	170099606	T	A
1	chr1_170100137	0	170100137	G	A
1	chr1_170104036	0	170104036	G	A
1	chr1_170106170	0	170106170	G	A
1	chr1_170106990	0	170106990	T	C
1	chr1_170107939	0	170107939	C	G
1	chr1_170120915	0	170120915	C	T
1	chr1_170122910	0	170122910	T	C
1	chr1_170132324	0	170132324	C	T
1	chr1_170133434	0	170133434	C	A
1	chr1_170134017	0	170134017	C	A
1	chr1_170138402	0	170138402	T	C
1	chr1_170139659	0	170139659	C	T
1	chr1_170140354	0	170140354	G	A
1	chr1_170143966	0	170143966	T	C
1	chr1_170153411	0	170153411	G	A
1	chr1_170154247	0	170154247	G	A
1	chr1_170169845	0	170169845	A	G
1	chr1_170184726	0	170184726	G	A
1	chr1_170191614	0	170191614	A	G
1	chr1_170196212	0	170196212	T	C
1	chr1_170199155	0	170199155	G	A
1	chr1_170201343	0	170201343	A	G
1	chr1_170206334	0	170206334	C	T
1	chr1_170207819	0	170207819	G	A
1	chr1_170213272	0	170213272	A	C
1	chr1_170216392	0	170216392	C	T
1	chr1_170216906	0	170216906	C	T
1	chr1_170225868	0	170225868	C	G
1	chr1_170226479	0	170226479	G	A
1	chr1_170228170	0	170228170	C	A
1	chr1_170237508	0	170237508	T	C
1	chr1_170240143	0	170240143	A	C
1	chr1_170242811	0	170242811	G	A
1	chr1_170245468	0	170245468	G	C
1	chr1_170253826	0	170253826	G	A
1	chr1_170260587	0	170260587	C	T
1	chr1_170268557	0	170268557	T	C
1	chr1_170269272	0	170269272	T	A
1	chr1_170277655	0	170277655	C	T
1	chr1_170283476	0	170283476	A	G
1	chr1_170285992	0	170285992	G	A
1	chr1_170286400	0	170286400	C	A
1	chr1_170290136	0	170290136	G	C
1	chr1_170294783	0	170294783	T	C
1	chr1_170299068	0	170299068	G	C
1	chr1_170300892	0	170300892	A	G
1	chr1_170310839	0	170310839	T	C
1	chr1_170317701	0	170317701	C	G
1	chr1_170317976	0	170317976	T	C
1	chr1_170324239	0	170324239	A	G
1	chr1_170326084	0	170326084	G	A
1	chr1_170338675	0	170338675	G	A
1	chr1_170344155	0	170344155	T	C
1	chr1_170344806	0	170344806	G	A
1	chr1_170350672	0	170350672	A	G
1	chr1_170354639	0	170354639	A	C
1	chr1_170355704	0	170355704	G	A
1	chr1_170356120	0	170356120	T	C
1	chr1_170359319	0	170359319	A	T
1	chr1_170366086	0	170366086	C	A
1	chr1_170368609	0	170368609	G	A
1	chr1_170370724	0	170370724	G	A
1	chr1_170373187	0	170373187	G	A
1	chr1_170373663	0	170373663	T	C
1	chr1_170382663	0	170382663	T	A
1	chr1_170391344	0	170391344	A	G
1	chr1_170393573	0	170393573	C	T
1	chr1_170399284	0	170399284	T	G
1	chr1_170399365	0	170399365	A	G
1	chr1_170400101	0	170400101	G	T
1	chr1_170406612	0	170406612	C	T
1	chr1_170410519	0	170410519	T	G
1	chr1_170414840	0	170414840	T	C
1	chr1_170417172	0	170417172	A	G
1	chr1_170420765	0	170420765	C	T
1	chr1_170423394	0	170423394	T	G
1	chr1_170425918	0	170425918	C	A
1	chr1_170426289	0	170426289	G	T
1	chr1_170431682	0	170431682	T	C
1	chr1_170433813	0	170433813	G	A
1	chr1_170434634	0	170434634	A	G
1	chr1_170436931	0	170436931	T	G
1	chr1_170441546	0	170441546	A	G
1	chr1_170441680	0	170441680	T	C
1	chr1_170443452	0	170443452	A	G
1	chr1_170443735	0	170443735	A	G
1	chr1_170450373	0	170450373	C	T
1	chr1_170454469	0	170454469	A	G
1	chr1_170463427	0	170463427	G	T
1	chr1_170475296	0	170475296	T	C
1	chr1_170476662	0	170476662	G	A
1	chr1_170477562	0	170477562	G	A
1	chr1_170482611	0	170482611	G	A
1	chr1_170482861	0	170482861	A	G
1	chr1_170484512	0	170484512	C	A
1	chr1_170485444	0	170485444	G	A
1	chr1_170487118	0	170487118	G	A
1	chr1_170487218	0	170487218	A	G
1	chr1_170493452	0	170493452	T	G
1	chr1_170494284	0	170494284	G	C
1	chr1_170498305	0	170498305	G	T
1	chr1_170498324	0	170498324	G	A
1	chr1_170511500	0	170511500	A	G
1	chr1_170512192	0	170512192	A	G
1	chr1_170520171	0	170520171	T	C
1	chr1_170523246	0	170523246	C	T
1	chr1_170525576	0	170525576	A	T
1	chr1_170527631	0	170527631	C	T
1	chr1_170529753	0	170529753	T	C
1	chr1_170544360	0	170544360	A	G
1	chr1_170550425	0	170550425	A	G
1	chr1_170551002	0	170551002	C	T
1	chr1_170559360	0	170559360	A	G
1	chr1_170561729	0	170561729	T	C
1	chr1_170570849	0	170570849	G	A
1	chr1_170573969	0	170573969	A	G
1	chr1_170576281	0	170576281	C	T
1	chr1_170590297	0	170590297	G	C
1	chr1_170591842	0	170591842	T	C
1	chr1_170594979	0	170594979	T	A
1	chr1_170604994	0	170604994	A	G
1	chr1_170615352	0	170615352	A	G
1	chr1_170620580	0	170620580	A	G
1	chr1_170622221	0	170622221	A	G
1	chr1_170622492	0	170622492	G	A
1	chr1_170622976	0	170622976	C	T
1	chr1_170623542	0	170623542	A	G
1	chr1_170623748	0	170623748	C	T
1	chr1_170626485	0	170626485	A	T
1	chr1_170631418	0	170631418	C	A
1	chr1_170634433	0	170634433	T	C
1	chr1_170635158	0	170635158	T	G
1	chr1_170639880	0	170639880	G	A
1	chr1_170645251	0	170645251	G	C
1	chr1_170651353	0	170651353	A	G
1	chr1_170656735	0	170656735	T	C
1	chr1_170661427	0	170661427	G	C
1	chr1_170668464	0	170668464	A	G
1	chr1_170668619	0	170668619	C	T
1	chr1_170673267	0	170673267	A	G
1	chr1_170673788	0	170673788	G	A
1	chr1_170683815	0	170683815	T	C
1	chr1_170683835	0	170683835	A	C
1	chr1_170684685	0	170684685	C	T
1	chr1_170687764	0	170687764	G	A
1	chr1_170691727	0	170691727	T	C
1	chr1_170694751	0	170694751	G	A
1	chr1_170696200	0	170696200	A	G
1	chr1_170704322	0	170704322	C	A
1	chr1_170720632	0	170720632	C	T
1	chr1_170728246	0	170728246	C	T
1	chr1_170732324	0	170732324	A	G
1	chr1_170740942	0	170740942	T	G
1	chr1_170742940	0	170742940	G	A
1	chr1_170748524	0	170748524	T	C
1	chr1_170754221	0	170754221	A	G
1	chr1_170758007	0	170758007	T	G
1	chr1_170758393	0	170758393	C	T
1	chr1_170762980	0	170762980	C	T
1	chr1_170764287	0	170764287	T	C
1	chr1_170765186	0	170765186	T	C
1	chr1_170768647	0	170768647	A	C
1	chr1_170769878	0	170769878	A	G
1	chr1_170772327	0	170772327	T	C
1	chr1_170774739	0	170774739	A	G
1	chr1_170778443	0	170778443	G	A
1	chr1_170781390	0	170781390	C	T
1	chr1_170784691	0	170784691	G	A
1	chr1_170785548	0	170785548	G	A
1	chr1_170787411	0	170787411	G	A
1	chr1_170788135	0	170788135	G	C
1	chr1_170790016	0	170790016	C	T
1	chr1_170791352	0	170791352	G	A
1	chr1_170800119	0	170800119	G	A
1	chr1_170806681	0	170806681	G	T
1	chr1_170808904	0	170808904	G	C
1	chr1_170813521	0	170813521	A	G
1	chr1_170813814	0	170813814	T	A
1	chr1_170815131	0	170815131	G	A
1	chr1_170816172	0	170816172	A	G
1	chr1_170816612	0	170816612	T	C
1	chr1_170816624	0	170816624	T	C
1	chr1_170825689	0	170825689	C	T
1	chr1_170825928	0	170825928	C	T
1	chr1_170827391	0	170827391	A	G
1	chr1_170827912	0	170827912	T	C
1	chr1_170831307	0	170831307	C	A
1	chr1_170848709	0	170848709	C	T
1	chr1_170850211	0	170850211	A	G
1	chr1_170851418	0	170851418	A	G
1	chr1_170851613	0	170851613	A	G
1	chr1_170852901	0	170852901	G	A
1	chr1_170853215	0	170853215	G	C
1	chr1_170856640	0	170856640	T	C
1	chr1_170858008	0	170858008	A	C
1	chr1_170858592	0	170858592	G	T
1	chr1_170858808	0	170858808	A	G
1	chr1_170861397	0	170861397	C	T
1	chr1_170861837	0	170861837	A	T
1	chr1_170870516	0	170870516	G	A
1	chr1_170871109	0	170871109	A	G
1	chr1_170875157	0	170875157	G	C
1	chr1_170875353	0	170875353	A	G
1	chr1_170878389	0	170878389	G	A
1	chr1_170881523	0	170881523	A	G
1	chr1_170883944	0	170883944	A	T
1	chr1_170891558	0	170891558	C	A
1	chr1_170909098	0	170909098	A	G
1	chr1_170910891	0	170910891	G	C
1	chr1_170910896	0	170910896	T	C
1	chr1_170910924	0	170910924	T	C
1	chr1_170920502	0	170920502	T	C
1	chr1_170921045	0	170921045	A	G
1	chr1_170923808	0	170923808	T	G
1	chr1_170924140	0	170924140	A	G
1	chr1_170928153	0	170928153	G	T
1	chr1_170939787	0	170939787	T	G
1	chr1_170939865	0	170939865	A	G
1	chr1_170948020	0	170948020	C	T
1	chr1_170949115	0	170949115	A	G
1	chr1_170959372	0	170959372	T	C
1	chr1_170959454	0	170959454	T	C
1	chr1_170964044	0	170964044	A	G
1	chr1_170970510	0	170970510	T	G
1	chr1_170975738	0	170975738	G	T
1	chr1_170976191	0	170976191	C	A
1	chr1_170979130	0	170979130	C	T
1	chr1_170980324	0	170980324	T	A
1	chr1_170982689	0	170982689	A	G
1	chr1_170983292	0	170983292	C	T
1	chr1_170990451	0	170990451	G	A
1	chr1_170991858	0	170991858	A	G
1	chr1_171005140	0	171005140	A	G
1	chr1_171007010	0	171007010	G	A
1	chr1_171010556	0	171010556	T	C
1	chr1_171014892	0	171014892	C	T
1	chr1_171024212	0	171024212	T	C
1	chr1_171028607	0	171028607	A	G
1	chr1_171031257	0	171031257	T	C
1	chr1_171031630	0	171031630	T	C
1	chr1_171036204	0	171036204	G	A
1	chr1_171041630	0	171041630	C	T
1	chr1_171044592	0	171044592	A	G
1	chr1_171050939	0	171050939	T	C
1	chr1_171051676	0	171051676	A	G
1	chr1_171060767	0	171060767	G	A
1	chr1_171072328	0	171072328	A	C
1	chr1_171072974	0	171072974	T	C
1	chr1_171074983	0	171074983	A	G
1	chr1_171076447	0	171076447	A	G
1	chr1_171076574	0	171076574	T	C
1	chr1_171078972	0	171078972	A	G
1	chr1_171079137	0	171079137	T	C
1	chr1_171079872	0	171079872	T	C
1	chr1_171086284	0	171086284	C	T
1	chr1_171090263	0	171090263	A	G
1	chr1_171091994	0	171091994	T	C
1	chr1_171094950	0	171094950	G	C
1	chr1_171095259	0	171095259	G	C
1	chr1_171096805	0	171096805	T	C
1	chr1_171096817	0	171096817	G	A
1	chr1_171104211	0	171104211	A	G
1	chr1_171106691	0	171106691	A	T
1	chr1_171111802	0	171111802	A	G
1	chr1_171116785	0	171116785	C	T
1	chr1_171127212	0	171127212	T	C
1	chr1_171132147	0	171132147	G	C
1	chr1_171141407	0	171141407	A	T
1	chr1_171145916	0	171145916	C	T
1	chr1_171147040	0	171147040	G	A
1	chr1_171154541	0	171154541	A	G
1	chr1_171154634	0	171154634	A	G
1	chr1_171159319	0	171159319	A	G
1	chr1_171161412	0	171161412	T	C
1	chr1_171162165	0	171162165	G	A
1	chr1_171165238	0	171165238	T	C
1	chr1_171165301	0	171165301	C	A
1	chr1_171166809	0	171166809	T	C
1	chr1_171167637	0	171167637	G	C
1	chr1_171179723	0	171179723	G	A
1	chr1_171192190	0	171192190	C	A
1	chr1_171192288	0	171192288	T	C
1	chr1_171198767	0	171198767	C	T
1	chr1_171198829	0	171198829	C	A
1	chr1_171200154	0	171200154	C	T
1	chr1_171200945	0	171200945	C	T
1	chr1_171205468	0	171205468	T	C
1	chr1_171226378	0	171226378	A	T
1	chr1_171226710	0	171226710	T	C
1	chr1_171238685	0	171238685	T	C
1	chr1_171240589	0	171240589	A	G
1	chr1_171240902	0	171240902	C	T
1	chr1_171241423	0	171241423	G	A
1	chr1_171242371	0	171242371	A	G
1	chr1_171245840	0	171245840	C	T
1	chr1_171246010	0	171246010	A	G
1	chr1_171247473	0	171247473	G	C
1	chr1_171247558	0	171247558	C	T
1	chr1_171248347	0	171248347	A	G
1	chr1_171254022	0	171254022	T	G
1	chr1_171254598	0	171254598	G	A
1	chr1_171254784	0	171254784	A	G
1	chr1_171256471	0	171256471	G	A
1	chr1_171259974	0	171259974	A	C
1	chr1_171267225	0	171267225	G	A
1	chr1_171268660	0	171268660	T	G
1	chr1_171268930	0	171268930	C	A
1	chr1_171269502	0	171269502	A	G
1	chr1_171271075	0	171271075	T	C
1	chr1_171283406	0	171283406	C	T
1	chr1_171292931	0	171292931	G	A
1	chr1_171294977	0	171294977	C	T
1	chr1_171298719	0	171298719	A	G
1	chr1_171308307	0	171308307	T	C
1	chr1_171321145	0	171321145	T	C
1	chr1_171324845	0	171324845	G	T
1	chr1_171328855	0	171328855	T	C
1	chr1_171332858	0	171332858	A	G
1	chr1_171335288	0	171335288	T	C
1	chr1_171340374	0	171340374	T	C
1	chr1_171352460	0	171352460	C	A
1	chr1_171356602	0	171356602	C	T
1	chr1_171359111	0	171359111	G	A
1	chr1_171381911	0	171381911	A	T
1	chr1_171382687	0	171382687	T	C
1	chr1_171383014	0	171383014	G	A
1	chr1_171387829	0	171387829	G	A
1	chr1_171474267	0	171474267	T	C
1	chr1_171474563	0	171474563	C	T
1	chr1_171497381	0	171497381	G	A
1	chr1_171511110	0	171511110	A	G
1	chr1_171518788	0	171518788	C	T
1	chr1_171521448	0	171521448	C	T
1	chr1_171542991	0	171542991	G	A
1	chr1_171552825	0	171552825	A	G
1	chr1_171554166	0	171554166	G	T
1	chr1_171562153	0	171562153	A	C
1	chr1_171563069	0	171563069	G	C
1	chr1_171564308	0	171564308	A	G
1	chr1_171580152	0	171580152	A	G
1	chr1_171581683	0	171581683	C	T
1	chr1_171582422	0	171582422	A	C
1	chr1_171584023	0	171584023	A	G
1	chr1_171587143	0	171587143	T	C
1	chr1_171589281	0	171589281	C	T
1	chr1_171596718	0	171596718	C	G
1	chr1_171596925	0	171596925	A	G
1	chr1_171619184	0	171619184	C	T
1	chr1_171631044	0	171631044	C	A
1	chr1_171634190	0	171634190	G	A
1	chr1_171636083	0	171636083	G	C
1	chr1_171638457	0	171638457	C	T
1	chr1_171638909	0	171638909	C	T
1	chr1_171640326	0	171640326	A	G
1	chr1_171652321	0	171652321	G	A
1	chr1_171657041	0	171657041	C	A
1	chr1_171662189	0	171662189	A	G
1	chr1_171668030	0	171668030	A	G
1	chr1_171668562	0	171668562	T	C
1	chr1_171682817	0	171682817	G	T
1	chr1_171686630	0	171686630	C	T
1	chr1_171687612	0	171687612	A	C
1	chr1_171689345	0	171689345	A	G
1	chr1_171696845	0	171696845	T	C
1	chr1_171697161	0	171697161	G	A
1	chr1_171708366	0	171708366	C	T
1	chr1_171708495	0	171708495	A	G
1	chr1_171715356	0	171715356	G	C
1	chr1_171716649	0	171716649	G	A
1	chr1_171724907	0	171724907	A	G
1	chr1_171725364	0	171725364	A	G
1	chr1_171744336	0	171744336	A	G
1	chr1_171751396	0	171751396	G	A
1	chr1_171756124	0	171756124	C	T
1	chr1_171768141	0	171768141	C	T
1	chr1_171773233	0	171773233	A	G
1	chr1_171779630	0	171779630	A	G
1	chr1_171791405	0	171791405	T	C
1	chr1_171791994	0	171791994	G	T
1	chr1_171793900	0	171793900	A	C
1	chr1_171798621	0	171798621	G	A
1	chr1_171801372	0	171801372	C	T
1	chr1_171813818	0	171813818	G	T
1	chr1_171820259	0	171820259	T	C
1	chr1_171826488	0	171826488	G	A
1	chr1_171833672	0	171833672	T	C
1	chr1_171835055	0	171835055	T	C
1	chr1_171840407	0	171840407	G	T
1	chr1_171844708	0	171844708	G	A
1	chr1_171850104	0	171850104	T	C
1	chr1_171858117	0	171858117	A	G
1	chr1_171860210	0	171860210	T	A
1	chr1_171861973	0	171861973	A	G
1	chr1_171871189	0	171871189	T	C
1	chr1_171884386	0	171884386	G	A
1	chr1_171886753	0	171886753	A	G
1	chr1_171889654	0	171889654	C	T
1	chr1_171892199	0	171892199	C	G
1	chr1_171897503	0	171897503	G	C
1	chr1_171898244	0	171898244	G	A
1	chr1_171921961	0	171921961	A	G
1	chr1_171922801	0	171922801	G	A
1	chr1_171923145	0	171923145	C	T
1	chr1_171938296	0	171938296	A	G
1	chr1_171940385	0	171940385	T	C
1	chr1_171942506	0	171942506	G	C
1	chr1_171947265	0	171947265	G	A
1	chr1_171947328	0	171947328	A	G
1	chr1_171948629	0	171948629	G	A
1	chr1_171956143	0	171956143	C	A
1	chr1_171957144	0	171957144	G	A
1	chr1_171957861	0	171957861	G	C
1	chr1_171958497	0	171958497	T	C
1	chr1_171967043	0	171967043	T	A
1	chr1_171984692	0	171984692	A	G
1	chr1_172000373	0	172000373	A	G
1	chr1_172002381	0	172002381	T	C
1	chr1_172012364	0	172012364	T	C
1	chr1_172014571	0	172014571	G	A
1	chr1_172017977	0	172017977	C	T
1	chr1_172029425	0	172029425	A	G
1	chr1_172029586	0	172029586	T	C
1	chr1_172029737	0	172029737	G	A
1	chr1_172050414	0	172050414	T	C
1	chr1_172056788	0	172056788	T	C
1	chr1_172057546	0	172057546	G	C
1	chr1_172062842	0	172062842	G	T
1	chr1_172066237	0	172066237	A	C
1	chr1_172066547	0	172066547	A	C
1	chr1_172068522	0	172068522	T	C
1	chr1_172068621	0	172068621	A	G
1	chr1_172070368	0	172070368	G	A
1	chr1_172074320	0	172074320	T	C
1	chr1_172081389	0	172081389	C	G
1	chr1_172088181	0	172088181	C	T
1	chr1_172090527	0	172090527	C	T
1	chr1_172092824	0	172092824	C	T
1	chr1_172104440	0	172104440	A	G
1	chr1_172106226	0	172106226	T	A
1	chr1_172118587	0	172118587	G	A
1	chr1_172119441	0	172119441	G	A
1	chr1_172120746	0	172120746	C	A
1	chr1_172129731	0	172129731	A	G
1	chr1_172134724	0	172134724	A	G
1	chr1_172135220	0	172135220	A	C
1	chr1_172143800	0	172143800	G	A
1	chr1_172145825	0	172145825	T	C
1	chr1_172148180	0	172148180	T	C
1	chr1_172148387	0	172148387	T	C
1	chr1_172168536	0	172168536	C	T
1	chr1_172178290	0	172178290	C	A
1	chr1_172193334	0	172193334	C	A
1	chr1_172199883	0	172199883	C	G
1	chr1_172201645	0	172201645	A	G
1	chr1_172217163	0	172217163	C	T
1	chr1_172227392	0	172227392	T	C
1	chr1_172233244	0	172233244	C	T
1	chr1_172239298	0	172239298	T	C
1	chr1_172239389	0	172239389	A	C
1	chr1_172247188	0	172247188	T	C
1	chr1_172254202	0	172254202	T	C
1	chr1_172254727	0	172254727	C	T
1	chr1_172257072	0	172257072	G	T
1	chr1_172257794	0	172257794	G	C
1	chr1_172259826	0	172259826	T	C
1	chr1_172266139	0	172266139	G	C
1	chr1_172280250	0	172280250	G	T
1	chr1_172308688	0	172308688	A	G
1	chr1_172312610	0	172312610	T	C
1	chr1_172319909	0	172319909	T	C
1	chr1_172321264	0	172321264	C	T
1	chr1_172322550	0	172322550	C	T
1	chr1_172324676	0	172324676	A	G
1	chr1_172329205	0	172329205	G	T
1	chr1_172332906	0	172332906	T	A
1	chr1_172336962	0	172336962	A	G
1	chr1_172361881	0	172361881	C	T
1	chr1_172374032	0	172374032	T	A
1	chr1_172383698	0	172383698	A	C
1	chr1_172388075	0	172388075	A	G
1	chr1_172393994	0	172393994	A	G
1	chr1_172408622	0	172408622	A	G
1	chr1_172409858	0	172409858	A	C
1	chr1_172417935	0	172417935	G	A
1	chr1_172421272	0	172421272	C	A
1	chr1_172423247	0	172423247	A	C
1	chr1_172435153	0	172435153	C	G
1	chr1_172436048	0	172436048	G	C
1	chr1_172437787	0	172437787	C	T
1	chr1_172463964	0	172463964	G	T
1	chr1_172464757	0	172464757	A	G
1	chr1_172471021	0	172471021	A	G
1	chr1_172481334	0	172481334	G	C
1	chr1_172482763	0	172482763	T	C
1	chr1_172482967	0	172482967	C	T
1	chr1_172485666	0	172485666	T	G
1	chr1_172486055	0	172486055	C	A
1	chr1_172488589	0	172488589	C	G
1	chr1_172512127	0	172512127	G	C
1	chr1_172513739	0	172513739	A	G
1	chr1_172518277	0	172518277	T	C
1	chr1_172544493	0	172544493	G	A
1	chr1_172547719	0	172547719	C	T
1	chr1_172547862	0	172547862	A	G
1	chr1_172552508	0	172552508	G	A
1	chr1_172553515	0	172553515	A	G
1	chr1_172556749	0	172556749	A	G
1	chr1_172556843	0	172556843	T	C
1	chr1_172560559	0	172560559	T	C
1	chr1_172561185	0	172561185	C	T
1	chr1_172567454	0	172567454	T	C
1	chr1_172573357	0	172573357	G	A
1	chr1_172574482	0	172574482	A	C
1	chr1_172575831	0	172575831	G	C
1	chr1_172577761	0	172577761	A	G
1	chr1_172577928	0	172577928	C	A
1	chr1_172577971	0	172577971	G	A
1	chr1_172589636	0	172589636	T	C
1	chr1_172605722	0	172605722	T	C
1	chr1_172607808	0	172607808	C	T
1	chr1_172609527	0	172609527	A	G
1	chr1_172610944	0	172610944	T	A
1	chr1_172613227	0	172613227	C	T
1	chr1_172613323	0	172613323	T	G
1	chr1_172632959	0	172632959	A	G
1	chr1_172635965	0	172635965	G	A
1	chr1_172636201	0	172636201	T	G
1	chr1_172641846	0	172641846	T	C
1	chr1_172662020	0	172662020	A	G
1	chr1_172663802	0	172663802	G	T
1	chr1_172683901	0	172683901	T	C
1	chr1_172684310	0	172684310	A	G
1	chr1_172686255	0	172686255	C	T
1	chr1_172687155	0	172687155	T	C
1	chr1_172688756	0	172688756	T	C
1	chr1_172695517	0	172695517	G	A
1	chr1_172695566	0	172695566	A	G
1	chr1_172700769	0	172700769	G	T
1	chr1_172705319	0	172705319	A	C
1	chr1_172709298	0	172709298	A	T
1	chr1_172716449	0	172716449	G	C
1	chr1_172724446	0	172724446	C	G
1	chr1_172728983	0	172728983	G	A
1	chr1_172736813	0	172736813	G	T
1	chr1_172746298	0	172746298	G	C
1	chr1_172757973	0	172757973	T	C
1	chr1_172758491	0	172758491	C	T
1	chr1_172764579	0	172764579	A	T
1	chr1_172773689	0	172773689	G	C
1	chr1_172776930	0	172776930	C	A
1	chr1_172778211	0	172778211	C	G
1	chr1_172781807	0	172781807	G	A
1	chr1_172786453	0	172786453	C	T
1	chr1_172794017	0	172794017	T	C
1	chr1_172802582	0	172802582	A	G
1	chr1_172802692	0	172802692	C	A
1	chr1_172807297	0	172807297	A	G
1	chr1_172810193	0	172810193	A	G
1	chr1_172810944	0	172810944	T	C
1	chr1_172815747	0	172815747	G	A
1	chr1_172835040	0	172835040	A	G
1	chr1_172839208	0	172839208	T	C
1	chr1_172844234	0	172844234	C	T
1	chr1_172852010	0	172852010	A	G
1	chr1_172855313	0	172855313	A	G
1	chr1_172865043	0	172865043	G	A
1	chr1_172870668	0	172870668	A	T
1	chr1_172872583	0	172872583	A	G
1	chr1_172875024	0	172875024	A	G
1	chr1_172877574	0	172877574	A	G
1	chr1_172882324	0	172882324	T	C
1	chr1_172883580	0	172883580	G	A
1	chr1_172885302	0	172885302	C	G
1	chr1_172885414	0	172885414	C	A
1	chr1_172892325	0	172892325	C	A
1	chr1_172894201	0	172894201	G	A
1	chr1_172894980	0	172894980	T	C
1	chr1_172901979	0	172901979	T	C
1	chr1_172904302	0	172904302	A	G
1	chr1_172916437	0	172916437	T	A
1	chr1_172917458	0	172917458	T	C
1	chr1_172937897	0	172937897	A	G
1	chr1_172938424	0	172938424	A	G
1	chr1_172939703	0	172939703	C	T
1	chr1_172942170	0	172942170	A	G
1	chr1_172946710	0	172946710	C	G
1	chr1_172950101	0	172950101	T	C
1	chr1_172955462	0	172955462	A	G
1	chr1_172962193	0	172962193	C	A
1	chr1_172963350	0	172963350	G	C
1	chr1_172963597	0	172963597	C	T
1	chr1_172968743	0	172968743	A	G
1	chr1_172975909	0	172975909	A	C
1	chr1_172977841	0	172977841	C	T
1	chr1_172988752	0	172988752	C	G
1	chr1_172989424	0	172989424	A	G
1	chr1_172989657	0	172989657	A	C
1	chr1_172998270	0	172998270	G	A
1	chr1_173004550	0	173004550	G	T
1	chr1_173005620	0	173005620	T	C
1	chr1_173008656	0	173008656	T	C
1	chr1_173009019	0	173009019	T	C
1	chr1_173012554	0	173012554	C	T
1	chr1_173013025	0	173013025	A	G
1	chr1_173022822	0	173022822	G	T
1	chr1_173022943	0	173022943	C	G
1	chr1_173024794	0	173024794	T	C
1	chr1_173029431	0	173029431	G	A
1	chr1_173029828	0	173029828	C	T
1	chr1_173032979	0	173032979	A	T
1	chr1_173048248	0	173048248	G	C
1	chr1_173048936	0	173048936	G	A
1	chr1_173049600	0	173049600	C	A
1	chr1_173054091	0	173054091	G	C
1	chr1_173061431	0	173061431	T	C
1	chr1_173063849	0	173063849	A	G
1	chr1_173065735	0	173065735	A	G
1	chr1_173071003	0	173071003	A	T
1	chr1_173076317	0	173076317	A	G
1	chr1_173083247	0	173083247	A	C
1	chr1_173083813	0	173083813	T	C
1	chr1_173098581	0	173098581	T	G
1	chr1_173100336	0	173100336	C	T
1	chr1_173104791	0	173104791	T	C
1	chr1_173115116	0	173115116	T	C
1	chr1_173119236	0	173119236	G	C
1	chr1_173121844	0	173121844	T	C
1	chr1_173131596	0	173131596	G	C
1	chr1_173131990	0	173131990	C	T
1	chr1_173133060	0	173133060	G	A
1	chr1_173142628	0	173142628	A	G
1	chr1_173150099	0	173150099	A	G
1	chr1_173152763	0	173152763	C	T
1	chr1_173158242	0	173158242	T	C
1	chr1_173164304	0	173164304	A	G
1	chr1_173170878	0	173170878	A	T
1	chr1_173171910	0	173171910	A	G
1	chr1_173175205	0	173175205	T	C
1	chr1_173176106	0	173176106	C	T
1	chr1_173176554	0	173176554	C	T
1	chr1_173176831	0	173176831	T	C
1	chr1_173179395	0	173179395	A	G
1	chr1_173186258	0	173186258	A	G
1	chr1_173188132	0	173188132	G	C
1	chr1_173189850	0	173189850	A	G
1	chr1_173190889	0	173190889	A	T
1	chr1_173192626	0	173192626	G	A
1	chr1_173192980	0	173192980	A	G
1	chr1_173194779	0	173194779	C	T
1	chr1_173198441	0	173198441	C	G
1	chr1_173206209	0	173206209	A	G
1	chr1_173207754	0	173207754	T	C
1	chr1_173209515	0	173209515	C	T
1	chr1_173210893	0	173210893	G	A
1	chr1_173221424	0	173221424	T	C
1	chr1_173221923	0	173221923	A	G
1	chr1_173231010	0	173231010	C	T
1	chr1_173240092	0	173240092	A	T
1	chr1_173242304	0	173242304	C	A
1	chr1_173242819	0	173242819	A	G
1	chr1_173243941	0	173243941	G	A
1	chr1_173246977	0	173246977	G	A
1	chr1_173250373	0	173250373	A	G
1	chr1_173259175	0	173259175	A	G
1	chr1_173264613	0	173264613	G	T
1	chr1_173276017	0	173276017	T	C
1	chr1_173282143	0	173282143	G	A
1	chr1_173285197	0	173285197	A	G
1	chr1_173288114	0	173288114	T	C
1	chr1_173294575	0	173294575	T	C
1	chr1_173295179	0	173295179	G	C
1	chr1_173296039	0	173296039	A	G
1	chr1_173298574	0	173298574	T	C
1	chr1_173303174	0	173303174	T	C
1	chr1_173307849	0	173307849	C	T
1	chr1_173310105	0	173310105	G	C
1	chr1_173310472	0	173310472	G	T
1	chr1_173310979	0	173310979	G	A
1	chr1_173312001	0	173312001	C	T
1	chr1_173318168	0	173318168	T	C
1	chr1_173322904	0	173322904	T	C
1	chr1_173322926	0	173322926	C	T
1	chr1_173326323	0	173326323	A	G
1	chr1_173326357	0	173326357	C	T
1	chr1_173330302	0	173330302	G	C
1	chr1_173333427	0	173333427	A	G
1	chr1_173353452	0	173353452	C	T
1	chr1_173354610	0	173354610	G	A
1	chr1_173359477	0	173359477	C	A
1	chr1_173367088	0	173367088	T	A
1	chr1_173371680	0	173371680	C	T
1	chr1_173374957	0	173374957	A	T
1	chr1_173375742	0	173375742	C	G
1	chr1_173378851	0	173378851	A	C
1	chr1_173384249	0	173384249	A	G
1	chr1_173384561	0	173384561	C	T
1	chr1_173391474	0	173391474	A	G
1	chr1_173398073	0	173398073	G	A
1	chr1_173399377	0	173399377	C	T
1	chr1_173401176	0	173401176	G	A
1	chr1_173412792	0	173412792	A	G
1	chr1_173413117	0	173413117	A	G
1	chr1_173413315	0	173413315	T	C
1	chr1_173419472	0	173419472	T	A
1	chr1_173422759	0	173422759	T	C
1	chr1_173431345	0	173431345	A	C
1	chr1_173432950	0	173432950	A	T
1	chr1_173433650	0	173433650	C	G
1	chr1_173442786	0	173442786	T	C
1	chr1_173443020	0	173443020	G	A
1	chr1_173458779	0	173458779	T	C
1	chr1_173466722	0	173466722	A	G
1	chr1_173486156	0	173486156	T	C
1	chr1_173487600	0	173487600	T	C
1	chr1_173488007	0	173488007	C	G
1	chr1_173493453	0	173493453	T	C
1	chr1_173500215	0	173500215	G	C
1	chr1_173513113	0	173513113	C	T
1	chr1_173513797	0	173513797	T	C
1	chr1_173517915	0	173517915	G	T
1	chr1_173519537	0	173519537	T	C
1	chr1_173521559	0	173521559	A	G
1	chr1_173523156	0	173523156	G	T
1	chr1_173542502	0	173542502	A	G
1	chr1_173553997	0	173553997	T	C
1	chr1_173558437	0	173558437	A	G
1	chr1_173563600	0	173563600	A	G
1	chr1_173576307	0	173576307	A	C
1	chr1_173577124	0	173577124	G	A
1	chr1_173584065	0	173584065	A	G
1	chr1_173611227	0	173611227	T	C
1	chr1_173611244	0	173611244	A	C
1	chr1_173613695	0	173613695	A	G
1	chr1_173617726	0	173617726	C	T
1	chr1_173624487	0	173624487	C	G
1	chr1_173629608	0	173629608	A	C
1	chr1_173631815	0	173631815	G	T
1	chr1_173633959	0	173633959	G	C
1	chr1_173636633	0	173636633	A	G
1	chr1_173644401	0	173644401	C	T
1	chr1_173648144	0	173648144	T	A
1	chr1_173648888	0	173648888	C	T
1	chr1_173654613	0	173654613	C	A
1	chr1_173658719	0	173658719	G	C
1	chr1_173667616	0	173667616	A	G
1	chr1_173672089	0	173672089	T	C
1	chr1_173673856	0	173673856	G	T
1	chr1_173676198	0	173676198	G	A
1	chr1_173683912	0	173683912	G	A
1	chr1_173704967	0	173704967	G	A
1	chr1_173709273	0	173709273	C	A
1	chr1_173716643	0	173716643	C	T
1	chr1_173721725	0	173721725	G	A
1	chr1_173730546	0	173730546	T	C
1	chr1_173735025	0	173735025	C	G
1	chr1_173739087	0	173739087	C	T
1	chr1_173742971	0	173742971	C	G
1	chr1_173756996	0	173756996	G	A
1	chr1_173764251	0	173764251	G	A
1	chr1_173765311	0	173765311	A	G
1	chr1_173768475	0	173768475	A	G
1	chr1_173771335	0	173771335	C	G
1	chr1_173777814	0	173777814	A	G
1	chr1_173787048	0	173787048	A	G
1	chr1_173787208	0	173787208	T	C
1	chr1_173792432	0	173792432	G	T
1	chr1_173800919	0	173800919	G	A
1	chr1_173802014	0	173802014	G	A
1	chr1_173807813	0	173807813	G	T
1	chr1_173815637	0	173815637	A	T
1	chr1_173823063	0	173823063	G	A
1	chr1_173830187	0	173830187	A	G
1	chr1_173834457	0	173834457	G	A
1	chr1_173851477	0	173851477	A	G
1	chr1_173854343	0	173854343	C	T
1	chr1_173872462	0	173872462	A	G
1	chr1_173898561	0	173898561	G	A
1	chr1_173906147	0	173906147	C	G
1	chr1_173917216	0	173917216	A	G
1	chr1_173919843	0	173919843	C	A
1	chr1_173920131	0	173920131	C	T
1	chr1_173932514	0	173932514	A	G
1	chr1_173935771	0	173935771	T	A
1	chr1_173940243	0	173940243	G	A
1	chr1_173940488	0	173940488	G	A
1	chr1_173940802	0	173940802	A	G
1	chr1_173941656	0	173941656	T	C
1	chr1_173950396	0	173950396	G	C
1	chr1_173954466	0	173954466	T	G
1	chr1_173956789	0	173956789	T	C
1	chr1_173956793	0	173956793	T	C
1	chr1_173959570	0	173959570	C	T
1	chr1_173959873	0	173959873	T	C
1	chr1_173963154	0	173963154	T	G
1	chr1_173966066	0	173966066	T	C
1	chr1_173967244	0	173967244	C	T
1	chr1_173981553	0	173981553	C	A
1	chr1_173986645	0	173986645	T	A
1	chr1_173988374	0	173988374	A	G
1	chr1_173996502	0	173996502	C	T
1	chr1_173996758	0	173996758	T	C
1	chr1_174002665	0	174002665	C	T
1	chr1_174007523	0	174007523	G	A
1	chr1_174022712	0	174022712	C	T
1	chr1_174026616	0	174026616	G	A
1	chr1_174045690	0	174045690	T	C
1	chr1_174046608	0	174046608	C	T
1	chr1_174049150	0	174049150	C	G
1	chr1_174050312	0	174050312	C	T
1	chr1_174051034	0	174051034	A	T
1	chr1_174059564	0	174059564	T	C
1	chr1_174059712	0	174059712	A	G
1	chr1_174062057	0	174062057	G	A
1	chr1_174071483	0	174071483	G	T
1	chr1_174083426	0	174083426	C	A
1	chr1_174084112	0	174084112	T	G
1	chr1_174088002	0	174088002	A	G
1	chr1_174090431	0	174090431	G	A
1	chr1_174093540	0	174093540	G	T
1	chr1_174097308	0	174097308	G	A
1	chr1_174100855	0	174100855	A	G
1	chr1_174109234	0	174109234	G	A
1	chr1_174109893	0	174109893	G	A
1	chr1_174117475	0	174117475	C	T
1	chr1_174124218	0	174124218	G	T
1	chr1_174125011	0	174125011	T	C
1	chr1_174127366	0	174127366	C	T
1	chr1_174127752	0	174127752	G	C
1	chr1_174129017	0	174129017	A	G
1	chr1_174129439	0	174129439	A	C
1	chr1_174132774	0	174132774	A	G
1	chr1_174132866	0	174132866	T	G
1	chr1_174137362	0	174137362	C	A
1	chr1_174138251	0	174138251	A	G
1	chr1_174143584	0	174143584	C	A
1	chr1_174154953	0	174154953	A	C
1	chr1_174155767	0	174155767	C	T
1	chr1_174156667	0	174156667	C	G
1	chr1_174163247	0	174163247	T	C
1	chr1_174165224	0	174165224	T	C
1	chr1_174176879	0	174176879	A	C
1	chr1_174181217	0	174181217	T	A
1	chr1_174182766	0	174182766	A	T
1	chr1_174188324	0	174188324	A	G
1	chr1_174194629	0	174194629	G	T
1	chr1_174194939	0	174194939	T	C
1	chr1_174195086	0	174195086	C	T
1	chr1_174201671	0	174201671	T	C
1	chr1_174206999	0	174206999	A	T
1	chr1_174208694	0	174208694	G	C
1	chr1_174209286	0	174209286	C	T
1	chr1_174210301	0	174210301	G	A
1	chr1_174211890	0	174211890	C	T
1	chr1_174216964	0	174216964	C	A
1	chr1_174218093	0	174218093	C	T
1	chr1_174218861	0	174218861	C	T
1	chr1_174219223	0	174219223	T	C
1	chr1_174221192	0	174221192	G	A
1	chr1_174222428	0	174222428	T	C
1	chr1_174230287	0	174230287	C	G
1	chr1_174249421	0	174249421	G	T
1	chr1_174253047	0	174253047	C	T
1	chr1_174255446	0	174255446	T	C
1	chr1_174258039	0	174258039	G	A
1	chr1_174261584	0	174261584	A	G
1	chr1_174263044	0	174263044	A	C
1	chr1_174270019	0	174270019	T	G
1	chr1_174276542	0	174276542	C	G
1	chr1_174278309	0	174278309	A	G
1	chr1_174292548	0	174292548	C	T
1	chr1_174299007	0	174299007	A	G
1	chr1_174300374	0	174300374	A	C
1	chr1_174304808	0	174304808	G	C
1	chr1_174308781	0	174308781	A	G
1	chr1_174314300	0	174314300	T	C
1	chr1_174314628	0	174314628	C	T
1	chr1_174317520	0	174317520	G	A
1	chr1_174320096	0	174320096	C	T
1	chr1_174320836	0	174320836	C	T
1	chr1_174334595	0	174334595	A	C
1	chr1_174334981	0	174334981	A	G
1	chr1_174335872	0	174335872	T	A
1	chr1_174343570	0	174343570	A	G
1	chr1_174344245	0	174344245	A	G
1	chr1_174351814	0	174351814	C	T
1	chr1_174356830	0	174356830	A	C
1	chr1_174358325	0	174358325	C	T
1	chr1_174358708	0	174358708	T	C
1	chr1_174363395	0	174363395	T	C
1	chr1_174364964	0	174364964	G	C
1	chr1_174366790	0	174366790	G	A
1	chr1_174375532	0	174375532	C	T
1	chr1_174376609	0	174376609	G	A
1	chr1_174377051	0	174377051	C	T
1	chr1_174378356	0	174378356	A	G
1	chr1_174386935	0	174386935	G	A
1	chr1_174392298	0	174392298	G	A
1	chr1_174393152	0	174393152	C	T
1	chr1_174393946	0	174393946	G	C
1	chr1_174403821	0	174403821	C	T
1	chr1_174412795	0	174412795	T	C
1	chr1_174413597	0	174413597	C	T
1	chr1_174414485	0	174414485	G	T
1	chr1_174418303	0	174418303	G	T
1	chr1_174419763	0	174419763	G	A
1	chr1_174423527	0	174423527	T	C
1	chr1_174424089	0	174424089	C	T
1	chr1_174429632	0	174429632	C	G
1	chr1_174438051	0	174438051	G	C
1	chr1_174439728	0	174439728	A	C
1	chr1_174453357	0	174453357	A	G
1	chr1_174462244	0	174462244	C	G
1	chr1_174467275	0	174467275	C	T
1	chr1_174474426	0	174474426	C	T
1	chr1_174477276	0	174477276	A	T
1	chr1_174485574	0	174485574	A	G
1	chr1_174486340	0	174486340	G	C
1	chr1_174502750	0	174502750	G	A
1	chr1_174504052	0	174504052	C	T
1	chr1_174508314	0	174508314	C	G
1	chr1_174514738	0	174514738	A	G
1	chr1_174524591	0	174524591	A	G
1	chr1_174526524	0	174526524	T	C
1	chr1_174526621	0	174526621	G	A
1	chr1_174532438	0	174532438	G	A
1	chr1_174539760	0	174539760	C	T
1	chr1_174542427	0	174542427	A	G
1	chr1_174545611	0	174545611	T	A
1	chr1_174550044	0	174550044	A	G
1	chr1_174553073	0	174553073	T	G
1	chr1_174554789	0	174554789	G	A
1	chr1_174559431	0	174559431	C	G
1	chr1_174560709	0	174560709	C	T
1	chr1_174574266	0	174574266	A	G
1	chr1_174574270	0	174574270	A	G
1	chr1_174586215	0	174586215	A	G
1	chr1_174591300	0	174591300	T	G
1	chr1_174599347	0	174599347	C	A
1	chr1_174601534	0	174601534	A	G
1	chr1_174605229	0	174605229	T	C
1	chr1_174613161	0	174613161	C	T
1	chr1_174614216	0	174614216	C	A
1	chr1_174622637	0	174622637	A	C
1	chr1_174622730	0	174622730	C	T
1	chr1_174644456	0	174644456	C	G
1	chr1_174646044	0	174646044	T	G
1	chr1_174650616	0	174650616	C	A
1	chr1_174651758	0	174651758	A	G
1	chr1_174652059	0	174652059	C	T
1	chr1_174652230	0	174652230	A	G
1	chr1_174653569	0	174653569	C	T
1	chr1_174659736	0	174659736	G	A
1	chr1_174661242	0	174661242	T	C
1	chr1_174662999	0	174662999	G	T
1	chr1_174675279	0	174675279	G	A
1	chr1_174676949	0	174676949	C	A
1	chr1_174680418	0	174680418	C	T
1	chr1_174685928	0	174685928	T	A
1	chr1_174694457	0	174694457	T	C
1	chr1_174696201	0	174696201	C	T
1	chr1_174708046	0	174708046	G	C
1	chr1_174712412	0	174712412	T	C
1	chr1_174720967	0	174720967	A	C
1	chr1_174723644	0	174723644	A	T
1	chr1_174732053	0	174732053	C	G
1	chr1_174743819	0	174743819	C	G
1	chr1_174747348	0	174747348	T	C
1	chr1_174749361	0	174749361	A	G
1	chr1_174753308	0	174753308	G	A
1	chr1_174755051	0	174755051	A	G
1	chr1_174763462	0	174763462	G	A
1	chr1_174764597	0	174764597	G	A
1	chr1_174766813	0	174766813	A	C
1	chr1_174769979	0	174769979	C	G
1	chr1_174771605	0	174771605	C	T
1	chr1_174779565	0	174779565	T	G
1	chr1_174783559	0	174783559	G	A
1	chr1_174799257	0	174799257	G	A
1	chr1_174806172	0	174806172	T	G
1	chr1_174826173	0	174826173	G	A
1	chr1_174842381	0	174842381	T	C
1	chr1_174845132	0	174845132	C	G
1	chr1_174849152	0	174849152	T	C
1	chr1_174850533	0	174850533	C	T
1	chr1_174851059	0	174851059	A	G
1	chr1_174852326	0	174852326	A	G
1	chr1_174860629	0	174860629	C	T
1	chr1_174864062	0	174864062	A	C
1	chr1_174865155	0	174865155	C	T
1	chr1_174866446	0	174866446	T	C
1	chr1_174866861	0	174866861	T	G
1	chr1_174868464	0	174868464	T	G
1	chr1_174878573	0	174878573	G	A
1	chr1_174882057	0	174882057	C	T
1	chr1_174894783	0	174894783	G	C
1	chr1_174897021	0	174897021	G	C
1	chr1_174897658	0	174897658	G	A
1	chr1_174902038	0	174902038	C	T
1	chr1_174904218	0	174904218	C	G
1	chr1_174904798	0	174904798	A	T
1	chr1_174910851	0	174910851	G	A
1	chr1_174921748	0	174921748	T	C
1	chr1_174928502	0	174928502	G	A
1	chr1_174929157	0	174929157	C	G
1	chr1_174930465	0	174930465	T	C
1	chr1_174930794	0	174930794	G	A
1	chr1_174933010	0	174933010	A	G
1	chr1_174935389	0	174935389	C	T
1	chr1_174940427	0	174940427	T	C
1	chr1_174940515	0	174940515	T	C
1	chr1_174964581	0	174964581	C	A
1	chr1_174969284	0	174969284	A	G
1	chr1_174971093	0	174971093	C	T
1	chr1_174971254	0	174971254	A	G
1	chr1_174982272	0	174982272	C	T
1	chr1_174988661	0	174988661	C	T
1	chr1_174991065	0	174991065	C	T
1	chr1_174995493	0	174995493	C	T
1	chr1_174996203	0	174996203	T	C
1	chr1_175002318	0	175002318	T	C
1	chr1_175008985	0	175008985	T	A
1	chr1_175010707	0	175010707	G	A
1	chr1_175021244	0	175021244	G	T
1	chr1_175026168	0	175026168	G	T
1	chr1_175041045	0	175041045	T	G
1	chr1_175043255	0	175043255	G	C
1	chr1_175044559	0	175044559	A	G
1	chr1_175048922	0	175048922	C	G
1	chr1_175054075	0	175054075	C	G
1	chr1_175059126	0	175059126	G	A
1	chr1_175059547	0	175059547	A	G
1	chr1_175064982	0	175064982	C	G
1	chr1_175067118	0	175067118	G	A
1	chr1_175080659	0	175080659	G	A
1	chr1_175081468	0	175081468	C	T
1	chr1_175082639	0	175082639	C	T
1	chr1_175104073	0	175104073	A	T
1	chr1_175108663	0	175108663	T	A
1	chr1_175120383	0	175120383	A	G
1	chr1_175137203	0	175137203	G	A
1	chr1_175138297	0	175138297	C	T
1	chr1_175146706	0	175146706	G	A
1	chr1_175149172	0	175149172	C	T
1	chr1_175149352	0	175149352	C	A
1	chr1_175154925	0	175154925	A	G
1	chr1_175169748	0	175169748	T	C
1	chr1_175177397	0	175177397	G	T
1	chr1_175180380	0	175180380	A	T
1	chr1_175197246	0	175197246	C	T
1	chr1_175198255	0	175198255	T	C
1	chr1_175198296	0	175198296	C	T
1	chr1_175208393	0	175208393	C	T
1	chr1_175210108	0	175210108	C	A
1	chr1_175225913	0	175225913	A	G
1	chr1_175230382	0	175230382	C	T
1	chr1_175250499	0	175250499	C	T
1	chr1_175251180	0	175251180	C	A
1	chr1_175257013	0	175257013	A	G
1	chr1_175272275	0	175272275	T	C
1	chr1_175281072	0	175281072	G	A
1	chr1_175286989	0	175286989	G	T
1	chr1_175290722	0	175290722	C	T
1	chr1_175298639	0	175298639	C	T
1	chr1_175303770	0	175303770	T	G
1	chr1_175310968	0	175310968	G	A
1	chr1_175319207	0	175319207	T	C
1	chr1_175324939	0	175324939	T	C
1	chr1_175326336	0	175326336	G	A
1	chr1_175329269	0	175329269	T	C
1	chr1_175334361	0	175334361	A	G
1	chr1_175338375	0	175338375	T	C
1	chr1_175341442	0	175341442	G	A
1	chr1_175343574	0	175343574	A	G
1	chr1_175346727	0	175346727	A	G
1	chr1_175353814	0	175353814	A	G
1	chr1_175368398	0	175368398	G	A
1	chr1_175374448	0	175374448	T	C
1	chr1_175393279	0	175393279	G	A
1	chr1_175393456	0	175393456	T	G
1	chr1_175394040	0	175394040	C	T
1	chr1_175397761	0	175397761	T	C
1	chr1_175416416	0	175416416	C	G
1	chr1_175418824	0	175418824	C	T
1	chr1_175423148	0	175423148	T	A
1	chr1_175424332	0	175424332	G	C
1	chr1_175428925	0	175428925	T	C
1	chr1_175443174	0	175443174	G	C
1	chr1_175445597	0	175445597	G	A
1	chr1_175446746	0	175446746	T	C
1	chr1_175452291	0	175452291	C	G
1	chr1_175452356	0	175452356	C	A
1	chr1_175455877	0	175455877	G	A
1	chr1_175456244	0	175456244	C	T
1	chr1_175461140	0	175461140	A	G
1	chr1_175470902	0	175470902	A	G
1	chr1_175472802	0	175472802	A	G
1	chr1_175474415	0	175474415	C	G
1	chr1_175487192	0	175487192	T	C
1	chr1_175488667	0	175488667	A	G
1	chr1_175490258	0	175490258	A	G
1	chr1_175493941	0	175493941	T	C
1	chr1_175494975	0	175494975	T	A
1	chr1_175498738	0	175498738	A	G
1	chr1_175503429	0	175503429	C	T
1	chr1_175520669	0	175520669	G	C
1	chr1_175527038	0	175527038	A	G
1	chr1_175532736	0	175532736	T	A
1	chr1_175536851	0	175536851	G	C
1	chr1_175539139	0	175539139	C	G
1	chr1_175558053	0	175558053	A	C
1	chr1_175559499	0	175559499	G	A
1	chr1_175566318	0	175566318	G	T
1	chr1_175572491	0	175572491	T	C
1	chr1_175572890	0	175572890	C	T
1	chr1_175573184	0	175573184	G	A
1	chr1_175579811	0	175579811	T	C
1	chr1_175584021	0	175584021	A	T
1	chr1_175584964	0	175584964	C	T
1	chr1_175595264	0	175595264	C	G
1	chr1_175595623	0	175595623	T	C
1	chr1_175598936	0	175598936	G	T
1	chr1_175600269	0	175600269	T	C
1	chr1_175600655	0	175600655	T	C
1	chr1_175603402	0	175603402	A	T
1	chr1_175607020	0	175607020	C	A
1	chr1_175608107	0	175608107	A	G
1	chr1_175611581	0	175611581	C	T
1	chr1_175620642	0	175620642	A	G
1	chr1_175627164	0	175627164	G	A
1	chr1_175628765	0	175628765	G	A
1	chr1_175635348	0	175635348	A	C
1	chr1_175637847	0	175637847	A	C
1	chr1_175644209	0	175644209	G	A
1	chr1_175647151	0	175647151	T	C
1	chr1_175652710	0	175652710	G	A
1	chr1_175654989	0	175654989	C	T
1	chr1_175655005	0	175655005	A	G
1	chr1_175658300	0	175658300	G	T
1	chr1_175662304	0	175662304	C	T
1	chr1_175662819	0	175662819	A	G
1	chr1_175664557	0	175664557	A	T
1	chr1_175665516	0	175665516	T	C
1	chr1_175665867	0	175665867	G	C
1	chr1_175674939	0	175674939	C	G
1	chr1_175680902	0	175680902	G	A
1	chr1_175686191	0	175686191	C	G
1	chr1_175687255	0	175687255	A	T
1	chr1_175699317	0	175699317	T	G
1	chr1_175701151	0	175701151	A	G
1	chr1_175701959	0	175701959	T	C
1	chr1_175702667	0	175702667	G	A
1	chr1_175703314	0	175703314	C	T
1	chr1_175705832	0	175705832	G	A
1	chr1_175706841	0	175706841	A	G
1	chr1_175708253	0	175708253	G	C
1	chr1_175713327	0	175713327	G	A
1	chr1_175718519	0	175718519	G	A
1	chr1_175721559	0	175721559	T	C
1	chr1_175723432	0	175723432	T	C
1	chr1_175726774	0	175726774	G	A
1	chr1_175727991	0	175727991	C	T
1	chr1_175738970	0	175738970	T	C
1	chr1_175758464	0	175758464	T	C
1	chr1_175770748	0	175770748	T	C
1	chr1_175771552	0	175771552	G	A
1	chr1_175776315	0	175776315	C	T
1	chr1_175779672	0	175779672	C	A
1	chr1_175785374	0	175785374	C	A
1	chr1_175786220	0	175786220	G	A
1	chr1_175789086	0	175789086	C	A
1	chr1_175803877	0	175803877	A	G
1	chr1_175804822	0	175804822	C	T
1	chr1_175808661	0	175808661	T	G
1	chr1_175811475	0	175811475	T	C
1	chr1_175813971	0	175813971	C	T
1	chr1_175815409	0	175815409	G	A
1	chr1_175834419	0	175834419	G	C
1	chr1_175838960	0	175838960	A	G
1	chr1_175839951	0	175839951	T	C
1	chr1_175844864	0	175844864	A	G
1	chr1_175850605	0	175850605	A	G
1	chr1_175853926	0	175853926	C	T
1	chr1_175853937	0	175853937	G	A
1	chr1_175856853	0	175856853	T	C
1	chr1_175859651	0	175859651	A	G
1	chr1_175870608	0	175870608	T	A
1	chr1_175873580	0	175873580	G	A
1	chr1_175873886	0	175873886	G	A
1	chr1_175877639	0	175877639	C	A
1	chr1_175885801	0	175885801	G	C
1	chr1_175891926	0	175891926	G	A
1	chr1_175897041	0	175897041	G	T
1	chr1_175902456	0	175902456	G	A
1	chr1_175922368	0	175922368	G	A
1	chr1_175937870	0	175937870	G	T
1	chr1_175938342	0	175938342	G	A
1	chr1_175940658	0	175940658	A	G
1	chr1_175943768	0	175943768	T	C
1	chr1_175948032	0	175948032	G	A
1	chr1_175951051	0	175951051	G	A
1	chr1_175956245	0	175956245	T	A
1	chr1_175965802	0	175965802	A	G
1	chr1_175969510	0	175969510	C	T
1	chr1_175977081	0	175977081	G	A
1	chr1_175978039	0	175978039	G	A
1	chr1_175981685	0	175981685	G	A
1	chr1_176001132	0	176001132	A	G
1	chr1_176002300	0	176002300	C	T
1	chr1_176004435	0	176004435	A	G
1	chr1_176012017	0	176012017	T	C
1	chr1_176016369	0	176016369	A	G
1	chr1_176056419	0	176056419	T	C
1	chr1_176075822	0	176075822	G	T
1	chr1_176080346	0	176080346	C	T
1	chr1_176081165	0	176081165	A	G
1	chr1_176095286	0	176095286	G	A
1	chr1_176106847	0	176106847	T	C
1	chr1_176108935	0	176108935	T	G
1	chr1_176109799	0	176109799	T	G
1	chr1_176120883	0	176120883	T	C
1	chr1_176132228	0	176132228	A	G
1	chr1_176138637	0	176138637	G	A
1	chr1_176144369	0	176144369	C	T
1	chr1_176146520	0	176146520	C	T
1	chr1_176153031	0	176153031	C	T
1	chr1_176187720	0	176187720	T	G
1	chr1_176215187	0	176215187	C	T
1	chr1_176217090	0	176217090	T	C
1	chr1_176218012	0	176218012	T	C
1	chr1_176218542	0	176218542	A	C
1	chr1_176222689	0	176222689	G	A
1	chr1_176240569	0	176240569	G	C
1	chr1_176243947	0	176243947	A	C
1	chr1_176256198	0	176256198	C	T
1	chr1_176263013	0	176263013	G	A
1	chr1_176266082	0	176266082	G	A
1	chr1_176280200	0	176280200	G	T
1	chr1_176282345	0	176282345	G	A
1	chr1_176286050	0	176286050	A	T
1	chr1_176288838	0	176288838	A	G
1	chr1_176291442	0	176291442	A	G
1	chr1_176292706	0	176292706	G	T
1	chr1_176298760	0	176298760	C	T
1	chr1_176299814	0	176299814	C	T
1	chr1_176302135	0	176302135	C	T
1	chr1_176318052	0	176318052	T	C
1	chr1_176320993	0	176320993	A	G
1	chr1_176326210	0	176326210	A	G
1	chr1_176331867	0	176331867	C	T
1	chr1_176349112	0	176349112	G	A
1	chr1_176370620	0	176370620	G	A
1	chr1_176391009	0	176391009	G	A
1	chr1_176393892	0	176393892	G	A
1	chr1_176404930	0	176404930	A	G
1	chr1_176405653	0	176405653	C	T
1	chr1_176408681	0	176408681	C	T
1	chr1_176413533	0	176413533	G	A
1	chr1_176422208	0	176422208	C	T
1	chr1_176428390	0	176428390	T	A
1	chr1_176431165	0	176431165	C	T
1	chr1_176436250	0	176436250	T	A
1	chr1_176441118	0	176441118	G	A
1	chr1_176445523	0	176445523	G	A
1	chr1_176446003	0	176446003	T	C
1	chr1_176456767	0	176456767	A	G
1	chr1_176472780	0	176472780	A	G
1	chr1_176473135	0	176473135	C	T
1	chr1_176473329	0	176473329	A	G
1	chr1_176494472	0	176494472	C	G
1	chr1_176500726	0	176500726	T	C
1	chr1_176504663	0	176504663	T	C
1	chr1_176507157	0	176507157	T	G
1	chr1_176512411	0	176512411	T	C
1	chr1_176513284	0	176513284	C	A
1	chr1_176525560	0	176525560	G	A
1	chr1_176527860	0	176527860	C	T
1	chr1_176539556	0	176539556	A	G
1	chr1_176546304	0	176546304	G	A
1	chr1_176554031	0	176554031	G	A
1	chr1_176555162	0	176555162	G	T
1	chr1_176562818	0	176562818	A	G
1	chr1_176579640	0	176579640	G	T
1	chr1_176584350	0	176584350	T	C
1	chr1_176585458	0	176585458	A	G
1	chr1_176591027	0	176591027	G	A
1	chr1_176599397	0	176599397	G	C
1	chr1_176621283	0	176621283	C	T
1	chr1_176622888	0	176622888	C	T
1	chr1_176623630	0	176623630	G	A
1	chr1_176633018	0	176633018	C	T
1	chr1_176645449	0	176645449	T	C
1	chr1_176658668	0	176658668	T	C
1	chr1_176661886	0	176661886	A	C
1	chr1_176669277	0	176669277	A	G
1	chr1_176692977	0	176692977	C	A
1	chr1_176693405	0	176693405	A	C
1	chr1_176718438	0	176718438	C	T
1	chr1_176728087	0	176728087	C	T
1	chr1_176742636	0	176742636	T	C
1	chr1_176746929	0	176746929	T	A
1	chr1_176748768	0	176748768	A	G
1	chr1_176749342	0	176749342	C	T
1	chr1_176750525	0	176750525	T	A
1	chr1_176757474	0	176757474	T	C
1	chr1_176768580	0	176768580	C	G
1	chr1_176768649	0	176768649	T	A
1	chr1_176775550	0	176775550	A	C
1	chr1_176779650	0	176779650	G	C
1	chr1_176787538	0	176787538	G	A
1	chr1_176789299	0	176789299	C	T
1	chr1_176792456	0	176792456	G	A
1	chr1_176792644	0	176792644	T	C
1	chr1_176803510	0	176803510	T	C
1	chr1_176808889	0	176808889	A	G
1	chr1_176809473	0	176809473	A	T
1	chr1_176810064	0	176810064	G	A
1	chr1_176819491	0	176819491	A	G
1	chr1_176821600	0	176821600	T	C
1	chr1_176821803	0	176821803	T	C
1	chr1_176823234	0	176823234	A	G
1	chr1_176831456	0	176831456	G	A
1	chr1_176844639	0	176844639	T	C
1	chr1_176845847	0	176845847	T	C
1	chr1_176848178	0	176848178	T	A
1	chr1_176857827	0	176857827	G	A
1	chr1_176861060	0	176861060	C	T
1	chr1_176862235	0	176862235	G	T
1	chr1_176863225	0	176863225	G	A
1	chr1_176865637	0	176865637	G	A
1	chr1_176883367	0	176883367	T	C
1	chr1_176885270	0	176885270	T	C
1	chr1_176885587	0	176885587	G	A
1	chr1_176890216	0	176890216	A	G
1	chr1_176898079	0	176898079	T	G
1	chr1_176900437	0	176900437	G	T
1	chr1_176900609	0	176900609	A	G
1	chr1_176904268	0	176904268	T	C
1	chr1_176904654	0	176904654	T	A
1	chr1_176927953	0	176927953	G	C
1	chr1_176933046	0	176933046	A	G
1	chr1_176936670	0	176936670	C	T
1	chr1_176941105	0	176941105	A	G
1	chr1_176946025	0	176946025	A	T
1	chr1_176951002	0	176951002	C	T
1	chr1_176951738	0	176951738	A	C
1	chr1_176952888	0	176952888	A	G
1	chr1_176958069	0	176958069	T	C
1	chr1_176963844	0	176963844	G	A
1	chr1_176967585	0	176967585	T	C
1	chr1_176969338	0	176969338	T	C
1	chr1_176973079	0	176973079	G	A
1	chr1_176975611	0	176975611	G	T
1	chr1_176977821	0	176977821	G	T
1	chr1_176979357	0	176979357	G	A
1	chr1_176980451	0	176980451	G	T
1	chr1_176985075	0	176985075	T	C
1	chr1_176988923	0	176988923	C	T
1	chr1_176989397	0	176989397	T	G
1	chr1_176994299	0	176994299	C	A
1	chr1_176996270	0	176996270	C	A
1	chr1_177005706	0	177005706	A	G
1	chr1_177010420	0	177010420	G	A
1	chr1_177010801	0	177010801	A	G
1	chr1_177018638	0	177018638	A	G
1	chr1_177026843	0	177026843	C	T
1	chr1_177038119	0	177038119	A	T
1	chr1_177042638	0	177042638	C	G
1	chr1_177069003	0	177069003	C	T
1	chr1_177075087	0	177075087	G	A
1	chr1_177090708	0	177090708	T	C
1	chr1_177094736	0	177094736	C	G
1	chr1_177098008	0	177098008	G	C
1	chr1_177098937	0	177098937	C	A
1	chr1_177112119	0	177112119	A	G
1	chr1_177114954	0	177114954	G	A
1	chr1_177130007	0	177130007	T	C
1	chr1_177154134	0	177154134	G	A
1	chr1_177160091	0	177160091	C	T
1	chr1_177166384	0	177166384	A	G
1	chr1_177175955	0	177175955	A	T
1	chr1_177180107	0	177180107	C	T
1	chr1_177180131	0	177180131	G	A
1	chr1_177184693	0	177184693	A	C
1	chr1_177187462	0	177187462	C	T
1	chr1_177205334	0	177205334	G	A
1	chr1_177209808	0	177209808	C	T
1	chr1_177226599	0	177226599	C	T
1	chr1_177229615	0	177229615	A	G
1	chr1_177239710	0	177239710	C	T
1	chr1_177248811	0	177248811	G	T
1	chr1_177255276	0	177255276	C	A
1	chr1_177276271	0	177276271	A	G
1	chr1_177276870	0	177276870	C	T
1	chr1_177278049	0	177278049	C	A
1	chr1_177284357	0	177284357	T	G
1	chr1_177284814	0	177284814	G	A
1	chr1_177288133	0	177288133	A	G
1	chr1_177298716	0	177298716	T	C
1	chr1_177301723	0	177301723	G	A
1	chr1_177305568	0	177305568	G	A
1	chr1_177306174	0	177306174	T	C
1	chr1_177307384	0	177307384	T	A
1	chr1_177308552	0	177308552	A	T
1	chr1_177319055	0	177319055	C	T
1	chr1_177328719	0	177328719	T	C
1	chr1_177332739	0	177332739	G	A
1	chr1_177333149	0	177333149	G	A
1	chr1_177335907	0	177335907	C	T
1	chr1_177339644	0	177339644	G	A
1	chr1_177341317	0	177341317	G	A
1	chr1_177343009	0	177343009	C	T
1	chr1_177347960	0	177347960	A	G
1	chr1_177360227	0	177360227	T	C
1	chr1_177371211	0	177371211	T	G
1	chr1_177386540	0	177386540	G	A
1	chr1_177393650	0	177393650	G	A
1	chr1_177393699	0	177393699	T	C
1	chr1_177403470	0	177403470	T	G
1	chr1_177405474	0	177405474	C	G
1	chr1_177409673	0	177409673	A	T
1	chr1_177411948	0	177411948	C	A
1	chr1_177415004	0	177415004	C	T
1	chr1_177415614	0	177415614	T	C
1	chr1_177417426	0	177417426	T	C
1	chr1_177418534	0	177418534	A	C
1	chr1_177418814	0	177418814	G	T
1	chr1_177418901	0	177418901	T	A
1	chr1_177423458	0	177423458	G	A
1	chr1_177429934	0	177429934	T	C
1	chr1_177467807	0	177467807	C	A
1	chr1_177470293	0	177470293	C	A
1	chr1_177481575	0	177481575	T	C
1	chr1_177488096	0	177488096	T	C
1	chr1_177492102	0	177492102	A	G
1	chr1_177497403	0	177497403	G	C
1	chr1_177502711	0	177502711	C	T
1	chr1_177503604	0	177503604	A	G
1	chr1_177520015	0	177520015	A	G
1	chr1_177530945	0	177530945	A	G
1	chr1_177533457	0	177533457	G	A
1	chr1_177534907	0	177534907	C	G
1	chr1_177540802	0	177540802	G	A
1	chr1_177549225	0	177549225	A	G
1	chr1_177552652	0	177552652	C	T
1	chr1_177556272	0	177556272	G	A
1	chr1_177556638	0	177556638	G	A
1	chr1_177558279	0	177558279	G	A
1	chr1_177577128	0	177577128	G	T
1	chr1_177601643	0	177601643	G	C
1	chr1_177604949	0	177604949	T	C
1	chr1_177613665	0	177613665	T	C
1	chr1_177628794	0	177628794	A	C
1	chr1_177629410	0	177629410	C	G
1	chr1_177635658	0	177635658	A	C
1	chr1_177640873	0	177640873	T	C
1	chr1_177642641	0	177642641	T	A
1	chr1_177658043	0	177658043	C	T
1	chr1_177668734	0	177668734	A	G
1	chr1_177678335	0	177678335	A	G
1	chr1_177690341	0	177690341	C	A
1	chr1_177690566	0	177690566	G	T
1	chr1_177691800	0	177691800	C	T
1	chr1_177704668	0	177704668	T	C
1	chr1_177711387	0	177711387	A	G
1	chr1_177714873	0	177714873	T	C
1	chr1_177723306	0	177723306	T	G
1	chr1_177747650	0	177747650	C	T
1	chr1_177759893	0	177759893	T	C
1	chr1_177761759	0	177761759	C	A
1	chr1_177776803	0	177776803	A	G
1	chr1_177777822	0	177777822	C	T
1	chr1_177796541	0	177796541	A	G
1	chr1_177798561	0	177798561	G	A
1	chr1_177798741	0	177798741	G	A
1	chr1_177824090	0	177824090	C	T
1	chr1_177827499	0	177827499	A	G
1	chr1_177827721	0	177827721	G	A
1	chr1_177828064	0	177828064	T	G
1	chr1_177831552	0	177831552	A	T
1	chr1_177853375	0	177853375	G	A
1	chr1_177857375	0	177857375	T	G
1	chr1_177861947	0	177861947	T	G
1	chr1_177864791	0	177864791	A	C
1	chr1_177871780	0	177871780	C	G
1	chr1_177872034	0	177872034	A	G
1	chr1_177895206	0	177895206	A	C
1	chr1_177898946	0	177898946	G	A
1	chr1_177902339	0	177902339	A	G
1	chr1_177907399	0	177907399	A	G
1	chr1_177910778	0	177910778	T	G
1	chr1_177911598	0	177911598	C	T
1	chr1_177913019	0	177913019	C	G
1	chr1_177915757	0	177915757	C	A
1	chr1_177920294	0	177920294	T	G
1	chr1_177921067	0	177921067	G	T
1	chr1_177924855	0	177924855	G	A
1	chr1_177929321	0	177929321	T	G
1	chr1_177936314	0	177936314	A	G
1	chr1_177937150	0	177937150	A	C
1	chr1_177942626	0	177942626	A	G
1	chr1_177958767	0	177958767	C	T
1	chr1_177962725	0	177962725	G	A
1	chr1_177967365	0	177967365	C	T
1	chr1_177969580	0	177969580	A	G
1	chr1_177970580	0	177970580	A	G
1	chr1_177983638	0	177983638	G	A
1	chr1_177984171	0	177984171	A	G
1	chr1_177996588	0	177996588	T	C
1	chr1_178006897	0	178006897	A	G
1	chr1_178012167	0	178012167	G	T
1	chr1_178012458	0	178012458	C	A
1	chr1_178018953	0	178018953	A	G
1	chr1_178027140	0	178027140	A	G
1	chr1_178033155	0	178033155	G	A
1	chr1_178040584	0	178040584	A	G
1	chr1_178043102	0	178043102	G	A
1	chr1_178044254	0	178044254	G	T
1	chr1_178047823	0	178047823	A	G
1	chr1_178049112	0	178049112	G	A
1	chr1_178051084	0	178051084	G	A
1	chr1_178054038	0	178054038	A	G
1	chr1_178067376	0	178067376	T	C
1	chr1_178067716	0	178067716	G	A
1	chr1_178071882	0	178071882	T	A
1	chr1_178072967	0	178072967	G	A
1	chr1_178081400	0	178081400	C	A
1	chr1_178101888	0	178101888	T	C
1	chr1_178103884	0	178103884	A	G
1	chr1_178110774	0	178110774	T	C
1	chr1_178128397	0	178128397	C	A
1	chr1_178129564	0	178129564	C	T
1	chr1_178142693	0	178142693	C	A
1	chr1_178178369	0	178178369	G	T
1	chr1_178181459	0	178181459	A	G
1	chr1_178183238	0	178183238	G	A
1	chr1_178194100	0	178194100	T	G
1	chr1_178194410	0	178194410	G	T
1	chr1_178197669	0	178197669	A	G
1	chr1_178197690	0	178197690	C	G
1	chr1_178199205	0	178199205	A	C
1	chr1_178200162	0	178200162	C	A
1	chr1_178203709	0	178203709	C	G
1	chr1_178206551	0	178206551	G	C
1	chr1_178210769	0	178210769	G	C
1	chr1_178212250	0	178212250	T	A
1	chr1_178212690	0	178212690	G	T
1	chr1_178213251	0	178213251	T	C
1	chr1_178213399	0	178213399	G	A
1	chr1_178214423	0	178214423	G	A
1	chr1_178217462	0	178217462	T	C
1	chr1_178226934	0	178226934	C	T
1	chr1_178231412	0	178231412	A	G
1	chr1_178232012	0	178232012	G	A
1	chr1_178245800	0	178245800	T	C
1	chr1_178257899	0	178257899	C	A
1	chr1_178259251	0	178259251	G	A
1	chr1_178259793	0	178259793	G	C
1	chr1_178275487	0	178275487	A	C
1	chr1_178282747	0	178282747	C	G
1	chr1_178286827	0	178286827	A	G
1	chr1_178290439	0	178290439	A	G
1	chr1_178304720	0	178304720	T	C
1	chr1_178313235	0	178313235	G	T
1	chr1_178314968	0	178314968	T	C
1	chr1_178316987	0	178316987	T	G
1	chr1_178328157	0	178328157	C	A
1	chr1_178328872	0	178328872	T	C
1	chr1_178335429	0	178335429	G	A
1	chr1_178360137	0	178360137	T	C
1	chr1_178375942	0	178375942	C	T
1	chr1_178376395	0	178376395	C	T
1	chr1_178386125	0	178386125	C	G
1	chr1_178387664	0	178387664	G	A
1	chr1_178388718	0	178388718	A	G
1	chr1_178394704	0	178394704	C	G
1	chr1_178395466	0	178395466	A	G
1	chr1_178396534	0	178396534	A	G
1	chr1_178404028	0	178404028	G	A
1	chr1_178411608	0	178411608	G	A
1	chr1_178411651	0	178411651	C	T
1	chr1_178412870	0	178412870	T	C
1	chr1_178415851	0	178415851	T	C
1	chr1_178425377	0	178425377	T	C
1	chr1_178429498	0	178429498	T	C
1	chr1_178441440	0	178441440	G	A
1	chr1_178468167	0	178468167	T	C
1	chr1_178480718	0	178480718	A	G
1	chr1_178483471	0	178483471	G	T
1	chr1_178484977	0	178484977	T	C
1	chr1_178487114	0	178487114	T	C
1	chr1_178506713	0	178506713	T	C
1	chr1_178509829	0	178509829	C	T
1	chr1_178511855	0	178511855	T	C
1	chr1_178518002	0	178518002	C	T
1	chr1_178519377	0	178519377	G	C
1	chr1_178525612	0	178525612	T	C
1	chr1_178565906	0	178565906	C	G
1	chr1_178593004	0	178593004	G	A
1	chr1_178608294	0	178608294	G	T
1	chr1_178613034	0	178613034	T	C
1	chr1_178613650	0	178613650	G	A
1	chr1_178613737	0	178613737	A	T
1	chr1_178626586	0	178626586	C	A
1	chr1_178657083	0	178657083	A	G
1	chr1_178658562	0	178658562	C	G
1	chr1_178659873	0	178659873	C	A
1	chr1_178668286	0	178668286	C	A
1	chr1_178670275	0	178670275	G	A
1	chr1_178675341	0	178675341	C	T
1	chr1_178688908	0	178688908	T	A
1	chr1_178703281	0	178703281	A	G
1	chr1_178703320	0	178703320	T	C
1	chr1_178706007	0	178706007	A	T
1	chr1_178707926	0	178707926	A	C
1	chr1_178709104	0	178709104	T	C
1	chr1_178736931	0	178736931	T	C
1	chr1_178749186	0	178749186	T	C
1	chr1_178755235	0	178755235	A	T
1	chr1_178757706	0	178757706	G	C
1	chr1_178759391	0	178759391	T	C
1	chr1_178759814	0	178759814	A	C
1	chr1_178776873	0	178776873	T	C
1	chr1_178777574	0	178777574	C	T
1	chr1_178796447	0	178796447	C	A
1	chr1_178804613	0	178804613	G	A
1	chr1_178806986	0	178806986	A	G
1	chr1_178807503	0	178807503	T	C
1	chr1_178821366	0	178821366	C	T
1	chr1_178822731	0	178822731	C	G
1	chr1_178823871	0	178823871	A	C
1	chr1_178830206	0	178830206	G	A
1	chr1_178837024	0	178837024	G	T
1	chr1_178838159	0	178838159	C	T
1	chr1_178842609	0	178842609	A	C
1	chr1_178849829	0	178849829	A	G
1	chr1_178858096	0	178858096	G	A
1	chr1_178864621	0	178864621	T	C
1	chr1_178884981	0	178884981	T	C
1	chr1_178890448	0	178890448	C	T
1	chr1_178892107	0	178892107	C	G
1	chr1_178894917	0	178894917	G	T
1	chr1_178898370	0	178898370	T	C
1	chr1_178898426	0	178898426	A	G
1	chr1_178899051	0	178899051	T	C
1	chr1_178903995	0	178903995	G	T
1	chr1_178918673	0	178918673	C	G
1	chr1_178925515	0	178925515	G	T
1	chr1_178925580	0	178925580	A	G
1	chr1_178940261	0	178940261	T	C
1	chr1_178941523	0	178941523	G	A
1	chr1_178941658	0	178941658	T	C
1	chr1_178946600	0	178946600	G	T
1	chr1_178962202	0	178962202	G	A
1	chr1_178963043	0	178963043	A	G
1	chr1_178985588	0	178985588	A	G
1	chr1_178990411	0	178990411	G	T
1	chr1_179003949	0	179003949	T	C
1	chr1_179018014	0	179018014	G	C
1	chr1_179027913	0	179027913	C	G
1	chr1_179035775	0	179035775	T	C
1	chr1_179037529	0	179037529	T	C
1	chr1_179057684	0	179057684	G	A
1	chr1_179062754	0	179062754	A	G
1	chr1_179069403	0	179069403	G	A
1	chr1_179074961	0	179074961	G	A
1	chr1_179076434	0	179076434	G	A
1	chr1_179077766	0	179077766	G	T
1	chr1_179080037	0	179080037	T	C
1	chr1_179089957	0	179089957	A	G
1	chr1_179091164	0	179091164	A	T
1	chr1_179091414	0	179091414	A	G
1	chr1_179098389	0	179098389	G	A
1	chr1_179099590	0	179099590	G	A
1	chr1_179101246	0	179101246	C	T
1	chr1_179114061	0	179114061	A	G
1	chr1_179119230	0	179119230	G	C
1	chr1_179129743	0	179129743	A	T
1	chr1_179136346	0	179136346	T	A
1	chr1_179150563	0	179150563	G	T
1	chr1_179152017	0	179152017	T	C
1	chr1_179155610	0	179155610	C	T
1	chr1_179155719	0	179155719	T	G
1	chr1_179156945	0	179156945	A	G
1	chr1_179158665	0	179158665	A	G
1	chr1_179160813	0	179160813	C	T
1	chr1_179170710	0	179170710	C	A
1	chr1_179171873	0	179171873	C	T
1	chr1_179178535	0	179178535	A	C
1	chr1_179190999	0	179190999	C	T
1	chr1_179194272	0	179194272	T	A
1	chr1_179196150	0	179196150	C	A
1	chr1_179197256	0	179197256	C	T
1	chr1_179209579	0	179209579	A	G
1	chr1_179217184	0	179217184	G	A
1	chr1_179232400	0	179232400	A	G
1	chr1_179234883	0	179234883	G	A
1	chr1_179236804	0	179236804	C	G
1	chr1_179244527	0	179244527	A	G
1	chr1_179259101	0	179259101	A	G
1	chr1_179263373	0	179263373	C	T
1	chr1_179269955	0	179269955	C	T
1	chr1_179287430	0	179287430	G	A
1	chr1_179297244	0	179297244	G	A
1	chr1_179307289	0	179307289	C	T
1	chr1_179307445	0	179307445	A	C
1	chr1_179309989	0	179309989	C	G
1	chr1_179313297	0	179313297	C	G
1	chr1_179313691	0	179313691	A	G
1	chr1_179320684	0	179320684	A	T
1	chr1_179320712	0	179320712	G	C
1	chr1_179325152	0	179325152	A	T
1	chr1_179340720	0	179340720	C	G
1	chr1_179342826	0	179342826	A	G
1	chr1_179346394	0	179346394	A	G
1	chr1_179349617	0	179349617	A	T
1	chr1_179349826	0	179349826	A	C
1	chr1_179357389	0	179357389	C	G
1	chr1_179357735	0	179357735	A	G
1	chr1_179366817	0	179366817	T	C
1	chr1_179376104	0	179376104	T	C
1	chr1_179379845	0	179379845	G	T
1	chr1_179383085	0	179383085	T	C
1	chr1_179383776	0	179383776	A	T
1	chr1_179386525	0	179386525	G	A
1	chr1_179391874	0	179391874	T	C
1	chr1_179395566	0	179395566	A	G
1	chr1_179398504	0	179398504	A	G
1	chr1_179399655	0	179399655	A	G
1	chr1_179410883	0	179410883	G	A
1	chr1_179411081	0	179411081	C	A
1	chr1_179416182	0	179416182	G	A
1	chr1_179422197	0	179422197	C	A
1	chr1_179425744	0	179425744	C	A
1	chr1_179431322	0	179431322	T	C
1	chr1_179439524	0	179439524	T	C
1	chr1_179445606	0	179445606	A	G
1	chr1_179445727	0	179445727	C	T
1	chr1_179446050	0	179446050	G	C
1	chr1_179446722	0	179446722	C	T
1	chr1_179460541	0	179460541	A	G
1	chr1_179473203	0	179473203	G	A
1	chr1_179479292	0	179479292	G	T
1	chr1_179483948	0	179483948	A	T
1	chr1_179488249	0	179488249	C	T
1	chr1_179499786	0	179499786	G	T
1	chr1_179500996	0	179500996	G	T
1	chr1_179505866	0	179505866	C	T
1	chr1_179513092	0	179513092	A	C
1	chr1_179523117	0	179523117	A	G
1	chr1_179524425	0	179524425	T	C
1	chr1_179532219	0	179532219	A	G
1	chr1_179533033	0	179533033	T	C
1	chr1_179541873	0	179541873	C	T
1	chr1_179544229	0	179544229	C	T
1	chr1_179552418	0	179552418	T	C
1	chr1_179554908	0	179554908	C	G
1	chr1_179561395	0	179561395	G	T
1	chr1_179563487	0	179563487	G	C
1	chr1_179578629	0	179578629	G	A
1	chr1_179579071	0	179579071	G	T
1	chr1_179582465	0	179582465	T	C
1	chr1_179598759	0	179598759	C	T
1	chr1_179600795	0	179600795	A	T
1	chr1_179608692	0	179608692	C	T
1	chr1_179609608	0	179609608	G	A
1	chr1_179611433	0	179611433	A	C
1	chr1_179612532	0	179612532	A	T
1	chr1_179613752	0	179613752	G	A
1	chr1_179617736	0	179617736	A	T
1	chr1_179620968	0	179620968	T	G
1	chr1_179623705	0	179623705	T	C
1	chr1_179630337	0	179630337	C	T
1	chr1_179631511	0	179631511	T	A
1	chr1_179632727	0	179632727	G	A
1	chr1_179637854	0	179637854	T	C
1	chr1_179637928	0	179637928	C	T
1	chr1_179649672	0	179649672	T	C
1	chr1_179652330	0	179652330	T	C
1	chr1_179652948	0	179652948	C	A
1	chr1_179656508	0	179656508	T	C
1	chr1_179667212	0	179667212	G	A
1	chr1_179668547	0	179668547	G	C
1	chr1_179672950	0	179672950	A	G
1	chr1_179673604	0	179673604	A	G
1	chr1_179677519	0	179677519	T	C
1	chr1_179683857	0	179683857	G	C
1	chr1_179686418	0	179686418	A	G
1	chr1_179689057	0	179689057	G	A
1	chr1_179690155	0	179690155	T	C
1	chr1_179691208	0	179691208	C	G
1	chr1_179699829	0	179699829	T	C
1	chr1_179700875	0	179700875	C	T
1	chr1_179704671	0	179704671	C	T
1	chr1_179708023	0	179708023	C	T
1	chr1_179708149	0	179708149	T	A
1	chr1_179710728	0	179710728	C	A
1	chr1_179710908	0	179710908	A	T
1	chr1_179730428	0	179730428	C	T
1	chr1_179731996	0	179731996	C	T
1	chr1_179732281	0	179732281	C	T
1	chr1_179735353	0	179735353	C	T
1	chr1_179735780	0	179735780	G	A
1	chr1_179736712	0	179736712	G	A
1	chr1_179739136	0	179739136	C	A
1	chr1_179739521	0	179739521	A	G
1	chr1_179741533	0	179741533	C	G
1	chr1_179742235	0	179742235	C	T
1	chr1_179746196	0	179746196	G	A
1	chr1_179747896	0	179747896	T	C
1	chr1_179762445	0	179762445	C	T
1	chr1_179765983	0	179765983	T	C
1	chr1_179766271	0	179766271	A	G
1	chr1_179776841	0	179776841	A	G
1	chr1_179778063	0	179778063	G	C
1	chr1_179779101	0	179779101	A	G
1	chr1_179793938	0	179793938	T	A
1	chr1_179804788	0	179804788	C	T
1	chr1_179816962	0	179816962	G	A
1	chr1_179818360	0	179818360	T	G
1	chr1_179826193	0	179826193	T	C
1	chr1_179830170	0	179830170	T	C
1	chr1_179831176	0	179831176	T	C
1	chr1_179836400	0	179836400	G	C
1	chr1_179839332	0	179839332	T	C
1	chr1_179843285	0	179843285	A	G
1	chr1_179845256	0	179845256	T	C
1	chr1_179853365	0	179853365	G	A
1	chr1_179857574	0	179857574	C	T
1	chr1_179857652	0	179857652	A	G
1	chr1_179861554	0	179861554	C	T
1	chr1_179867086	0	179867086	A	G
1	chr1_179881336	0	179881336	C	T
1	chr1_179881939	0	179881939	G	A
1	chr1_179884718	0	179884718	A	G
1	chr1_179892934	0	179892934	T	C
1	chr1_179895052	0	179895052	G	A
1	chr1_179902416	0	179902416	C	T
1	chr1_179922121	0	179922121	C	T
1	chr1_179930534	0	179930534	T	C
1	chr1_179937331	0	179937331	T	G
1	chr1_179962291	0	179962291	T	G
1	chr1_179968950	0	179968950	A	G
1	chr1_179971218	0	179971218	C	G
1	chr1_179973405	0	179973405	T	C
1	chr1_179977491	0	179977491	C	G
1	chr1_179980941	0	179980941	A	T
1	chr1_180008092	0	180008092	A	G
1	chr1_180011126	0	180011126	T	C
1	chr1_180020261	0	180020261	G	T
1	chr1_180020566	0	180020566	C	T
1	chr1_180034088	0	180034088	C	T
1	chr1_180034583	0	180034583	C	T
1	chr1_180034635	0	180034635	A	G
1	chr1_180046064	0	180046064	G	A
1	chr1_180046945	0	180046945	G	A
1	chr1_180066444	0	180066444	C	T
1	chr1_180067461	0	180067461	G	A
1	chr1_180076880	0	180076880	G	T
1	chr1_180082970	0	180082970	C	T
1	chr1_180084548	0	180084548	T	A
1	chr1_180110687	0	180110687	T	C
1	chr1_180115765	0	180115765	A	G
1	chr1_180128441	0	180128441	A	G
1	chr1_180139351	0	180139351	G	A
1	chr1_180143585	0	180143585	T	C
1	chr1_180147929	0	180147929	C	T
1	chr1_180162108	0	180162108	T	G
1	chr1_180165457	0	180165457	C	T
1	chr1_180166492	0	180166492	G	C
1	chr1_180174486	0	180174486	C	T
1	chr1_180179176	0	180179176	G	A
1	chr1_180179485	0	180179485	T	C
1	chr1_180181083	0	180181083	A	C
1	chr1_180184707	0	180184707	A	C
1	chr1_180193808	0	180193808	C	G
1	chr1_180201765	0	180201765	G	A
1	chr1_180202344	0	180202344	G	A
1	chr1_180204533	0	180204533	C	G
1	chr1_180227894	0	180227894	G	A
1	chr1_180228388	0	180228388	G	A
1	chr1_180229061	0	180229061	C	T
1	chr1_180230011	0	180230011	G	C
1	chr1_180258657	0	180258657	C	T
1	chr1_180273262	0	180273262	C	A
1	chr1_180278399	0	180278399	C	T
1	chr1_180285081	0	180285081	G	A
1	chr1_180291331	0	180291331	T	C
1	chr1_180294912	0	180294912	A	G
1	chr1_180295066	0	180295066	T	C
1	chr1_180296163	0	180296163	G	T
1	chr1_180296937	0	180296937	G	A
1	chr1_180302286	0	180302286	G	A
1	chr1_180311835	0	180311835	A	G
1	chr1_180313732	0	180313732	T	C
1	chr1_180318197	0	180318197	A	G
1	chr1_180333243	0	180333243	G	T
1	chr1_180335114	0	180335114	G	C
1	chr1_180336208	0	180336208	T	C
1	chr1_180337516	0	180337516	T	C
1	chr1_180340935	0	180340935	T	C
1	chr1_180342752	0	180342752	G	C
1	chr1_180348455	0	180348455	A	G
1	chr1_180351638	0	180351638	G	A
1	chr1_180354333	0	180354333	A	C
1	chr1_180370139	0	180370139	G	A
1	chr1_180376931	0	180376931	A	G
1	chr1_180376996	0	180376996	T	G
1	chr1_180380058	0	180380058	C	T
1	chr1_180381466	0	180381466	A	G
1	chr1_180397564	0	180397564	A	G
1	chr1_180399386	0	180399386	C	G
1	chr1_180409169	0	180409169	C	G
1	chr1_180425776	0	180425776	A	C
1	chr1_180432259	0	180432259	A	T
1	chr1_180432456	0	180432456	A	G
1	chr1_180434605	0	180434605	G	A
1	chr1_180435565	0	180435565	T	C
1	chr1_180439267	0	180439267	T	C
1	chr1_180442823	0	180442823	A	G
1	chr1_180443961	0	180443961	T	G
1	chr1_180446997	0	180446997	T	C
1	chr1_180449541	0	180449541	G	A
1	chr1_180454709	0	180454709	T	C
1	chr1_180478295	0	180478295	G	T
1	chr1_180479938	0	180479938	G	A
1	chr1_180489566	0	180489566	T	C
1	chr1_180503687	0	180503687	G	C
1	chr1_180504575	0	180504575	G	A
1	chr1_180506521	0	180506521	C	T
1	chr1_180519851	0	180519851	G	A
1	chr1_180526702	0	180526702	T	G
1	chr1_180527811	0	180527811	T	C
1	chr1_180528374	0	180528374	C	A
1	chr1_180532619	0	180532619	T	C
1	chr1_180534435	0	180534435	C	T
1	chr1_180534726	0	180534726	T	C
1	chr1_180539939	0	180539939	A	T
1	chr1_180540693	0	180540693	G	A
1	chr1_180552349	0	180552349	C	T
1	chr1_180563746	0	180563746	G	A
1	chr1_180566394	0	180566394	C	G
1	chr1_180571524	0	180571524	G	A
1	chr1_180582046	0	180582046	G	A
1	chr1_180587134	0	180587134	T	C
1	chr1_180590336	0	180590336	C	T
1	chr1_180608758	0	180608758	A	G
1	chr1_180621826	0	180621826	T	C
1	chr1_180625067	0	180625067	C	T
1	chr1_180625362	0	180625362	G	A
1	chr1_180626497	0	180626497	G	C
1	chr1_180630574	0	180630574	A	G
1	chr1_180633773	0	180633773	G	A
1	chr1_180637732	0	180637732	C	G
1	chr1_180656504	0	180656504	A	G
1	chr1_180664080	0	180664080	A	G
1	chr1_180665454	0	180665454	T	C
1	chr1_180668411	0	180668411	C	A
1	chr1_180669606	0	180669606	G	A
1	chr1_180677812	0	180677812	C	T
1	chr1_180678551	0	180678551	T	C
1	chr1_180695191	0	180695191	A	C
1	chr1_180697909	0	180697909	A	C
1	chr1_180704493	0	180704493	T	C
1	chr1_180707548	0	180707548	G	A
1	chr1_180709383	0	180709383	G	A
1	chr1_180717874	0	180717874	A	C
1	chr1_180722373	0	180722373	C	A
1	chr1_180736686	0	180736686	A	T
1	chr1_180748291	0	180748291	G	A
1	chr1_180751009	0	180751009	C	T
1	chr1_180769254	0	180769254	A	G
1	chr1_180770086	0	180770086	C	A
1	chr1_180770207	0	180770207	G	C
1	chr1_180772048	0	180772048	T	G
1	chr1_180779807	0	180779807	A	C
1	chr1_180780457	0	180780457	G	T
1	chr1_180801827	0	180801827	T	C
1	chr1_180804085	0	180804085	C	A
1	chr1_180809964	0	180809964	G	A
1	chr1_180813431	0	180813431	C	T
1	chr1_180826767	0	180826767	G	A
1	chr1_180832416	0	180832416	C	T
1	chr1_180833952	0	180833952	G	T
1	chr1_180838262	0	180838262	C	T
1	chr1_180839421	0	180839421	G	A
1	chr1_180849478	0	180849478	A	G
1	chr1_180851037	0	180851037	T	C
1	chr1_180857517	0	180857517	T	C
1	chr1_180862754	0	180862754	A	G
1	chr1_180870968	0	180870968	G	T
1	chr1_180879849	0	180879849	G	A
1	chr1_180880593	0	180880593	T	G
1	chr1_180884374	0	180884374	G	A
1	chr1_180884994	0	180884994	T	C
1	chr1_180909051	0	180909051	C	T
1	chr1_180914486	0	180914486	T	C
1	chr1_180939684	0	180939684	G	A
1	chr1_180940036	0	180940036	C	G
1	chr1_180944287	0	180944287	T	A
1	chr1_180947003	0	180947003	G	T
1	chr1_180960271	0	180960271	T	C
1	chr1_180971803	0	180971803	C	G
1	chr1_180971836	0	180971836	T	A
1	chr1_180974031	0	180974031	G	T
1	chr1_181008677	0	181008677	A	G
1	chr1_181011729	0	181011729	G	A
1	chr1_181021757	0	181021757	G	A
1	chr1_181026821	0	181026821	G	T
1	chr1_181041621	0	181041621	A	G
1	chr1_181042462	0	181042462	A	G
1	chr1_181049766	0	181049766	G	A
1	chr1_181050334	0	181050334	G	A
1	chr1_181062706	0	181062706	A	G
1	chr1_181064290	0	181064290	C	A
1	chr1_181070950	0	181070950	T	C
1	chr1_181074923	0	181074923	A	C
1	chr1_181076456	0	181076456	C	T
1	chr1_181076813	0	181076813	C	A
1	chr1_181085865	0	181085865	T	C
1	chr1_181091298	0	181091298	A	G
1	chr1_181094759	0	181094759	A	G
1	chr1_181096817	0	181096817	C	T
1	chr1_181098735	0	181098735	G	T
1	chr1_181101324	0	181101324	C	G
1	chr1_181104902	0	181104902	G	A
1	chr1_181109015	0	181109015	T	C
1	chr1_181109819	0	181109819	C	T
1	chr1_181112453	0	181112453	A	G
1	chr1_181116164	0	181116164	G	A
1	chr1_181121242	0	181121242	C	T
1	chr1_181131324	0	181131324	T	C
1	chr1_181141220	0	181141220	C	T
1	chr1_181147355	0	181147355	G	C
1	chr1_181150340	0	181150340	C	G
1	chr1_181153215	0	181153215	T	C
1	chr1_181154901	0	181154901	T	C
1	chr1_181157290	0	181157290	A	C
1	chr1_181161442	0	181161442	G	T
1	chr1_181162824	0	181162824	C	T
1	chr1_181163648	0	181163648	G	A
1	chr1_181177644	0	181177644	C	G
1	chr1_181177659	0	181177659	G	C
1	chr1_181181769	0	181181769	T	A
1	chr1_181187950	0	181187950	T	C
1	chr1_181188668	0	181188668	T	C
1	chr1_181192511	0	181192511	A	G
1	chr1_181195455	0	181195455	A	C
1	chr1_181198106	0	181198106	C	G
1	chr1_181201275	0	181201275	T	G
1	chr1_181201918	0	181201918	T	A
1	chr1_181206992	0	181206992	C	T
1	chr1_181214251	0	181214251	G	A
1	chr1_181217035	0	181217035	A	G
1	chr1_181229282	0	181229282	T	C
1	chr1_181231899	0	181231899	T	C
1	chr1_181238126	0	181238126	C	T
1	chr1_181238460	0	181238460	G	A
1	chr1_181241329	0	181241329	C	T
1	chr1_181246087	0	181246087	G	C
1	chr1_181255720	0	181255720	A	G
1	chr1_181257700	0	181257700	C	G
1	chr1_181263689	0	181263689	A	G
1	chr1_181267446	0	181267446	A	G
1	chr1_181270191	0	181270191	G	A
1	chr1_181292951	0	181292951	G	A
1	chr1_181314321	0	181314321	G	A
1	chr1_181314955	0	181314955	A	G
1	chr1_181315979	0	181315979	G	C
1	chr1_181318149	0	181318149	G	A
1	chr1_181329323	0	181329323	T	C
1	chr1_181329469	0	181329469	A	G
1	chr1_181338723	0	181338723	C	A
1	chr1_181341348	0	181341348	T	C
1	chr1_181361639	0	181361639	C	A
1	chr1_181365101	0	181365101	G	A
1	chr1_181369135	0	181369135	T	C
1	chr1_181371359	0	181371359	C	T
1	chr1_181375909	0	181375909	C	T
1	chr1_181377778	0	181377778	A	G
1	chr1_181382302	0	181382302	G	A
1	chr1_181398016	0	181398016	A	G
1	chr1_181402554	0	181402554	T	C
1	chr1_181402664	0	181402664	G	T
1	chr1_181409271	0	181409271	C	T
1	chr1_181421442	0	181421442	T	C
1	chr1_181434620	0	181434620	A	C
1	chr1_181449463	0	181449463	C	T
1	chr1_181453599	0	181453599	A	G
1	chr1_181457095	0	181457095	T	C
1	chr1_181467006	0	181467006	T	C
1	chr1_181467350	0	181467350	T	A
1	chr1_181468381	0	181468381	T	C
1	chr1_181477741	0	181477741	C	G
1	chr1_181478105	0	181478105	C	T
1	chr1_181495877	0	181495877	A	G
1	chr1_181499150	0	181499150	A	C
1	chr1_181500707	0	181500707	A	G
1	chr1_181503051	0	181503051	G	A
1	chr1_181517429	0	181517429	A	G
1	chr1_181528573	0	181528573	T	C
1	chr1_181534202	0	181534202	C	G
1	chr1_181538082	0	181538082	T	C
1	chr1_181539473	0	181539473	G	A
1	chr1_181544411	0	181544411	T	C
1	chr1_181548518	0	181548518	T	C
1	chr1_181555657	0	181555657	T	C
1	chr1_181555984	0	181555984	C	T
1	chr1_181558044	0	181558044	G	A
1	chr1_181561499	0	181561499	A	G
1	chr1_181569435	0	181569435	G	A
1	chr1_181578557	0	181578557	A	G
1	chr1_181580879	0	181580879	C	G
1	chr1_181592636	0	181592636	A	G
1	chr1_181593734	0	181593734	C	T
1	chr1_181594274	0	181594274	G	C
1	chr1_181607251	0	181607251	A	G
1	chr1_181609467	0	181609467	C	G
1	chr1_181613685	0	181613685	G	C
1	chr1_181614574	0	181614574	C	T
1	chr1_181618281	0	181618281	A	C
1	chr1_181628584	0	181628584	A	G
1	chr1_181630011	0	181630011	T	C
1	chr1_181630946	0	181630946	G	T
1	chr1_181636983	0	181636983	T	C
1	chr1_181638538	0	181638538	C	T
1	chr1_181638908	0	181638908	T	C
1	chr1_181654430	0	181654430	A	G
1	chr1_181657033	0	181657033	G	A
1	chr1_181665110	0	181665110	A	G
1	chr1_181667875	0	181667875	C	T
1	chr1_181673814	0	181673814	C	T
1	chr1_181690621	0	181690621	G	C
1	chr1_181706219	0	181706219	G	C
1	chr1_181722552	0	181722552	C	T
1	chr1_181723269	0	181723269	C	G
1	chr1_181729092	0	181729092	T	G
1	chr1_181732906	0	181732906	G	A
1	chr1_181740347	0	181740347	G	A
1	chr1_181755988	0	181755988	A	G
1	chr1_181757625	0	181757625	C	T
1	chr1_181759077	0	181759077	G	A
1	chr1_181763032	0	181763032	C	T
1	chr1_181763988	0	181763988	A	G
1	chr1_181764927	0	181764927	A	G
1	chr1_181771937	0	181771937	T	C
1	chr1_181774736	0	181774736	G	T
1	chr1_181776799	0	181776799	T	C
1	chr1_181777669	0	181777669	C	T
1	chr1_181780782	0	181780782	T	C
1	chr1_181789698	0	181789698	A	G
1	chr1_181790147	0	181790147	T	C
1	chr1_181792452	0	181792452	C	G
1	chr1_181795532	0	181795532	G	C
1	chr1_181796844	0	181796844	T	C
1	chr1_181808871	0	181808871	A	G
1	chr1_181814039	0	181814039	C	T
1	chr1_181815855	0	181815855	G	C
1	chr1_181816379	0	181816379	T	G
1	chr1_181816524	0	181816524	A	G
1	chr1_181817665	0	181817665	T	G
1	chr1_181826004	0	181826004	A	G
1	chr1_181826614	0	181826614	A	G
1	chr1_181829921	0	181829921	T	C
1	chr1_181830172	0	181830172	T	C
1	chr1_181831778	0	181831778	G	A
1	chr1_181835290	0	181835290	G	C
1	chr1_181838407	0	181838407	T	G
1	chr1_181839282	0	181839282	T	C
1	chr1_181840381	0	181840381	G	A
1	chr1_181842555	0	181842555	A	G
1	chr1_181852295	0	181852295	T	C
1	chr1_181861830	0	181861830	T	C
1	chr1_181864042	0	181864042	C	A
1	chr1_181866905	0	181866905	A	G
1	chr1_181868694	0	181868694	T	C
1	chr1_181869067	0	181869067	A	G
1	chr1_181870992	0	181870992	A	G
1	chr1_181872669	0	181872669	G	A
1	chr1_181882940	0	181882940	A	G
1	chr1_181886308	0	181886308	T	C
1	chr1_181889397	0	181889397	T	C
1	chr1_181889947	0	181889947	C	T
1	chr1_181897211	0	181897211	G	C
1	chr1_181905840	0	181905840	T	A
1	chr1_181905845	0	181905845	A	G
1	chr1_181906441	0	181906441	T	G
1	chr1_181913763	0	181913763	C	G
1	chr1_181918554	0	181918554	A	G
1	chr1_181925029	0	181925029	A	T
1	chr1_181926478	0	181926478	A	G
1	chr1_181926582	0	181926582	C	T
1	chr1_181936709	0	181936709	C	T
1	chr1_181936814	0	181936814	A	G
1	chr1_181939782	0	181939782	G	C
1	chr1_181942122	0	181942122	T	G
1	chr1_181943783	0	181943783	C	T
1	chr1_181955253	0	181955253	C	T
1	chr1_181957216	0	181957216	A	G
1	chr1_181961301	0	181961301	G	A
1	chr1_181963963	0	181963963	T	G
1	chr1_181968971	0	181968971	G	A
1	chr1_181969208	0	181969208	T	C
1	chr1_181978209	0	181978209	T	C
1	chr1_181980282	0	181980282	C	T
1	chr1_181982052	0	181982052	A	T
1	chr1_181984704	0	181984704	C	G
1	chr1_181984720	0	181984720	T	C
1	chr1_181984756	0	181984756	C	T
1	chr1_181985758	0	181985758	A	G
1	chr1_181990063	0	181990063	T	C
1	chr1_182007138	0	182007138	T	C
1	chr1_182020904	0	182020904	A	G
1	chr1_182022826	0	182022826	T	G
1	chr1_182023596	0	182023596	T	C
1	chr1_182025916	0	182025916	T	A
1	chr1_182033315	0	182033315	C	T
1	chr1_182033877	0	182033877	G	A
1	chr1_182034015	0	182034015	G	T
1	chr1_182039668	0	182039668	T	G
1	chr1_182041052	0	182041052	T	C
1	chr1_182044907	0	182044907	T	A
1	chr1_182055728	0	182055728	G	T
1	chr1_182059810	0	182059810	A	C
1	chr1_182065156	0	182065156	A	G
1	chr1_182075607	0	182075607	T	G
1	chr1_182075717	0	182075717	A	G
1	chr1_182078428	0	182078428	A	C
1	chr1_182078694	0	182078694	T	C
1	chr1_182080918	0	182080918	C	T
1	chr1_182082602	0	182082602	C	T
1	chr1_182086162	0	182086162	C	A
1	chr1_182087894	0	182087894	T	C
1	chr1_182092305	0	182092305	C	T
1	chr1_182102400	0	182102400	T	C
1	chr1_182112881	0	182112881	G	A
1	chr1_182114441	0	182114441	G	A
1	chr1_182114988	0	182114988	T	C
1	chr1_182118093	0	182118093	A	C
1	chr1_182123042	0	182123042	T	C
1	chr1_182125945	0	182125945	T	G
1	chr1_182129976	0	182129976	A	C
1	chr1_182135753	0	182135753	T	C
1	chr1_182136233	0	182136233	C	T
1	chr1_182136849	0	182136849	A	G
1	chr1_182139347	0	182139347	T	G
1	chr1_182139362	0	182139362	G	C
1	chr1_182154465	0	182154465	T	C
1	chr1_182156801	0	182156801	T	C
1	chr1_182160322	0	182160322	A	C
1	chr1_182161025	0	182161025	A	G
1	chr1_182161800	0	182161800	C	T
1	chr1_182178767	0	182178767	G	T
1	chr1_182180754	0	182180754	A	G
1	chr1_182181342	0	182181342	A	T
1	chr1_182181926	0	182181926	T	C
1	chr1_182182577	0	182182577	T	C
1	chr1_182182664	0	182182664	G	A
1	chr1_182183543	0	182183543	C	A
1	chr1_182185766	0	182185766	A	G
1	chr1_182186981	0	182186981	A	G
1	chr1_182195361	0	182195361	A	T
1	chr1_182197182	0	182197182	G	A
1	chr1_182199661	0	182199661	G	C
1	chr1_182201752	0	182201752	G	A
1	chr1_182202689	0	182202689	G	A
1	chr1_182210247	0	182210247	G	A
1	chr1_182212110	0	182212110	T	C
1	chr1_182217786	0	182217786	C	G
1	chr1_182234371	0	182234371	A	G
1	chr1_182238885	0	182238885	G	T
1	chr1_182240980	0	182240980	C	T
1	chr1_182244187	0	182244187	C	T
1	chr1_182244828	0	182244828	C	A
1	chr1_182247107	0	182247107	A	G
1	chr1_182247425	0	182247425	C	T
1	chr1_182249097	0	182249097	A	T
1	chr1_182269516	0	182269516	T	C
1	chr1_182271873	0	182271873	T	C
1	chr1_182278084	0	182278084	A	G
1	chr1_182278650	0	182278650	A	T
1	chr1_182278996	0	182278996	G	C
1	chr1_182290764	0	182290764	C	A
1	chr1_182295752	0	182295752	A	T
1	chr1_182302520	0	182302520	G	T
1	chr1_182304404	0	182304404	A	G
1	chr1_182305579	0	182305579	A	G
1	chr1_182306930	0	182306930	A	G
1	chr1_182306979	0	182306979	A	C
1	chr1_182310616	0	182310616	T	C
1	chr1_182313026	0	182313026	T	A
1	chr1_182316363	0	182316363	G	A
1	chr1_182319750	0	182319750	C	G
1	chr1_182323016	0	182323016	G	A
1	chr1_182333276	0	182333276	A	G
1	chr1_182335641	0	182335641	C	T
1	chr1_182336152	0	182336152	T	C
1	chr1_182336229	0	182336229	G	A
1	chr1_182337957	0	182337957	C	G
1	chr1_182338767	0	182338767	C	G
1	chr1_182339137	0	182339137	G	A
1	chr1_182347075	0	182347075	G	A
1	chr1_182356600	0	182356600	C	A
1	chr1_182365045	0	182365045	G	A
1	chr1_182367438	0	182367438	G	A
1	chr1_182367660	0	182367660	G	A
1	chr1_182374264	0	182374264	T	C
1	chr1_182374694	0	182374694	G	C
1	chr1_182377635	0	182377635	C	T
1	chr1_182388491	0	182388491	T	C
1	chr1_182395773	0	182395773	C	T
1	chr1_182397993	0	182397993	C	T
1	chr1_182402721	0	182402721	C	T
1	chr1_182403855	0	182403855	C	T
1	chr1_182405983	0	182405983	G	C
1	chr1_182410463	0	182410463	A	G
1	chr1_182418550	0	182418550	A	G
1	chr1_182422505	0	182422505	C	A
1	chr1_182422949	0	182422949	C	T
1	chr1_182424406	0	182424406	G	A
1	chr1_182428383	0	182428383	C	T
1	chr1_182439570	0	182439570	T	C
1	chr1_182461841	0	182461841	C	A
1	chr1_182466579	0	182466579	A	T
1	chr1_182471699	0	182471699	C	A
1	chr1_182493580	0	182493580	A	G
1	chr1_182505887	0	182505887	C	T
1	chr1_182527019	0	182527019	A	G
1	chr1_182530251	0	182530251	A	G
1	chr1_182533544	0	182533544	T	G
1	chr1_182534373	0	182534373	C	G
1	chr1_182536545	0	182536545	A	G
1	chr1_182539122	0	182539122	G	A
1	chr1_182541045	0	182541045	C	T
1	chr1_182541177	0	182541177	C	T
1	chr1_182541781	0	182541781	A	G
1	chr1_182548977	0	182548977	A	T
1	chr1_182550029	0	182550029	C	T
1	chr1_182552090	0	182552090	C	T
1	chr1_182564997	0	182564997	A	G
1	chr1_182566541	0	182566541	C	G
1	chr1_182580656	0	182580656	C	T
1	chr1_182585783	0	182585783	T	C
1	chr1_182605560	0	182605560	T	C
1	chr1_182606767	0	182606767	A	T
1	chr1_182613213	0	182613213	G	A
1	chr1_182633666	0	182633666	G	A
1	chr1_182633709	0	182633709	C	T
1	chr1_182642976	0	182642976	G	A
1	chr1_182647117	0	182647117	T	C
1	chr1_182650089	0	182650089	T	C
1	chr1_182651816	0	182651816	G	T
1	chr1_182654133	0	182654133	C	G
1	chr1_182654984	0	182654984	T	C
1	chr1_182664497	0	182664497	A	G
1	chr1_182671818	0	182671818	G	A
1	chr1_182675162	0	182675162	A	G
1	chr1_182675768	0	182675768	T	G
1	chr1_182677588	0	182677588	T	C
1	chr1_182690830	0	182690830	T	C
1	chr1_182693729	0	182693729	G	A
1	chr1_182696488	0	182696488	T	C
1	chr1_182697540	0	182697540	A	C
1	chr1_182704817	0	182704817	T	C
1	chr1_182707874	0	182707874	T	C
1	chr1_182718784	0	182718784	T	C
1	chr1_182734106	0	182734106	T	C
1	chr1_182737634	0	182737634	G	A
1	chr1_182749765	0	182749765	T	C
1	chr1_182750832	0	182750832	A	G
1	chr1_182757560	0	182757560	C	T
1	chr1_182761942	0	182761942	G	A
1	chr1_182762297	0	182762297	C	T
1	chr1_182780501	0	182780501	T	C
1	chr1_182786252	0	182786252	C	G
1	chr1_182786614	0	182786614	T	C
1	chr1_182790014	0	182790014	A	G
1	chr1_182792966	0	182792966	G	A
1	chr1_182797778	0	182797778	A	G
1	chr1_182802168	0	182802168	T	C
1	chr1_182816477	0	182816477	C	T
1	chr1_182823905	0	182823905	T	C
1	chr1_182824809	0	182824809	A	G
1	chr1_182827333	0	182827333	T	C
1	chr1_182830158	0	182830158	A	G
1	chr1_182831521	0	182831521	G	A
1	chr1_182835979	0	182835979	T	C
1	chr1_182837663	0	182837663	C	T
1	chr1_182838892	0	182838892	A	G
1	chr1_182853322	0	182853322	G	A
1	chr1_182855195	0	182855195	T	C
1	chr1_182872882	0	182872882	T	C
1	chr1_182879499	0	182879499	A	C
1	chr1_182894532	0	182894532	C	T
1	chr1_182902815	0	182902815	T	C
1	chr1_182918029	0	182918029	C	G
1	chr1_182926517	0	182926517	G	T
1	chr1_182935792	0	182935792	C	T
1	chr1_182937248	0	182937248	A	G
1	chr1_182940929	0	182940929	T	C
1	chr1_182942132	0	182942132	G	A
1	chr1_182946346	0	182946346	T	A
1	chr1_182948815	0	182948815	C	A
1	chr1_182953395	0	182953395	A	G
1	chr1_182958529	0	182958529	T	C
1	chr1_182958583	0	182958583	T	G
1	chr1_182963385	0	182963385	G	A
1	chr1_182969874	0	182969874	G	A
1	chr1_182978222	0	182978222	A	G
1	chr1_182981547	0	182981547	T	C
1	chr1_182990224	0	182990224	C	A
1	chr1_182995244	0	182995244	C	G
1	chr1_182995477	0	182995477	A	C
1	chr1_183009924	0	183009924	G	C
1	chr1_183014693	0	183014693	C	G
1	chr1_183014972	0	183014972	G	C
1	chr1_183015030	0	183015030	G	C
1	chr1_183015781	0	183015781	T	C
1	chr1_183020555	0	183020555	T	C
1	chr1_183030502	0	183030502	G	T
1	chr1_183042754	0	183042754	T	G
1	chr1_183047924	0	183047924	G	A
1	chr1_183048894	0	183048894	T	C
1	chr1_183051783	0	183051783	T	C
1	chr1_183053301	0	183053301	A	G
1	chr1_183054962	0	183054962	G	T
1	chr1_183067537	0	183067537	T	A
1	chr1_183069306	0	183069306	T	C
1	chr1_183069747	0	183069747	G	T
1	chr1_183075195	0	183075195	T	C
1	chr1_183090687	0	183090687	A	G
1	chr1_183091763	0	183091763	T	C
1	chr1_183093742	0	183093742	A	G
1	chr1_183098445	0	183098445	G	C
1	chr1_183108759	0	183108759	G	A
1	chr1_183110637	0	183110637	A	G
1	chr1_183115037	0	183115037	G	T
1	chr1_183115075	0	183115075	A	G
1	chr1_183119489	0	183119489	A	G
1	chr1_183120688	0	183120688	T	C
1	chr1_183134744	0	183134744	T	C
1	chr1_183161715	0	183161715	A	G
1	chr1_183163523	0	183163523	C	G
1	chr1_183164440	0	183164440	A	G
1	chr1_183184827	0	183184827	A	G
1	chr1_183186791	0	183186791	A	G
1	chr1_183197331	0	183197331	T	G
1	chr1_183209988	0	183209988	A	G
1	chr1_183217374	0	183217374	C	A
1	chr1_183228552	0	183228552	A	G
1	chr1_183229547	0	183229547	A	G
1	chr1_183235156	0	183235156	T	C
1	chr1_183238314	0	183238314	C	T
1	chr1_183249857	0	183249857	A	G
1	chr1_183250138	0	183250138	C	T
1	chr1_183252417	0	183252417	A	G
1	chr1_183258090	0	183258090	G	C
1	chr1_183259144	0	183259144	C	T
1	chr1_183261646	0	183261646	C	T
1	chr1_183265840	0	183265840	G	A
1	chr1_183268316	0	183268316	C	T
1	chr1_183283776	0	183283776	A	C
1	chr1_183288196	0	183288196	A	G
1	chr1_183290703	0	183290703	T	G
1	chr1_183300249	0	183300249	T	C
1	chr1_183305918	0	183305918	T	G
1	chr1_183306282	0	183306282	C	A
1	chr1_183310479	0	183310479	A	G
1	chr1_183311278	0	183311278	T	C
1	chr1_183314090	0	183314090	A	C
1	chr1_183316616	0	183316616	T	G
1	chr1_183324319	0	183324319	T	C
1	chr1_183325424	0	183325424	T	C
1	chr1_183333064	0	183333064	G	A
1	chr1_183334383	0	183334383	G	A
1	chr1_183336131	0	183336131	A	G
1	chr1_183338929	0	183338929	G	A
1	chr1_183344808	0	183344808	A	C
1	chr1_183357005	0	183357005	T	C
1	chr1_183358302	0	183358302	A	G
1	chr1_183366629	0	183366629	C	T
1	chr1_183382810	0	183382810	A	T
1	chr1_183383151	0	183383151	A	G
1	chr1_183387671	0	183387671	A	C
1	chr1_183399295	0	183399295	A	G
1	chr1_183408208	0	183408208	G	C
1	chr1_183416788	0	183416788	A	G
1	chr1_183423868	0	183423868	C	T
1	chr1_183425258	0	183425258	A	G
1	chr1_183425988	0	183425988	T	A
1	chr1_183428703	0	183428703	A	G
1	chr1_183431057	0	183431057	G	A
1	chr1_183431426	0	183431426	A	G
1	chr1_183439860	0	183439860	T	G
1	chr1_183440255	0	183440255	A	T
1	chr1_183440681	0	183440681	T	C
1	chr1_183445135	0	183445135	G	A
1	chr1_183446437	0	183446437	T	G
1	chr1_183449559	0	183449559	A	G
1	chr1_183450761	0	183450761	G	A
1	chr1_183451540	0	183451540	T	C
1	chr1_183455050	0	183455050	A	G
1	chr1_183463854	0	183463854	G	C
1	chr1_183465439	0	183465439	A	G
1	chr1_183471120	0	183471120	C	T
1	chr1_183471976	0	183471976	T	G
1	chr1_183476749	0	183476749	A	G
1	chr1_183481678	0	183481678	T	C
1	chr1_183488057	0	183488057	T	C
1	chr1_183488284	0	183488284	T	A
1	chr1_183497847	0	183497847	G	A
1	chr1_183510067	0	183510067	T	C
1	chr1_183511642	0	183511642	G	A
1	chr1_183515285	0	183515285	A	G
1	chr1_183524065	0	183524065	C	G
1	chr1_183526918	0	183526918	T	C
1	chr1_183530577	0	183530577	C	A
1	chr1_183535062	0	183535062	T	C
1	chr1_183538329	0	183538329	G	A
1	chr1_183543622	0	183543622	C	A
1	chr1_183544132	0	183544132	T	C
1	chr1_183544319	0	183544319	G	C
1	chr1_183549063	0	183549063	A	C
1	chr1_183549513	0	183549513	A	C
1	chr1_183550691	0	183550691	T	C
1	chr1_183551900	0	183551900	G	A
1	chr1_183552080	0	183552080	A	G
1	chr1_183556893	0	183556893	C	T
1	chr1_183563554	0	183563554	A	G
1	chr1_183567892	0	183567892	G	A
1	chr1_183569328	0	183569328	C	T
1	chr1_183569552	0	183569552	A	C
1	chr1_183570084	0	183570084	C	T
1	chr1_183574954	0	183574954	T	C
1	chr1_183576883	0	183576883	A	G
1	chr1_183587250	0	183587250	C	T
1	chr1_183592310	0	183592310	G	A
1	chr1_183592661	0	183592661	G	A
1	chr1_183593410	0	183593410	T	C
1	chr1_183594683	0	183594683	A	C
1	chr1_183596178	0	183596178	C	T
1	chr1_183603672	0	183603672	G	A
1	chr1_183607356	0	183607356	A	G
1	chr1_183612262	0	183612262	A	G
1	chr1_183615919	0	183615919	C	T
1	chr1_183616835	0	183616835	A	G
1	chr1_183617206	0	183617206	A	G
1	chr1_183623408	0	183623408	C	A
1	chr1_183630285	0	183630285	C	G
1	chr1_183637661	0	183637661	T	A
1	chr1_183642128	0	183642128	T	C
1	chr1_183642236	0	183642236	G	A
1	chr1_183650656	0	183650656	A	G
1	chr1_183666968	0	183666968	T	G
1	chr1_183673628	0	183673628	G	A
1	chr1_183675980	0	183675980	T	A
1	chr1_183677000	0	183677000	G	C
1	chr1_183677961	0	183677961	C	T
1	chr1_183680319	0	183680319	A	G
1	chr1_183682205	0	183682205	T	C
1	chr1_183699709	0	183699709	G	T
1	chr1_183705074	0	183705074	G	A
1	chr1_183708400	0	183708400	G	A
1	chr1_183709218	0	183709218	G	C
1	chr1_183711548	0	183711548	G	C
1	chr1_183717188	0	183717188	G	T
1	chr1_183725188	0	183725188	G	T
1	chr1_183727198	0	183727198	C	T
1	chr1_183737531	0	183737531	A	G
1	chr1_183738650	0	183738650	C	T
1	chr1_183738809	0	183738809	G	T
1	chr1_183747122	0	183747122	T	C
1	chr1_183749555	0	183749555	A	C
1	chr1_183757521	0	183757521	G	A
1	chr1_183768980	0	183768980	G	A
1	chr1_183771144	0	183771144	C	T
1	chr1_183772275	0	183772275	A	G
1	chr1_183783076	0	183783076	C	G
1	chr1_183783485	0	183783485	T	C
1	chr1_183793464	0	183793464	T	A
1	chr1_183793545	0	183793545	T	C
1	chr1_183800706	0	183800706	G	A
1	chr1_183803792	0	183803792	C	A
1	chr1_183805594	0	183805594	T	C
1	chr1_183813094	0	183813094	T	C
1	chr1_183815378	0	183815378	G	T
1	chr1_183824581	0	183824581	A	G
1	chr1_183833706	0	183833706	A	C
1	chr1_183834471	0	183834471	C	T
1	chr1_183845273	0	183845273	C	T
1	chr1_183851988	0	183851988	G	C
1	chr1_183852614	0	183852614	C	T
1	chr1_183862484	0	183862484	T	C
1	chr1_183869589	0	183869589	G	C
1	chr1_183870045	0	183870045	C	T
1	chr1_183871085	0	183871085	C	T
1	chr1_183896209	0	183896209	C	A
1	chr1_183897626	0	183897626	G	A
1	chr1_183899894	0	183899894	A	C
1	chr1_183902528	0	183902528	T	C
1	chr1_183903888	0	183903888	G	A
1	chr1_183909058	0	183909058	T	C
1	chr1_183912812	0	183912812	T	C
1	chr1_183914238	0	183914238	C	T
1	chr1_183914380	0	183914380	T	C
1	chr1_183917745	0	183917745	A	G
1	chr1_183918958	0	183918958	A	G
1	chr1_183920040	0	183920040	T	C
1	chr1_183921134	0	183921134	A	G
1	chr1_183922650	0	183922650	G	A
1	chr1_183928036	0	183928036	G	A
1	chr1_183929001	0	183929001	T	A
1	chr1_183929281	0	183929281	T	G
1	chr1_183931108	0	183931108	T	C
1	chr1_183933844	0	183933844	A	C
1	chr1_183936824	0	183936824	G	A
1	chr1_183939298	0	183939298	T	C
1	chr1_183940301	0	183940301	C	A
1	chr1_183954507	0	183954507	T	C
1	chr1_183956959	0	183956959	T	C
1	chr1_183961114	0	183961114	C	A
1	chr1_183964963	0	183964963	T	A
1	chr1_183966975	0	183966975	A	T
1	chr1_183967700	0	183967700	T	C
1	chr1_183971247	0	183971247	T	G
1	chr1_183971380	0	183971380	C	T
1	chr1_183975966	0	183975966	G	C
1	chr1_183977222	0	183977222	C	T
1	chr1_183978840	0	183978840	T	C
1	chr1_183982076	0	183982076	T	C
1	chr1_183988320	0	183988320	G	A
1	chr1_183991427	0	183991427	T	C
1	chr1_183992726	0	183992726	G	A
1	chr1_183993328	0	183993328	T	C
1	chr1_183999322	0	183999322	A	G
1	chr1_183999402	0	183999402	G	A
1	chr1_184002574	0	184002574	G	A
1	chr1_184008320	0	184008320	C	T
1	chr1_184009961	0	184009961	C	T
1	chr1_184014051	0	184014051	A	T
1	chr1_184014990	0	184014990	G	A
1	chr1_184018206	0	184018206	T	C
1	chr1_184019894	0	184019894	T	C
1	chr1_184027576	0	184027576	C	A
1	chr1_184029244	0	184029244	G	A
1	chr1_184034630	0	184034630	G	A
1	chr1_184036653	0	184036653	A	G
1	chr1_184040922	0	184040922	C	T
1	chr1_184042088	0	184042088	T	C
1	chr1_184049822	0	184049822	A	G
1	chr1_184064654	0	184064654	C	T
1	chr1_184064993	0	184064993	T	C
1	chr1_184088921	0	184088921	C	T
1	chr1_184103153	0	184103153	T	C
1	chr1_184116472	0	184116472	T	A
1	chr1_184125034	0	184125034	G	C
1	chr1_184148366	0	184148366	C	G
1	chr1_184152982	0	184152982	T	C
1	chr1_184160339	0	184160339	A	C
1	chr1_184165174	0	184165174	C	T
1	chr1_184172543	0	184172543	G	C
1	chr1_184176936	0	184176936	G	A
1	chr1_184182109	0	184182109	T	C
1	chr1_184184762	0	184184762	T	C
1	chr1_184190842	0	184190842	A	G
1	chr1_184191802	0	184191802	T	C
1	chr1_184196552	0	184196552	C	T
1	chr1_184198587	0	184198587	C	T
1	chr1_184199391	0	184199391	G	C
1	chr1_184211981	0	184211981	G	C
1	chr1_184215061	0	184215061	T	C
1	chr1_184225132	0	184225132	A	G
1	chr1_184228051	0	184228051	T	C
1	chr1_184232558	0	184232558	G	T
1	chr1_184233773	0	184233773	C	G
1	chr1_184235989	0	184235989	C	G
1	chr1_184242402	0	184242402	C	A
1	chr1_184243356	0	184243356	A	T
1	chr1_184246376	0	184246376	T	C
1	chr1_184256044	0	184256044	C	T
1	chr1_184258711	0	184258711	T	A
1	chr1_184269267	0	184269267	A	T
1	chr1_184270214	0	184270214	A	G
1	chr1_184283700	0	184283700	T	C
1	chr1_184302405	0	184302405	G	A
1	chr1_184306851	0	184306851	T	G
1	chr1_184311424	0	184311424	T	C
1	chr1_184325497	0	184325497	A	G
1	chr1_184330831	0	184330831	A	G
1	chr1_184332328	0	184332328	T	C
1	chr1_184344957	0	184344957	C	T
1	chr1_184344975	0	184344975	A	G
1	chr1_184347009	0	184347009	T	C
1	chr1_184350092	0	184350092	C	A
1	chr1_184358654	0	184358654	T	G
1	chr1_184359437	0	184359437	C	A
1	chr1_184360776	0	184360776	T	G
1	chr1_184373474	0	184373474	A	G
1	chr1_184377569	0	184377569	A	G
1	chr1_184393272	0	184393272	G	A
1	chr1_184397046	0	184397046	T	C
1	chr1_184425700	0	184425700	T	A
1	chr1_184437438	0	184437438	A	G
1	chr1_184446745	0	184446745	G	A
1	chr1_184452621	0	184452621	C	T
1	chr1_184453389	0	184453389	G	C
1	chr1_184456949	0	184456949	T	G
1	chr1_184461937	0	184461937	G	A
1	chr1_184464343	0	184464343	C	G
1	chr1_184468221	0	184468221	A	G
1	chr1_184472626	0	184472626	G	C
1	chr1_184481630	0	184481630	G	C
1	chr1_184492769	0	184492769	A	G
1	chr1_184496952	0	184496952	T	C
1	chr1_184499840	0	184499840	C	T
1	chr1_184501649	0	184501649	A	T
1	chr1_184510615	0	184510615	A	G
1	chr1_184511769	0	184511769	A	G
1	chr1_184512371	0	184512371	C	A
1	chr1_184516168	0	184516168	T	C
1	chr1_184516877	0	184516877	C	T
1	chr1_184517116	0	184517116	T	C
1	chr1_184532834	0	184532834	A	G
1	chr1_184534079	0	184534079	G	A
1	chr1_184534468	0	184534468	T	C
1	chr1_184536256	0	184536256	T	C
1	chr1_184546943	0	184546943	C	A
1	chr1_184547882	0	184547882	T	C
1	chr1_184548823	0	184548823	C	T
1	chr1_184551040	0	184551040	T	C
1	chr1_184551700	0	184551700	A	G
1	chr1_184552315	0	184552315	A	C
1	chr1_184553185	0	184553185	T	C
1	chr1_184554360	0	184554360	A	C
1	chr1_184557624	0	184557624	A	G
1	chr1_184560919	0	184560919	T	C
1	chr1_184565428	0	184565428	G	A
1	chr1_184566143	0	184566143	C	T
1	chr1_184575219	0	184575219	T	C
1	chr1_184581107	0	184581107	C	G
1	chr1_184587153	0	184587153	T	C
1	chr1_184597889	0	184597889	G	T
1	chr1_184598183	0	184598183	C	T
1	chr1_184599044	0	184599044	C	T
1	chr1_184604057	0	184604057	G	C
1	chr1_184605365	0	184605365	A	G
1	chr1_184608838	0	184608838	A	G
1	chr1_184619260	0	184619260	G	C
1	chr1_184619306	0	184619306	A	C
1	chr1_184626366	0	184626366	T	C
1	chr1_184631529	0	184631529	C	T
1	chr1_184640524	0	184640524	A	G
1	chr1_184654701	0	184654701	T	C
1	chr1_184656682	0	184656682	C	T
1	chr1_184657392	0	184657392	C	T
1	chr1_184661328	0	184661328	T	C
1	chr1_184668386	0	184668386	G	A
1	chr1_184668570	0	184668570	C	T
1	chr1_184669547	0	184669547	A	G
1	chr1_184676018	0	184676018	G	A
1	chr1_184677175	0	184677175	A	G
1	chr1_184679919	0	184679919	C	G
1	chr1_184679962	0	184679962	A	G
1	chr1_184685276	0	184685276	T	C
1	chr1_184689350	0	184689350	A	T
1	chr1_184690050	0	184690050	G	C
1	chr1_184693713	0	184693713	T	C
1	chr1_184694772	0	184694772	A	G
1	chr1_184697223	0	184697223	C	T
1	chr1_184697629	0	184697629	G	C
1	chr1_184697721	0	184697721	T	C
1	chr1_184702585	0	184702585	T	C
1	chr1_184704592	0	184704592	G	T
1	chr1_184705650	0	184705650	G	T
1	chr1_184707367	0	184707367	A	G
1	chr1_184711329	0	184711329	G	A
1	chr1_184715212	0	184715212	T	C
1	chr1_184717949	0	184717949	C	T
1	chr1_184718320	0	184718320	C	T
1	chr1_184719058	0	184719058	C	T
1	chr1_184721713	0	184721713	T	A
1	chr1_184725949	0	184725949	A	G
1	chr1_184728742	0	184728742	T	C
1	chr1_184729011	0	184729011	G	A
1	chr1_184736344	0	184736344	A	G
1	chr1_184737031	0	184737031	G	A
1	chr1_184740481	0	184740481	A	G
1	chr1_184743192	0	184743192	G	A
1	chr1_184743446	0	184743446	T	C
1	chr1_184743827	0	184743827	C	T
1	chr1_184753540	0	184753540	G	C
1	chr1_184754214	0	184754214	A	G
1	chr1_184754749	0	184754749	G	A
1	chr1_184756358	0	184756358	T	C
1	chr1_184758383	0	184758383	G	A
1	chr1_184762039	0	184762039	G	A
1	chr1_184765889	0	184765889	T	C
1	chr1_184766862	0	184766862	G	A
1	chr1_184767000	0	184767000	A	G
1	chr1_184767110	0	184767110	T	C
1	chr1_184779351	0	184779351	A	G
1	chr1_184781717	0	184781717	C	G
1	chr1_184785070	0	184785070	T	C
1	chr1_184785082	0	184785082	A	G
1	chr1_184785199	0	184785199	G	A
1	chr1_184786891	0	184786891	C	T
1	chr1_184788192	0	184788192	G	C
1	chr1_184789143	0	184789143	G	A
1	chr1_184791356	0	184791356	A	G
1	chr1_184810965	0	184810965	C	T
1	chr1_184824382	0	184824382	T	C
1	chr1_184824443	0	184824443	G	A
1	chr1_184825582	0	184825582	A	G
1	chr1_184825656	0	184825656	A	G
1	chr1_184830435	0	184830435	C	T
1	chr1_184831170	0	184831170	A	G
1	chr1_184832379	0	184832379	A	G
1	chr1_184833486	0	184833486	T	C
1	chr1_184840504	0	184840504	C	T
1	chr1_184840800	0	184840800	C	T
1	chr1_184841647	0	184841647	G	C
1	chr1_184843983	0	184843983	G	A
1	chr1_184845588	0	184845588	T	C
1	chr1_184845609	0	184845609	T	C
1	chr1_184849053	0	184849053	T	C
1	chr1_184851301	0	184851301	G	T
1	chr1_184851843	0	184851843	T	C
1	chr1_184852097	0	184852097	A	G
1	chr1_184853807	0	184853807	T	C
1	chr1_184854889	0	184854889	G	C
1	chr1_184857158	0	184857158	T	C
1	chr1_184870201	0	184870201	G	A
1	chr1_184876124	0	184876124	A	G
1	chr1_184877836	0	184877836	G	T
1	chr1_184880479	0	184880479	G	T
1	chr1_184883236	0	184883236	A	G
1	chr1_184886596	0	184886596	T	C
1	chr1_184887557	0	184887557	C	T
1	chr1_184894911	0	184894911	G	C
1	chr1_184897322	0	184897322	G	T
1	chr1_184900577	0	184900577	G	T
1	chr1_184905175	0	184905175	G	C
1	chr1_184907781	0	184907781	A	G
1	chr1_184908910	0	184908910	T	C
1	chr1_184911717	0	184911717	T	C
1	chr1_184925459	0	184925459	C	T
1	chr1_184928628	0	184928628	G	A
1	chr1_184930907	0	184930907	A	G
1	chr1_184935591	0	184935591	C	T
1	chr1_184938994	0	184938994	A	G
1	chr1_184948665	0	184948665	C	G
1	chr1_184952251	0	184952251	A	T
1	chr1_184952428	0	184952428	G	A
1	chr1_184954568	0	184954568	T	C
1	chr1_184954578	0	184954578	T	C
1	chr1_184957271	0	184957271	T	G
1	chr1_184961995	0	184961995	G	C
1	chr1_184963158	0	184963158	A	G
1	chr1_184966168	0	184966168	C	T
1	chr1_184968303	0	184968303	T	C
1	chr1_184971492	0	184971492	T	C
1	chr1_184971585	0	184971585	G	T
1	chr1_184973372	0	184973372	G	A
1	chr1_184978680	0	184978680	A	C
1	chr1_184982258	0	184982258	C	T
1	chr1_184984439	0	184984439	T	C
1	chr1_184985608	0	184985608	G	A
1	chr1_184988717	0	184988717	A	T
1	chr1_184998958	0	184998958	T	C
1	chr1_184999594	0	184999594	A	G
1	chr1_185000809	0	185000809	C	T
1	chr1_185009421	0	185009421	C	T
1	chr1_185009803	0	185009803	T	G
1	chr1_185010796	0	185010796	A	G
1	chr1_185013408	0	185013408	G	A
1	chr1_185013994	0	185013994	T	G
1	chr1_185019145	0	185019145	A	G
1	chr1_185029593	0	185029593	G	A
1	chr1_185032572	0	185032572	A	T
1	chr1_185033291	0	185033291	C	T
1	chr1_185033665	0	185033665	G	C
1	chr1_185036697	0	185036697	T	A
1	chr1_185037746	0	185037746	T	C
1	chr1_185046963	0	185046963	T	C
1	chr1_185047259	0	185047259	T	C
1	chr1_185048250	0	185048250	T	G
1	chr1_185066495	0	185066495	C	T
1	chr1_185073336	0	185073336	A	C
1	chr1_185078139	0	185078139	G	A
1	chr1_185078776	0	185078776	A	G
1	chr1_185083331	0	185083331	C	A
1	chr1_185083766	0	185083766	T	G
1	chr1_185091163	0	185091163	A	G
1	chr1_185091394	0	185091394	T	G
1	chr1_185095357	0	185095357	T	C
1	chr1_185097041	0	185097041	T	C
1	chr1_185106031	0	185106031	T	C
1	chr1_185113273	0	185113273	T	C
1	chr1_185113744	0	185113744	G	A
1	chr1_185119620	0	185119620	A	G
1	chr1_185122044	0	185122044	T	G
1	chr1_185122269	0	185122269	G	A
1	chr1_185128690	0	185128690	T	A
1	chr1_185129726	0	185129726	A	G
1	chr1_185130416	0	185130416	A	G
1	chr1_185133217	0	185133217	T	C
1	chr1_185136830	0	185136830	T	A
1	chr1_185139779	0	185139779	G	A
1	chr1_185149560	0	185149560	A	G
1	chr1_185150633	0	185150633	T	C
1	chr1_185156521	0	185156521	T	A
1	chr1_185162219	0	185162219	T	G
1	chr1_185162973	0	185162973	A	T
1	chr1_185169819	0	185169819	A	G
1	chr1_185170433	0	185170433	G	C
1	chr1_185174145	0	185174145	T	C
1	chr1_185182205	0	185182205	A	G
1	chr1_185182705	0	185182705	C	T
1	chr1_185182797	0	185182797	A	G
1	chr1_185185354	0	185185354	T	C
1	chr1_185189831	0	185189831	T	C
1	chr1_185190422	0	185190422	A	T
1	chr1_185198272	0	185198272	C	T
1	chr1_185202696	0	185202696	T	C
1	chr1_185213533	0	185213533	T	C
1	chr1_185216576	0	185216576	A	G
1	chr1_185218231	0	185218231	G	T
1	chr1_185225058	0	185225058	G	A
1	chr1_185231825	0	185231825	A	G
1	chr1_185232150	0	185232150	G	C
1	chr1_185237098	0	185237098	A	G
1	chr1_185239068	0	185239068	A	G
1	chr1_185244556	0	185244556	G	A
1	chr1_185247150	0	185247150	A	G
1	chr1_185252098	0	185252098	A	G
1	chr1_185253884	0	185253884	C	T
1	chr1_185259569	0	185259569	A	G
1	chr1_185263414	0	185263414	G	C
1	chr1_185268843	0	185268843	G	T
1	chr1_185273092	0	185273092	A	G
1	chr1_185277584	0	185277584	A	C
1	chr1_185280370	0	185280370	T	C
1	chr1_185283548	0	185283548	G	A
1	chr1_185286722	0	185286722	T	C
1	chr1_185288482	0	185288482	G	A
1	chr1_185292519	0	185292519	T	C
1	chr1_185295213	0	185295213	G	A
1	chr1_185307424	0	185307424	A	G
1	chr1_185309379	0	185309379	G	T
1	chr1_185314708	0	185314708	C	A
1	chr1_185316280	0	185316280	C	G
1	chr1_185317314	0	185317314	A	C
1	chr1_185321263	0	185321263	T	G
1	chr1_185325317	0	185325317	G	A
1	chr1_185332199	0	185332199	A	G
1	chr1_185337742	0	185337742	A	G
1	chr1_185338253	0	185338253	G	A
1	chr1_185338752	0	185338752	G	A
1	chr1_185357754	0	185357754	A	G
1	chr1_185357760	0	185357760	A	G
1	chr1_185357979	0	185357979	C	G
1	chr1_185359987	0	185359987	G	T
1	chr1_185365485	0	185365485	T	A
1	chr1_185368287	0	185368287	T	C
1	chr1_185368974	0	185368974	T	C
1	chr1_185369429	0	185369429	A	C
1	chr1_185372517	0	185372517	G	T
1	chr1_185377555	0	185377555	T	G
1	chr1_185384953	0	185384953	A	G
1	chr1_185386647	0	185386647	A	G
1	chr1_185400824	0	185400824	C	T
1	chr1_185402754	0	185402754	T	C
1	chr1_185406537	0	185406537	A	G
1	chr1_185410723	0	185410723	C	G
1	chr1_185412732	0	185412732	T	G
1	chr1_185414646	0	185414646	T	C
1	chr1_185419316	0	185419316	T	C
1	chr1_185419766	0	185419766	G	C
1	chr1_185419853	0	185419853	T	C
1	chr1_185422379	0	185422379	C	G
1	chr1_185426724	0	185426724	G	A
1	chr1_185426951	0	185426951	C	T
1	chr1_185427384	0	185427384	G	A
1	chr1_185429050	0	185429050	A	G
1	chr1_185432497	0	185432497	A	G
1	chr1_185432905	0	185432905	G	T
1	chr1_185435836	0	185435836	G	A
1	chr1_185439449	0	185439449	T	C
1	chr1_185446284	0	185446284	T	C
1	chr1_185447105	0	185447105	T	A
1	chr1_185451060	0	185451060	C	T
1	chr1_185451782	0	185451782	T	C
1	chr1_185452551	0	185452551	A	G
1	chr1_185459418	0	185459418	C	T
1	chr1_185460116	0	185460116	T	C
1	chr1_185464255	0	185464255	T	C
1	chr1_185468747	0	185468747	T	A
1	chr1_185475343	0	185475343	G	A
1	chr1_185475660	0	185475660	T	C
1	chr1_185479015	0	185479015	C	T
1	chr1_185481245	0	185481245	A	G
1	chr1_185481939	0	185481939	A	G
1	chr1_185488986	0	185488986	T	C
1	chr1_185492824	0	185492824	T	C
1	chr1_185498210	0	185498210	T	C
1	chr1_185498634	0	185498634	T	C
1	chr1_185501424	0	185501424	G	A
1	chr1_185502797	0	185502797	A	G
1	chr1_185509275	0	185509275	C	A
1	chr1_185517668	0	185517668	T	C
1	chr1_185522084	0	185522084	A	C
1	chr1_185530796	0	185530796	A	G
1	chr1_185531526	0	185531526	C	T
1	chr1_185532005	0	185532005	A	G
1	chr1_185532941	0	185532941	T	C
1	chr1_185535886	0	185535886	G	A
1	chr1_185547264	0	185547264	G	A
1	chr1_185548046	0	185548046	A	G
1	chr1_185552316	0	185552316	G	A
1	chr1_185553724	0	185553724	T	C
1	chr1_185553745	0	185553745	A	G
1	chr1_185563628	0	185563628	G	T
1	chr1_185564995	0	185564995	G	A
1	chr1_185568179	0	185568179	A	G
1	chr1_185575288	0	185575288	C	A
1	chr1_185580929	0	185580929	C	T
1	chr1_185587131	0	185587131	A	G
1	chr1_185587177	0	185587177	C	A
1	chr1_185594905	0	185594905	A	T
1	chr1_185599661	0	185599661	T	C
1	chr1_185600729	0	185600729	C	A
1	chr1_185619697	0	185619697	T	C
1	chr1_185623388	0	185623388	G	T
1	chr1_185623752	0	185623752	A	G
1	chr1_185625808	0	185625808	A	T
1	chr1_185637627	0	185637627	T	C
1	chr1_185645405	0	185645405	G	C
1	chr1_185648726	0	185648726	A	G
1	chr1_185650158	0	185650158	A	G
1	chr1_185651678	0	185651678	T	C
1	chr1_185658387	0	185658387	G	A
1	chr1_185660630	0	185660630	C	A
1	chr1_185661096	0	185661096	G	C
1	chr1_185661322	0	185661322	T	C
1	chr1_185662279	0	185662279	C	T
1	chr1_185662429	0	185662429	C	G
1	chr1_185667003	0	185667003	A	G
1	chr1_185674264	0	185674264	T	C
1	chr1_185675094	0	185675094	G	A
1	chr1_185675174	0	185675174	A	T
1	chr1_185675688	0	185675688	T	C
1	chr1_185682119	0	185682119	T	C
1	chr1_185682685	0	185682685	T	C
1	chr1_185684274	0	185684274	C	A
1	chr1_185685628	0	185685628	T	C
1	chr1_185688777	0	185688777	G	A
1	chr1_185698949	0	185698949	T	C
1	chr1_185699084	0	185699084	A	G
1	chr1_185700298	0	185700298	T	C
1	chr1_185701928	0	185701928	C	G
1	chr1_185702341	0	185702341	G	A
1	chr1_185704507	0	185704507	A	G
1	chr1_185715734	0	185715734	G	A
1	chr1_185716364	0	185716364	A	C
1	chr1_185716553	0	185716553	A	G
1	chr1_185725275	0	185725275	G	A
1	chr1_185726121	0	185726121	T	C
1	chr1_185735698	0	185735698	G	A
1	chr1_185736893	0	185736893	C	T
1	chr1_185740650	0	185740650	T	C
1	chr1_185741416	0	185741416	G	C
1	chr1_185741662	0	185741662	C	A
1	chr1_185742711	0	185742711	C	A
1	chr1_185744599	0	185744599	G	C
1	chr1_185751432	0	185751432	T	G
1	chr1_185754581	0	185754581	C	A
1	chr1_185755406	0	185755406	A	G
1	chr1_185757522	0	185757522	T	C
1	chr1_185757568	0	185757568	A	G
1	chr1_185757895	0	185757895	G	A
1	chr1_185760392	0	185760392	A	G
1	chr1_185766028	0	185766028	T	C
1	chr1_185770116	0	185770116	G	A
1	chr1_185772399	0	185772399	T	C
1	chr1_185773484	0	185773484	T	C
1	chr1_185785650	0	185785650	G	C
1	chr1_185788945	0	185788945	T	C
1	chr1_185791046	0	185791046	C	T
1	chr1_185796234	0	185796234	G	A
1	chr1_185796921	0	185796921	C	A
1	chr1_185798946	0	185798946	G	A
1	chr1_185802112	0	185802112	G	A
1	chr1_185803086	0	185803086	C	T
1	chr1_185808633	0	185808633	A	G
1	chr1_185814675	0	185814675	C	T
1	chr1_185828607	0	185828607	G	A
2	chr2_319628	0	319628	T	C
2	chr2_330412	0	330412	T	G
2	chr2_330741	0	330741	C	G
2	chr2_331808	0	331808	G	A
2	chr2_331960	0	331960	T	C
2	chr2_336074	0	336074	A	G
2	chr2_350078	0	350078	T	C
2	chr2_358712	0	358712	G	A
2	chr2_370610	0	370610	A	G
2	chr2_376106	0	376106	G	A
2	chr2_381331	0	381331	G	A
2	chr2_392676	0	392676	G	A
2	chr2_406592	0	406592	C	G
2	chr2_409317	0	409317	C	T
2	chr2_417633	0	417633	A	G
2	chr2_420160	0	420160	A	G
2	chr2_421011	0	421011	G	A
2	chr2_430520	0	430520	G	T
2	chr2_431932	0	431932	A	C
2	chr2_434067	0	434067	C	T
2	chr2_435587	0	435587	A	G
2	chr2_442839	0	442839	C	T
2	chr2_443623	0	443623	A	C
2	chr2_448148	0	448148	G	A
2	chr2_457253	0	457253	G	A
2	chr2_458758	0	458758	A	G
2	chr2_466238	0	466238	G	C
2	chr2_469758	0	469758	C	T
2	chr2_475224	0	475224	A	G
2	chr2_475262	0	475262	G	C
2	chr2_475900	0	475900	A	G
2	chr2_476941	0	476941	C	T
2	chr2_477745	0	477745	T	C
2	chr2_480780	0	480780	G	A
2	chr2_481275	0	481275	C	T
2	chr2_484909	0	484909	A	C
2	chr2_485462	0	485462	A	G
2	chr2_500392	0	500392	G	A
2	chr2_501795	0	501795	C	A
2	chr2_501831	0	501831	G	T
2	chr2_502747	0	502747	G	A
2	chr2_504013	0	504013	C	T
2	chr2_504377	0	504377	A	C
2	chr2_508295	0	508295	C	A
2	chr2_509025	0	509025	T	G
2	chr2_513904	0	513904	T	G
2	chr2_518045	0	518045	G	C
2	chr2_521869	0	521869	C	T
2	chr2_524212	0	524212	T	G
2	chr2_528322	0	528322	C	T
2	chr2_536444	0	536444	G	A
2	chr2_540130	0	540130	T	A
2	chr2_541199	0	541199	C	A
2	chr2_542115	0	542115	G	C
2	chr2_542940	0	542940	C	T
2	chr2_548762	0	548762	G	C
2	chr2_550734	0	550734	A	T
2	chr2_559282	0	559282	G	A
2	chr2_560224	0	560224	G	A
2	chr2_560425	0	560425	G	T
2	chr2_563084	0	563084	A	G
2	chr2_570976	0	570976	G	A
2	chr2_573068	0	573068	T	C
2	chr2_580377	0	580377	C	T
2	chr2_587273	0	587273	A	G
2	chr2_591440	0	591440	C	T
2	chr2_603066	0	603066	T	C
2	chr2_606770	0	606770	G	A
2	chr2_609422	0	609422	T	C
2	chr2_613734	0	613734	T	C
2	chr2_617900	0	617900	T	C
2	chr2_621724	0	621724	A	G
2	chr2_621908	0	621908	C	T
2	chr2_633658	0	633658	A	G
2	chr2_636229	0	636229	T	G
2	chr2_637954	0	637954	C	A
2	chr2_638034	0	638034	T	G
2	chr2_641766	0	641766	C	T
2	chr2_650329	0	650329	G	C
2	chr2_651191	0	651191	C	T
2	chr2_651986	0	651986	A	G
2	chr2_653431	0	653431	C	T
2	chr2_663751	0	663751	C	T
2	chr2_668092	0	668092	T	C
2	chr2_670981	0	670981	T	C
2	chr2_677498	0	677498	C	T
2	chr2_679090	0	679090	C	T
2	chr2_688874	0	688874	G	C
2	chr2_691722	0	691722	T	C
2	chr2_699718	0	699718	A	T
2	chr2_703906	0	703906	C	T
2	chr2_705605	0	705605	T	G
2	chr2_706662	0	706662	A	G
2	chr2_711803	0	711803	T	A
2	chr2_716411	0	716411	G	A
2	chr2_716969	0	716969	G	A
2	chr2_725102	0	725102	G	A
2	chr2_725117	0	725117	T	C
2	chr2_725878	0	725878	T	C
2	chr2_728422	0	728422	G	A
2	chr2_734790	0	734790	T	C
2	chr2_741647	0	741647	A	G
2	chr2_745448	0	745448	T	C
2	chr2_749000	0	749000	G	C
2	chr2_750737	0	750737	G	A
2	chr2_751731	0	751731	A	G
2	chr2_753366	0	753366	G	C
2	chr2_757691	0	757691	C	T
2	chr2_761140	0	761140	A	G
2	chr2_765334	0	765334	G	C
2	chr2_770582	0	770582	C	T
2	chr2_776186	0	776186	G	A
2	chr2_787360	0	787360	A	G
2	chr2_792011	0	792011	T	C
2	chr2_792619	0	792619	A	G
2	chr2_792639	0	792639	T	C
2	chr2_792740	0	792740	G	A
2	chr2_794895	0	794895	C	G
2	chr2_799661	0	799661	G	A
2	chr2_808281	0	808281	A	G
2	chr2_808543	0	808543	C	A
2	chr2_810991	0	810991	T	C
2	chr2_812627	0	812627	A	G
2	chr2_812940	0	812940	T	C
2	chr2_814675	0	814675	G	C
2	chr2_816041	0	816041	A	G
2	chr2_816155	0	816155	G	A
2	chr2_823901	0	823901	A	G
2	chr2_831337	0	831337	T	C
2	chr2_833481	0	833481	G	T
2	chr2_835277	0	835277	T	C
2	chr2_846352	0	846352	G	A
2	chr2_847130	0	847130	C	G
2	chr2_853785	0	853785	C	T
2	chr2_867111	0	867111	A	G
2	chr2_869639	0	869639	T	C
2	chr2_870088	0	870088	C	T
2	chr2_871426	0	871426	G	A
2	chr2_872365	0	872365	A	G
2	chr2_878231	0	878231	C	T
2	chr2_879552	0	879552	T	C
2	chr2_886800	0	886800	A	G
2	chr2_889781	0	889781	C	G
2	chr2_911342	0	911342	T	C
2	chr2_912819	0	912819	A	G
2	chr2_916700	0	916700	A	G
2	chr2_920488	0	920488	A	G
2	chr2_931391	0	931391	G	A
2	chr2_939411	0	939411	A	G
2	chr2_941035	0	941035	T	C
2	chr2_941609	0	941609	T	C
2	chr2_943594	0	943594	G	A
2	chr2_950014	0	950014	G	T
2	chr2_950639	0	950639	C	T
2	chr2_956845	0	956845	A	G
2	chr2_959611	0	959611	T	C
2	chr2_959809	0	959809	T	A
2	chr2_967207	0	967207	G	C
2	chr2_967390	0	967390	G	T
2	chr2_975160	0	975160	C	T
2	chr2_982566	0	982566	C	T
2	chr2_988859	0	988859	G	T
2	chr2_989921	0	989921	G	C
2	chr2_989942	0	989942	G	A
2	chr2_996177	0	996177	A	G
2	chr2_999280	0	999280	C	T
2	chr2_1001551	0	1001551	C	T
2	chr2_1012186	0	1012186	G	A
2	chr2_1013588	0	1013588	G	C
2	chr2_1015295	0	1015295	T	C
2	chr2_1017147	0	1017147	T	C
2	chr2_1024655	0	1024655	G	C
2	chr2_1025386	0	1025386	C	A
2	chr2_1030683	0	1030683	A	G
2	chr2_1034500	0	1034500	T	C
2	chr2_1041491	0	1041491	T	G
2	chr2_1044078	0	1044078	G	T
2	chr2_1050471	0	1050471	C	T
2	chr2_1051347	0	1051347	T	G
2	chr2_1054630	0	1054630	C	T
2	chr2_1061196	0	1061196	T	C
2	chr2_1061530	0	1061530	T	C
2	chr2_1066304	0	1066304	G	T
2	chr2_1068421	0	1068421	T	C
2	chr2_1070976	0	1070976	T	A
2	chr2_1072396	0	1072396	G	A
2	chr2_1076143	0	1076143	T	C
2	chr2_1077434	0	1077434	T	C
2	chr2_1084371	0	1084371	C	G
2	chr2_1087731	0	1087731	A	C
2	chr2_1088639	0	1088639	G	A
2	chr2_1090545	0	1090545	G	T
2	chr2_1094212	0	1094212	T	C
2	chr2_1108321	0	1108321	G	T
2	chr2_1110564	0	1110564	T	C
2	chr2_1112348	0	1112348	C	T
2	chr2_1112864	0	1112864	T	C
2	chr2_1114147	0	1114147	A	G
2	chr2_1115093	0	1115093	C	T
2	chr2_1118325	0	1118325	T	A
2	chr2_1118330	0	1118330	A	G
2	chr2_1118976	0	1118976	C	T
2	chr2_1120239	0	1120239	T	C
2	chr2_1121065	0	1121065	G	A
2	chr2_1121654	0	1121654	C	T
2	chr2_1128071	0	1128071	A	G
2	chr2_1130937	0	1130937	A	C
2	chr2_1136214	0	1136214	T	C
2	chr2_1136889	0	1136889	T	C
2	chr2_1143761	0	1143761	T	C
2	chr2_1145543	0	1145543	A	G
2	chr2_1147492	0	1147492	T	C
2	chr2_1148264	0	1148264	G	C
2	chr2_1150852	0	1150852	C	T
2	chr2_1151848	0	1151848	A	C
2	chr2_1152087	0	1152087	A	G
2	chr2_1158417	0	1158417	T	C
2	chr2_1161476	0	1161476	C	G
2	chr2_1162100	0	1162100	T	C
2	chr2_1162750	0	1162750	T	C
2	chr2_1165328	0	1165328	G	A
2	chr2_1167408	0	1167408	G	A
2	chr2_1170549	0	1170549	A	G
2	chr2_1176734	0	1176734	A	G
2	chr2_1181572	0	1181572	T	C
2	chr2_1181610	0	1181610	C	T
2	chr2_1185394	0	1185394	C	T
2	chr2_1185569	0	1185569	T	C
2	chr2_1185739	0	1185739	G	A
2	chr2_1185840	0	1185840	A	G
2	chr2_1187877	0	1187877	A	G
2	chr2_1188200	0	1188200	C	T
2	chr2_1188302	0	1188302	G	A
2	chr2_1194716	0	1194716	C	T
2	chr2_1194794	0	1194794	C	G
2	chr2_1198883	0	1198883	T	C
2	chr2_1214079	0	1214079	T	C
2	chr2_1217605	0	1217605	G	A
2	chr2_1224091	0	1224091	G	A
2	chr2_1224809	0	1224809	C	T
2	chr2_1225837	0	1225837	T	C
2	chr2_1228750	0	1228750	A	G
2	chr2_1236704	0	1236704	T	C
2	chr2_1236855	0	1236855	T	C
2	chr2_1238375	0	1238375	T	C
2	chr2_1243349	0	1243349	A	G
2	chr2_1244881	0	1244881	G	T
2	chr2_1250201	0	1250201	A	G
2	chr2_1250258	0	1250258	C	T
2	chr2_1257146	0	1257146	G	A
2	chr2_1267052	0	1267052	A	G
2	chr2_1269192	0	1269192	A	G
2	chr2_1270887	0	1270887	T	C
2	chr2_1273397	0	1273397	G	A
2	chr2_1276403	0	1276403	T	C
2	chr2_1283716	0	1283716	C	T
2	chr2_1284187	0	1284187	C	T
2	chr2_1284409	0	1284409	T	C
2	chr2_1284464	0	1284464	A	G
2	chr2_1285744	0	1285744	T	C
2	chr2_1290197	0	1290197	G	A
2	chr2_1290809	0	1290809	G	C
2	chr2_1303980	0	1303980	A	G
2	chr2_1305718	0	1305718	A	C
2	chr2_1306030	0	1306030	T	C
2	chr2_1316446	0	1316446	C	T
2	chr2_1317335	0	1317335	T	C
2	chr2_1320422	0	1320422	A	G
2	chr2_1322679	0	1322679	A	G
2	chr2_1323370	0	1323370	G	A
2	chr2_1329146	0	1329146	T	A
2	chr2_1330756	0	1330756	A	G
2	chr2_1332929	0	1332929	G	A
2	chr2_1339856	0	1339856	T	A
2	chr2_1343899	0	1343899	G	C
2	chr2_1348224	0	1348224	G	A
2	chr2_1353958	0	1353958	T	C
2	chr2_1355066	0	1355066	C	T
2	chr2_1356865	0	1356865	T	C
2	chr2_1359900	0	1359900	C	T
2	chr2_1362739	0	1362739	A	G
2	chr2_1366137	0	1366137	T	C
2	chr2_1371027	0	1371027	A	G
2	chr2_1372571	0	1372571	A	G
2	chr2_1375081	0	1375081	T	G
2	chr2_1376766	0	1376766	G	A
2	chr2_1378540	0	1378540	A	G
2	chr2_1379466	0	1379466	C	T
2	chr2_1385320	0	1385320	C	A
2	chr2_1392845	0	1392845	A	G
2	chr2_1395503	0	1395503	T	C
2	chr2_1396150	0	1396150	A	G
2	chr2_1401418	0	1401418	G	T
2	chr2_1416752	0	1416752	G	C
2	chr2_1416907	0	1416907	C	T
2	chr2_1420508	0	1420508	A	G
2	chr2_1423750	0	1423750	T	C
2	chr2_1429514	0	1429514	G	A
2	chr2_1430601	0	1430601	T	C
2	chr2_1435539	0	1435539	A	G
2	chr2_1445428	0	1445428	T	A
2	chr2_1446894	0	1446894	A	G
2	chr2_1451132	0	1451132	G	A
2	chr2_1454734	0	1454734	C	T
2	chr2_1460912	0	1460912	G	A
2	chr2_1471718	0	1471718	A	C
2	chr2_1475694	0	1475694	G	A
2	chr2_1481215	0	1481215	C	T
2	chr2_1482823	0	1482823	G	C
2	chr2_1485398	0	1485398	G	C
2	chr2_1488457	0	1488457	G	A
2	chr2_1490529	0	1490529	A	G
2	chr2_1490651	0	1490651	T	C
2	chr2_1491193	0	1491193	C	A
2	chr2_1492952	0	1492952	T	C
2	chr2_1500618	0	1500618	G	C
2	chr2_1503045	0	1503045	A	G
2	chr2_1505008	0	1505008	A	G
2	chr2_1510925	0	1510925	G	A
2	chr2_1512301	0	1512301	A	G
2	chr2_1520794	0	1520794	T	C
2	chr2_1531035	0	1531035	T	C
2	chr2_1539711	0	1539711	G	A
2	chr2_1540319	0	1540319	C	A
2	chr2_1550107	0	1550107	G	T
2	chr2_1559384	0	1559384	G	T
2	chr2_1560146	0	1560146	T	A
2	chr2_1567171	0	1567171	A	C
2	chr2_1573725	0	1573725	C	T
2	chr2_1582572	0	1582572	T	C
2	chr2_1588408	0	1588408	T	C
2	chr2_1589119	0	1589119	G	A
2	chr2_1606236	0	1606236	G	A
2	chr2_1608018	0	1608018	A	G
2	chr2_1611881	0	1611881	C	G
2	chr2_1622490	0	1622490	C	T
2	chr2_1623550	0	1623550	T	C
2	chr2_1625455	0	1625455	A	G
2	chr2_1630405	0	1630405	A	G
2	chr2_1630441	0	1630441	T	C
2	chr2_1631327	0	1631327	C	T
2	chr2_1636575	0	1636575	A	C
2	chr2_1638093	0	1638093	G	A
2	chr2_1640322	0	1640322	C	T
2	chr2_1641860	0	1641860	A	G
2	chr2_1642423	0	1642423	C	T
2	chr2_1644887	0	1644887	G	A
2	chr2_1645822	0	1645822	A	G
2	chr2_1649339	0	1649339	G	T
2	chr2_1649467	0	1649467	T	C
2	chr2_1649964	0	1649964	A	G
2	chr2_1662533	0	1662533	A	G
2	chr2_1669627	0	1669627	G	C
2	chr2_1674337	0	1674337	T	C
2	chr2_1676676	0	1676676	T	C
2	chr2_1679323	0	1679323	A	G
2	chr2_1683232	0	1683232	A	G
2	chr2_1685159	0	1685159	A	T
2	chr2_1688906	0	1688906	C	T
2	chr2_1690065	0	1690065	A	G
2	chr2_1690354	0	1690354	C	T
2	chr2_1691445	0	1691445	T	C
2	chr2_1692953	0	1692953	G	A
2	chr2_1699408	0	1699408	C	T
2	chr2_1710904	0	1710904	T	C
2	chr2_1715740	0	1715740	C	T
2	chr2_1724315	0	1724315	T	C
2	chr2_1726983	0	1726983	G	A
2	chr2_1729884	0	1729884	A	C
2	chr2_1730903	0	1730903	C	T
2	chr2_1733981	0	1733981	T	G
2	chr2_1739051	0	1739051	A	G
2	chr2_1748599	0	1748599	A	G
2	chr2_1749304	0	1749304	T	C
2	chr2_1750106	0	1750106	G	A
2	chr2_1757524	0	1757524	C	T
2	chr2_1760096	0	1760096	G	A
2	chr2_1760652	0	1760652	A	G
2	chr2_1765895	0	1765895	T	C
2	chr2_1770499	0	1770499	C	T
2	chr2_1772450	0	1772450	A	G
2	chr2_1774905	0	1774905	T	C
2	chr2_1777651	0	1777651	G	T
2	chr2_1783450	0	1783450	T	C
2	chr2_1788705	0	1788705	C	T
2	chr2_1789510	0	1789510	A	C
2	chr2_1790592	0	1790592	G	C
2	chr2_1790884	0	1790884	A	C
2	chr2_1798210	0	1798210	C	G
2	chr2_1803323	0	1803323	A	G
2	chr2_1806943	0	1806943	T	C
2	chr2_1809429	0	1809429	C	G
2	chr2_1811560	0	1811560	C	T
2	chr2_1814133	0	1814133	C	T
2	chr2_1822939	0	1822939	A	G
2	chr2_1828557	0	1828557	C	T
2	chr2_1830944	0	1830944	C	G
2	chr2_1840346	0	1840346	G	T
2	chr2_1842626	0	1842626	A	C
2	chr2_1843975	0	1843975	T	C
2	chr2_1849557	0	1849557	A	C
2	chr2_1850710	0	1850710	G	A
2	chr2_1863387	0	1863387	A	G
2	chr2_1870395	0	1870395	C	T
2	chr2_1871723	0	1871723	G	C
2	chr2_1872529	0	1872529	T	C
2	chr2_1885415	0	1885415	G	A
2	chr2_1887276	0	1887276	T	C
2	chr2_1890947	0	1890947	C	T
2	chr2_1891134	0	1891134	A	G
2	chr2_1894522	0	1894522	G	A
2	chr2_1896637	0	1896637	C	T
2	chr2_1897991	0	1897991	C	T
2	chr2_1905764	0	1905764	A	G
2	chr2_1906867	0	1906867	C	A
2	chr2_1908771	0	1908771	A	G
2	chr2_1910317	0	1910317	G	C
2	chr2_1916978	0	1916978	A	G
2	chr2_1921351	0	1921351	A	G
2	chr2_1938127	0	1938127	A	G
2	chr2_1939916	0	1939916	T	G
2	chr2_1941442	0	1941442	A	G
2	chr2_1942946	0	1942946	C	T
2	chr2_1943423	0	1943423	T	C
2	chr2_1952345	0	1952345	A	G
2	chr2_1955785	0	1955785	A	G
2	chr2_1957728	0	1957728	T	C
2	chr2_1962776	0	1962776	T	C
2	chr2_1965416	0	1965416	A	T
2	chr2_1968819	0	1968819	T	C
2	chr2_1968929	0	1968929	A	G
2	chr2_1969133	0	1969133	T	G
2	chr2_1982081	0	1982081	T	C
2	chr2_1985783	0	1985783	G	T
2	chr2_1988117	0	1988117	G	A
2	chr2_1988770	0	1988770	T	C
2	chr2_1989230	0	1989230	A	C
2	chr2_1994125	0	1994125	A	G
2	chr2_1994445	0	1994445	T	G
2	chr2_2007882	0	2007882	C	G
2	chr2_2010456	0	2010456	T	C
2	chr2_2010743	0	2010743	A	G
2	chr2_2015330	0	2015330	T	C
2	chr2_2016655	0	2016655	T	C
2	chr2_2021160	0	2021160	G	A
2	chr2_2022089	0	2022089	T	A
2	chr2_2024911	0	2024911	G	T
2	chr2_2026463	0	2026463	A	C
2	chr2_2033737	0	2033737	G	A
2	chr2_2034390	0	2034390	G	C
2	chr2_2040065	0	2040065	A	G
2	chr2_2047547	0	2047547	G	C
2	chr2_2056176	0	2056176	G	A
2	chr2_2062213	0	2062213	T	C
2	chr2_2063854	0	2063854	A	G
2	chr2_2064961	0	2064961	T	C
2	chr2_2065177	0	2065177	G	C
2	chr2_2069867	0	2069867	G	A
2	chr2_2073397	0	2073397	A	G
2	chr2_2075222	0	2075222	A	G
2	chr2_2077970	0	2077970	A	G
2	chr2_2078242	0	2078242	A	G
2	chr2_2079659	0	2079659	T	A
2	chr2_2081341	0	2081341	G	T
2	chr2_2084733	0	2084733	T	A
2	chr2_2095526	0	2095526	G	A
2	chr2_2100238	0	2100238	C	T
2	chr2_2101866	0	2101866	A	G
2	chr2_2102347	0	2102347	A	C
2	chr2_2103584	0	2103584	G	A
2	chr2_2105931	0	2105931	T	C
2	chr2_2107931	0	2107931	A	C
2	chr2_2112029	0	2112029	C	T
2	chr2_2112972	0	2112972	G	A
2	chr2_2113978	0	2113978	C	T
2	chr2_2116006	0	2116006	C	A
2	chr2_2116352	0	2116352	T	G
2	chr2_2124103	0	2124103	A	G
2	chr2_2130007	0	2130007	A	G
2	chr2_2131849	0	2131849	A	G
2	chr2_2136612	0	2136612	T	A
2	chr2_2145306	0	2145306	C	T
2	chr2_2153433	0	2153433	C	G
2	chr2_2155041	0	2155041	T	C
2	chr2_2156796	0	2156796	C	T
2	chr2_2157933	0	2157933	C	T
2	chr2_2158887	0	2158887	G	C
2	chr2_2160260	0	2160260	A	G
2	chr2_2161080	0	2161080	T	C
2	chr2_2162827	0	2162827	C	G
2	chr2_2166519	0	2166519	G	C
2	chr2_2166892	0	2166892	T	C
2	chr2_2176739	0	2176739	C	G
2	chr2_2178108	0	2178108	T	C
2	chr2_2178210	0	2178210	G	A
2	chr2_2179329	0	2179329	C	T
2	chr2_2181595	0	2181595	A	G
2	chr2_2187079	0	2187079	T	C
2	chr2_2192306	0	2192306	A	G
2	chr2_2199013	0	2199013	T	C
2	chr2_2199764	0	2199764	T	G
2	chr2_2208590	0	2208590	C	T
2	chr2_2211103	0	2211103	G	A
2	chr2_2215178	0	2215178	G	A
2	chr2_2217528	0	2217528	T	G
2	chr2_2217926	0	2217926	A	G
2	chr2_2218958	0	2218958	A	G
2	chr2_2219659	0	2219659	G	A
2	chr2_2224872	0	2224872	T	C
2	chr2_2232174	0	2232174	G	A
2	chr2_2236992	0	2236992	C	G
2	chr2_2239194	0	2239194	C	T
2	chr2_2240582	0	2240582	G	A
2	chr2_2241367	0	2241367	G	T
2	chr2_2247794	0	2247794	A	G
2	chr2_2255686	0	2255686	C	A
2	chr2_2266644	0	2266644	C	T
2	chr2_2273253	0	2273253	T	C
2	chr2_2273367	0	2273367	T	C
2	chr2_2281935	0	2281935	G	C
2	chr2_2284783	0	2284783	C	T
2	chr2_2290248	0	2290248	C	T
2	chr2_2292083	0	2292083	C	T
2	chr2_2292386	0	2292386	G	A
2	chr2_2293957	0	2293957	C	A
2	chr2_2294459	0	2294459	G	A
2	chr2_2299562	0	2299562	C	T
2	chr2_2300011	0	2300011	T	G
2	chr2_2300884	0	2300884	T	C
2	chr2_2307833	0	2307833	A	G
2	chr2_2309659	0	2309659	A	G
2	chr2_2311696	0	2311696	T	A
2	chr2_2313180	0	2313180	T	G
2	chr2_2314304	0	2314304	T	A
2	chr2_2325866	0	2325866	G	T
2	chr2_2332825	0	2332825	T	C
2	chr2_2335067	0	2335067	A	G
2	chr2_2338082	0	2338082	G	A
2	chr2_2341658	0	2341658	A	G
2	chr2_2342697	0	2342697	T	C
2	chr2_2350184	0	2350184	C	A
2	chr2_2351089	0	2351089	G	T
2	chr2_2351878	0	2351878	C	T
2	chr2_2353175	0	2353175	T	C
2	chr2_2358803	0	2358803	A	G
2	chr2_2361049	0	2361049	G	A
2	chr2_2363023	0	2363023	G	A
2	chr2_2375626	0	2375626	G	A
2	chr2_2375987	0	2375987	G	T
2	chr2_2376733	0	2376733	T	C
2	chr2_2378044	0	2378044	C	A
2	chr2_2385025	0	2385025	C	T
2	chr2_2388940	0	2388940	C	T
2	chr2_2392761	0	2392761	A	C
2	chr2_2394498	0	2394498	T	G
2	chr2_2394907	0	2394907	T	C
2	chr2_2398507	0	2398507	G	C
2	chr2_2407662	0	2407662	C	T
2	chr2_2408479	0	2408479	T	C
2	chr2_2413192	0	2413192	A	G
2	chr2_2415351	0	2415351	A	T
2	chr2_2415597	0	2415597	A	C
2	chr2_2418147	0	2418147	A	T
2	chr2_2418834	0	2418834	A	G
2	chr2_2421398	0	2421398	G	A
2	chr2_2432784	0	2432784	C	T
2	chr2_2433111	0	2433111	T	C
2	chr2_2437733	0	2437733	T	C
2	chr2_2440729	0	2440729	A	G
2	chr2_2443685	0	2443685	G	A
2	chr2_2445077	0	2445077	T	C
2	chr2_2450025	0	2450025	C	T
2	chr2_2451548	0	2451548	A	C
2	chr2_2452405	0	2452405	C	G
2	chr2_2453006	0	2453006	C	T
2	chr2_2457046	0	2457046	A	G
2	chr2_2458750	0	2458750	G	T
2	chr2_2477398	0	2477398	A	G
2	chr2_2480247	0	2480247	A	G
2	chr2_2480484	0	2480484	C	T
2	chr2_2482487	0	2482487	T	C
2	chr2_2487329	0	2487329	T	C
2	chr2_2487498	0	2487498	A	G
2	chr2_2489779	0	2489779	A	G
2	chr2_2491786	0	2491786	C	A
2	chr2_2492104	0	2492104	T	C
2	chr2_2496440	0	2496440	A	C
2	chr2_2498953	0	2498953	C	T
2	chr2_2499645	0	2499645	T	C
2	chr2_2505969	0	2505969	G	A
2	chr2_2508761	0	2508761	C	G
2	chr2_2511186	0	2511186	T	C
2	chr2_2513995	0	2513995	G	C
2	chr2_2514125	0	2514125	T	G
2	chr2_2520071	0	2520071	A	G
2	chr2_2520352	0	2520352	C	T
2	chr2_2520821	0	2520821	T	C
2	chr2_2524417	0	2524417	A	G
2	chr2_2525615	0	2525615	T	C
2	chr2_2527182	0	2527182	C	T
2	chr2_2527494	0	2527494	A	G
2	chr2_2528498	0	2528498	G	A
2	chr2_2545571	0	2545571	G	A
2	chr2_2547706	0	2547706	G	C
2	chr2_2552782	0	2552782	A	G
2	chr2_2553699	0	2553699	T	C
2	chr2_2561752	0	2561752	G	C
2	chr2_2580720	0	2580720	C	T
2	chr2_2580760	0	2580760	A	C
2	chr2_2583331	0	2583331	G	A
2	chr2_2596789	0	2596789	A	G
2	chr2_2598698	0	2598698	A	G
2	chr2_2599013	0	2599013	G	T
2	chr2_2603906	0	2603906	A	G
2	chr2_2606990	0	2606990	G	A
2	chr2_2617013	0	2617013	A	G
2	chr2_2621865	0	2621865	G	A
2	chr2_2624628	0	2624628	T	C
2	chr2_2626643	0	2626643	A	G
2	chr2_2630150	0	2630150	A	C
2	chr2_2630917	0	2630917	C	G
2	chr2_2634318	0	2634318	G	A
2	chr2_2634646	0	2634646	G	A
2	chr2_2636587	0	2636587	C	T
2	chr2_2637744	0	2637744	A	G
2	chr2_2643592	0	2643592	T	C
2	chr2_2643697	0	2643697	T	C
2	chr2_2644364	0	2644364	A	C
2	chr2_2647769	0	2647769	G	A
2	chr2_2647777	0	2647777	C	T
2	chr2_2658888	0	2658888	T	C
2	chr2_2662044	0	2662044	C	A
2	chr2_2665025	0	2665025	A	G
2	chr2_2666445	0	2666445	T	C
2	chr2_2668354	0	2668354	A	G
2	chr2_2668714	0	2668714	G	C
2	chr2_2673717	0	2673717	C	G
2	chr2_2675779	0	2675779	T	G
2	chr2_2675853	0	2675853	C	T
2	chr2_2676833	0	2676833	C	T
2	chr2_2692208	0	2692208	G	A
2	chr2_2692673	0	2692673	T	C
2	chr2_2694777	0	2694777	C	T
2	chr2_2696344	0	2696344	T	G
2	chr2_2697667	0	2697667	A	G
2	chr2_2700190	0	2700190	G	C
2	chr2_2706610	0	2706610	T	C
2	chr2_2728064	0	2728064	G	A
2	chr2_2728204	0	2728204	G	A
2	chr2_2734150	0	2734150	T	C
2	chr2_2740319	0	2740319	C	T
2	chr2_2743503	0	2743503	A	G
2	chr2_2752473	0	2752473	G	A
2	chr2_2759082	0	2759082	T	C
2	chr2_2762509	0	2762509	A	G
2	chr2_2767745	0	2767745	T	G
2	chr2_2771732	0	2771732	T	C
2	chr2_2772473	0	2772473	A	C
2	chr2_2773078	0	2773078	T	A
2	chr2_2774664	0	2774664	G	A
2	chr2_2776708	0	2776708	G	A
2	chr2_2787254	0	2787254	C	T
2	chr2_2787433	0	2787433	C	G
2	chr2_2792008	0	2792008	G	T
2	chr2_2793615	0	2793615	A	G
2	chr2_2796445	0	2796445	A	G
2	chr2_2799173	0	2799173	C	A
2	chr2_2801046	0	2801046	T	C
2	chr2_2805428	0	2805428	G	A
2	chr2_2806581	0	2806581	C	G
2	chr2_2809646	0	2809646	T	C
2	chr2_2812631	0	2812631	A	C
2	chr2_2812824	0	2812824	C	T
2	chr2_2815005	0	2815005	T	C
2	chr2_2819429	0	2819429	T	C
2	chr2_2822424	0	2822424	T	C
2	chr2_2823520	0	2823520	A	G
2	chr2_2825134	0	2825134	G	T
2	chr2_2831853	0	2831853	T	C
2	chr2_2833677	0	2833677	A	T
2	chr2_2835207	0	2835207	G	A
2	chr2_2837097	0	2837097	T	C
2	chr2_2840928	0	2840928	C	A
2	chr2_2844460	0	2844460	C	A
2	chr2_2847462	0	2847462	C	T
2	chr2_2847902	0	2847902	A	G
2	chr2_2851419	0	2851419	A	G
2	chr2_2852202	0	2852202	C	G
2	chr2_2856007	0	2856007	A	G
2	chr2_2858486	0	2858486	A	G
2	chr2_2859824	0	2859824	A	C
2	chr2_2863162	0	2863162	C	T
2	chr2_2863205	0	2863205	A	G
2	chr2_2863711	0	2863711	G	C
2	chr2_2865561	0	2865561	T	A
2	chr2_2872050	0	2872050	T	C
2	chr2_2872059	0	2872059	C	T
2	chr2_2874118	0	2874118	T	G
2	chr2_2877806	0	2877806	T	G
2	chr2_2879242	0	2879242	G	A
2	chr2_2880352	0	2880352	G	C
2	chr2_2884631	0	2884631	A	G
2	chr2_2885205	0	2885205	G	A
2	chr2_2891474	0	2891474	T	C
2	chr2_2895656	0	2895656	C	A
2	chr2_2897277	0	2897277	T	C
2	chr2_2898055	0	2898055	T	C
2	chr2_2899519	0	2899519	C	T
2	chr2_2903321	0	2903321	G	A
2	chr2_2903524	0	2903524	T	C
2	chr2_2905477	0	2905477	C	T
2	chr2_2907361	0	2907361	G	A
2	chr2_2917447	0	2917447	C	G
2	chr2_2917567	0	2917567	C	G
2	chr2_2918505	0	2918505	G	A
2	chr2_2920268	0	2920268	C	G
2	chr2_2922577	0	2922577	C	T
2	chr2_2923178	0	2923178	C	G
2	chr2_2935214	0	2935214	G	A
2	chr2_2935258	0	2935258	T	G
2	chr2_2945536	0	2945536	C	T
2	chr2_2947595	0	2947595	T	C
2	chr2_2951768	0	2951768	G	A
2	chr2_2954398	0	2954398	C	T
2	chr2_2954481	0	2954481	C	G
2	chr2_2957891	0	2957891	A	C
2	chr2_2971599	0	2971599	A	G
2	chr2_2997263	0	2997263	C	T
2	chr2_3001505	0	3001505	C	T
2	chr2_3003232	0	3003232	T	C
2	chr2_3004336	0	3004336	A	C
2	chr2_3009006	0	3009006	C	T
2	chr2_3010260	0	3010260	G	A
2	chr2_3013458	0	3013458	A	G
2	chr2_3019835	0	3019835	C	A
2	chr2_3023608	0	3023608	A	C
2	chr2_3023700	0	3023700	C	T
2	chr2_3024598	0	3024598	C	G
2	chr2_3025829	0	3025829	C	T
2	chr2_3026394	0	3026394	G	C
2	chr2_3028340	0	3028340	A	G
2	chr2_3038607	0	3038607	A	G
2	chr2_3039914	0	3039914	C	A
2	chr2_3048967	0	3048967	A	G
2	chr2_3051675	0	3051675	A	G
2	chr2_3055400	0	3055400	T	C
2	chr2_3056117	0	3056117	C	A
2	chr2_3057054	0	3057054	G	A
2	chr2_3061549	0	3061549	T	G
2	chr2_3064110	0	3064110	G	A
2	chr2_3065040	0	3065040	G	A
2	chr2_3087697	0	3087697	A	C
2	chr2_3089115	0	3089115	A	T
2	chr2_3103180	0	3103180	G	A
2	chr2_3109537	0	3109537	A	G
2	chr2_3111660	0	3111660	T	C
2	chr2_3111699	0	3111699	C	G
2	chr2_3113451	0	3113451	G	C
2	chr2_3115864	0	3115864	G	A
2	chr2_3119877	0	3119877	G	A
2	chr2_3120227	0	3120227	T	C
2	chr2_3121230	0	3121230	A	G
2	chr2_3121810	0	3121810	T	C
2	chr2_3125467	0	3125467	C	T
2	chr2_3126235	0	3126235	G	T
2	chr2_3126571	0	3126571	G	A
2	chr2_3134193	0	3134193	C	A
2	chr2_3137755	0	3137755	A	G
2	chr2_3144809	0	3144809	C	T
2	chr2_3150711	0	3150711	T	C
2	chr2_3156260	0	3156260	C	T
2	chr2_3161443	0	3161443	C	T
2	chr2_3166913	0	3166913	C	A
2	chr2_3170050	0	3170050	C	A
2	chr2_3170577	0	3170577	G	A
2	chr2_3172871	0	3172871	C	T
2	chr2_3178838	0	3178838	C	G
2	chr2_3178940	0	3178940	G	T
2	chr2_3185504	0	3185504	G	A
2	chr2_3187089	0	3187089	C	G
2	chr2_3198924	0	3198924	C	T
2	chr2_3200655	0	3200655	A	G
2	chr2_3205094	0	3205094	C	T
2	chr2_3205525	0	3205525	T	G
2	chr2_3207110	0	3207110	C	T
2	chr2_3209238	0	3209238	G	A
2	chr2_3209342	0	3209342	G	A
2	chr2_3210363	0	3210363	T	G
2	chr2_3212837	0	3212837	A	G
2	chr2_3216828	0	3216828	A	G
2	chr2_3222226	0	3222226	C	G
2	chr2_3224363	0	3224363	C	T
2	chr2_3227867	0	3227867	C	T
2	chr2_3233620	0	3233620	T	G
2	chr2_3241240	0	3241240	C	G
2	chr2_3245698	0	3245698	T	C
2	chr2_3267390	0	3267390	T	C
2	chr2_3275436	0	3275436	A	G
2	chr2_3275472	0	3275472	T	C
2	chr2_3281346	0	3281346	A	G
2	chr2_3285415	0	3285415	G	A
2	chr2_3289811	0	3289811	A	G
2	chr2_3299301	0	3299301	C	T
2	chr2_3302266	0	3302266	C	T
2	chr2_3309488	0	3309488	A	G
2	chr2_3310676	0	3310676	G	A
2	chr2_3314358	0	3314358	A	G
2	chr2_3325286	0	3325286	A	C
2	chr2_3330698	0	3330698	C	T
2	chr2_3336514	0	3336514	T	C
2	chr2_3338068	0	3338068	G	A
2	chr2_3339252	0	3339252	G	A
2	chr2_3341633	0	3341633	T	G
2	chr2_3364213	0	3364213	C	T
2	chr2_3365820	0	3365820	C	A
2	chr2_3372991	0	3372991	A	G
2	chr2_3374531	0	3374531	A	G
2	chr2_3374906	0	3374906	T	C
2	chr2_3380801	0	3380801	C	A
2	chr2_3381543	0	3381543	G	C
2	chr2_3382217	0	3382217	G	C
2	chr2_3384132	0	3384132	C	G
2	chr2_3384898	0	3384898	A	G
2	chr2_3389515	0	3389515	T	G
2	chr2_3391783	0	3391783	A	G
2	chr2_3393884	0	3393884	C	G
2	chr2_3393983	0	3393983	C	T
2	chr2_3395629	0	3395629	T	C
2	chr2_3407771	0	3407771	T	A
2	chr2_3409396	0	3409396	A	G
2	chr2_3410584	0	3410584	T	C
2	chr2_3410748	0	3410748	G	A
2	chr2_3413086	0	3413086	A	G
2	chr2_3413291	0	3413291	T	C
2	chr2_3414923	0	3414923	A	T
2	chr2_3420744	0	3420744	A	G
2	chr2_3425306	0	3425306	C	A
2	chr2_3425378	0	3425378	A	G
2	chr2_3437185	0	3437185	T	C
2	chr2_3438897	0	3438897	A	G
2	chr2_3443484	0	3443484	G	T
2	chr2_3448208	0	3448208	C	A
2	chr2_3448338	0	3448338	T	A
2	chr2_3455155	0	3455155	T	C
2	chr2_3457374	0	3457374	T	C
2	chr2_3459568	0	3459568	G	A
2	chr2_3467249	0	3467249	C	T
2	chr2_3468763	0	3468763	C	T
2	chr2_3486463	0	3486463	G	A
2	chr2_3486849	0	3486849	C	G
2	chr2_3487920	0	3487920	A	C
2	chr2_3489245	0	3489245	A	G
2	chr2_3491940	0	3491940	C	T
2	chr2_3492414	0	3492414	T	C
2	chr2_3492635	0	3492635	C	T
2	chr2_3494469	0	3494469	G	C
2	chr2_3499985	0	3499985	T	C
2	chr2_3508731	0	3508731	C	T
2	chr2_3515353	0	3515353	A	C
2	chr2_3515894	0	3515894	C	G
2	chr2_3517315	0	3517315	A	C
2	chr2_3530097	0	3530097	C	G
2	chr2_3531026	0	3531026	C	T
2	chr2_3533028	0	3533028	T	C
2	chr2_3533775	0	3533775	G	A
2	chr2_3536886	0	3536886	G	T
2	chr2_3544414	0	3544414	C	G
2	chr2_3562222	0	3562222	G	A
2	chr2_3563610	0	3563610	C	G
2	chr2_3568016	0	3568016	G	A
2	chr2_3569683	0	3569683	C	T
2	chr2_3573439	0	3573439	C	T
2	chr2_3575319	0	3575319	A	G
2	chr2_3579853	0	3579853	T	A
2	chr2_3582509	0	3582509	T	A
2	chr2_3595174	0	3595174	T	C
2	chr2_3595797	0	3595797	A	G
2	chr2_3604802	0	3604802	T	C
2	chr2_3604838	0	3604838	G	A
2	chr2_3606473	0	3606473	T	C
2	chr2_3614637	0	3614637	G	A
2	chr2_3615830	0	3615830	T	C
2	chr2_3621491	0	3621491	T	C
2	chr2_3624266	0	3624266	C	T
2	chr2_3626578	0	3626578	G	A
2	chr2_3627757	0	3627757	C	T
2	chr2_3628784	0	3628784	G	T
2	chr2_3629178	0	3629178	C	T
2	chr2_3633665	0	3633665	C	G
2	chr2_3636981	0	3636981	T	C
2	chr2_3640620	0	3640620	C	T
2	chr2_3641289	0	3641289	G	A
2	chr2_3651339	0	3651339	T	C
2	chr2_3653451	0	3653451	T	C
2	chr2_3654512	0	3654512	T	C
2	chr2_3657141	0	3657141	G	A
2	chr2_3659313	0	3659313	C	A
2	chr2_3668046	0	3668046	T	G
2	chr2_3669982	0	3669982	G	A
2	chr2_3680580	0	3680580	T	G
2	chr2_3702747	0	3702747	G	A
2	chr2_3709231	0	3709231	G	C
2	chr2_3713474	0	3713474	T	C
2	chr2_3715867	0	3715867	C	G
2	chr2_3717159	0	3717159	A	C
2	chr2_3900684	0	3900684	C	T
2	chr2_3904416	0	3904416	A	G
2	chr2_3911874	0	3911874	T	C
2	chr2_3920265	0	3920265	C	G
2	chr2_3929734	0	3929734	G	T
2	chr2_3934280	0	3934280	C	G
2	chr2_3939101	0	3939101	A	G
2	chr2_3941288	0	3941288	A	G
2	chr2_3941310	0	3941310	G	A
2	chr2_3949994	0	3949994	A	T
2	chr2_3956061	0	3956061	G	C
2	chr2_3967402	0	3967402	T	C
2	chr2_3968136	0	3968136	C	T
2	chr2_3972264	0	3972264	C	A
2	chr2_3993709	0	3993709	A	T
2	chr2_4002165	0	4002165	A	C
2	chr2_4003302	0	4003302	C	A
2	chr2_4004690	0	4004690	C	T
2	chr2_4007172	0	4007172	A	G
2	chr2_4007691	0	4007691	A	C
2	chr2_4010998	0	4010998	C	G
2	chr2_4019690	0	4019690	T	C
2	chr2_4021594	0	4021594	A	G
2	chr2_4023817	0	4023817	A	C
2	chr2_4033785	0	4033785	C	G
2	chr2_4035099	0	4035099	G	A
2	chr2_4037981	0	4037981	C	T
2	chr2_4043092	0	4043092	C	G
2	chr2_4043111	0	4043111	T	C
2	chr2_4054847	0	4054847	C	T
2	chr2_4055964	0	4055964	A	G
2	chr2_4057579	0	4057579	A	G
2	chr2_4063726	0	4063726	G	T
2	chr2_4064617	0	4064617	G	C
2	chr2_4065390	0	4065390	G	A
2	chr2_4069148	0	4069148	T	C
2	chr2_4070258	0	4070258	C	A
2	chr2_4071767	0	4071767	G	T
2	chr2_4072794	0	4072794	G	T
2	chr2_4076850	0	4076850	A	G
2	chr2_4078312	0	4078312	A	G
2	chr2_4080671	0	4080671	G	T
2	chr2_4084793	0	4084793	A	G
2	chr2_4085032	0	4085032	A	G
2	chr2_4087354	0	4087354	G	A
2	chr2_4097624	0	4097624	A	G
2	chr2_4101299	0	4101299	G	A
2	chr2_4109939	0	4109939	T	C
2	chr2_4113418	0	4113418	G	A
2	chr2_4118124	0	4118124	C	A
2	chr2_4120852	0	4120852	C	A
2	chr2_4121160	0	4121160	G	T
2	chr2_4127458	0	4127458	A	G
2	chr2_4128697	0	4128697	T	C
2	chr2_4134778	0	4134778	T	C
2	chr2_4136102	0	4136102	A	G
2	chr2_4139675	0	4139675	T	C
2	chr2_4141848	0	4141848	C	T
2	chr2_4157047	0	4157047	C	A
2	chr2_4157375	0	4157375	A	G
2	chr2_4164341	0	4164341	A	G
2	chr2_4164394	0	4164394	G	A
2	chr2_4171516	0	4171516	A	G
2	chr2_4178863	0	4178863	G	C
2	chr2_4183497	0	4183497	C	T
2	chr2_4187811	0	4187811	G	T
2	chr2_4188380	0	4188380	C	T
2	chr2_4194654	0	4194654	T	C
2	chr2_4195569	0	4195569	T	G
2	chr2_4196059	0	4196059	C	T
2	chr2_4198143	0	4198143	G	C
2	chr2_4202329	0	4202329	G	A
2	chr2_4206841	0	4206841	A	T
2	chr2_4210762	0	4210762	A	G
2	chr2_4228672	0	4228672	T	C
2	chr2_4229368	0	4229368	A	G
2	chr2_4238790	0	4238790	T	C
2	chr2_4243004	0	4243004	C	G
2	chr2_4252735	0	4252735	C	G
2	chr2_4254762	0	4254762	C	T
2	chr2_4265548	0	4265548	A	G
2	chr2_4267789	0	4267789	A	G
2	chr2_4268783	0	4268783	G	T
2	chr2_4268819	0	4268819	G	C
2	chr2_4274533	0	4274533	G	T
2	chr2_4277596	0	4277596	C	T
2	chr2_4278085	0	4278085	A	C
2	chr2_4280029	0	4280029	G	A
2	chr2_4287890	0	4287890	A	G
2	chr2_4293701	0	4293701	A	G
2	chr2_4298434	0	4298434	A	G
2	chr2_4310361	0	4310361	T	C
2	chr2_4319117	0	4319117	A	G
2	chr2_4322427	0	4322427	C	T
2	chr2_4328642	0	4328642	A	G
2	chr2_4329281	0	4329281	G	A
2	chr2_4329483	0	4329483	A	G
2	chr2_4333440	0	4333440	G	C
2	chr2_4340674	0	4340674	C	G
2	chr2_4342946	0	4342946	C	T
2	chr2_4346690	0	4346690	C	T
2	chr2_4348214	0	4348214	G	A
2	chr2_4352938	0	4352938	C	T
2	chr2_4358857	0	4358857	G	A
2	chr2_4365524	0	4365524	T	C
2	chr2_4365703	0	4365703	A	G
2	chr2_4368547	0	4368547	T	C
2	chr2_4372921	0	4372921	T	C
2	chr2_4376704	0	4376704	G	A
2	chr2_4383752	0	4383752	A	T
2	chr2_4390988	0	4390988	G	A
2	chr2_4395494	0	4395494	G	A
2	chr2_4396918	0	4396918	T	C
2	chr2_4397134	0	4397134	A	C
2	chr2_4399922	0	4399922	T	C
2	chr2_4405978	0	4405978	C	G
2	chr2_4413955	0	4413955	A	G
2	chr2_4415143	0	4415143	A	G
2	chr2_4416169	0	4416169	T	C
2	chr2_4420448	0	4420448	A	G
2	chr2_4424487	0	4424487	A	G
2	chr2_4425946	0	4425946	A	C
2	chr2_4426362	0	4426362	A	T
2	chr2_4438103	0	4438103	C	A
2	chr2_4443742	0	4443742	G	A
2	chr2_4444320	0	4444320	G	A
2	chr2_4449110	0	4449110	A	G
2	chr2_4461828	0	4461828	G	A
2	chr2_4467581	0	4467581	A	G
2	chr2_4473630	0	4473630	C	T
2	chr2_4477720	0	4477720	G	A
2	chr2_4478164	0	4478164	T	C
2	chr2_4487785	0	4487785	T	C
2	chr2_4491792	0	4491792	C	T
2	chr2_4492435	0	4492435	C	G
2	chr2_4500092	0	4500092	G	A
2	chr2_4503112	0	4503112	C	T
2	chr2_4511572	0	4511572	A	G
2	chr2_4512744	0	4512744	C	A
2	chr2_4518915	0	4518915	G	A
2	chr2_4519204	0	4519204	A	G
2	chr2_4523431	0	4523431	C	T
2	chr2_4526746	0	4526746	A	G
2	chr2_4529514	0	4529514	T	C
2	chr2_4541430	0	4541430	G	C
2	chr2_4545910	0	4545910	T	C
2	chr2_4547004	0	4547004	A	G
2	chr2_4555065	0	4555065	A	G
2	chr2_4555928	0	4555928	G	A
2	chr2_4559125	0	4559125	A	G
2	chr2_4561843	0	4561843	T	A
2	chr2_4576016	0	4576016	G	A
2	chr2_4578451	0	4578451	G	A
2	chr2_4580029	0	4580029	T	C
2	chr2_4580072	0	4580072	C	A
2	chr2_4583962	0	4583962	A	G
2	chr2_4584392	0	4584392	A	G
2	chr2_4586474	0	4586474	A	T
2	chr2_4593597	0	4593597	G	A
2	chr2_4600497	0	4600497	T	C
2	chr2_4605722	0	4605722	A	G
2	chr2_4607175	0	4607175	T	C
2	chr2_4608144	0	4608144	T	C
2	chr2_4609313	0	4609313	G	T
2	chr2_4617583	0	4617583	T	C
2	chr2_4619252	0	4619252	G	A
2	chr2_4620869	0	4620869	T	C
2	chr2_4621906	0	4621906	G	T
2	chr2_4623304	0	4623304	A	G
2	chr2_4624339	0	4624339	T	C
2	chr2_4627129	0	4627129	T	C
2	chr2_4628137	0	4628137	C	T
2	chr2_4629160	0	4629160	G	A
2	chr2_4646801	0	4646801	T	G
2	chr2_4654144	0	4654144	A	C
2	chr2_4665021	0	4665021	A	G
2	chr2_4665577	0	4665577	A	C
2	chr2_4667344	0	4667344	G	C
2	chr2_4678894	0	4678894	G	A
2	chr2_4680536	0	4680536	G	C
2	chr2_4681737	0	4681737	G	A
2	chr2_4681889	0	4681889	T	C
2	chr2_4689960	0	4689960	G	A
2	chr2_4692190	0	4692190	A	G
2	chr2_4694183	0	4694183	C	G
2	chr2_4695043	0	4695043	A	G
2	chr2_4698748	0	4698748	A	G
2	chr2_4703566	0	4703566	G	A
2	chr2_4705124	0	4705124	T	C
2	chr2_4710057	0	4710057	T	C
2	chr2_4718614	0	4718614	T	C
2	chr2_4718787	0	4718787	T	C
2	chr2_4723825	0	4723825	C	G
2	chr2_4730452	0	4730452	C	T
2	chr2_4730780	0	4730780	A	G
2	chr2_4736616	0	4736616	C	T
2	chr2_4742635	0	4742635	C	A
2	chr2_4743015	0	4743015	T	C
2	chr2_4749338	0	4749338	G	T
2	chr2_4769879	0	4769879	C	T
2	chr2_4769897	0	4769897	T	G
2	chr2_4770239	0	4770239	T	C
2	chr2_4771219	0	4771219	T	C
2	chr2_4773539	0	4773539	G	T
2	chr2_4775409	0	4775409	C	G
2	chr2_4780769	0	4780769	A	G
2	chr2_4781471	0	4781471	A	T
2	chr2_4783165	0	4783165	A	G
2	chr2_4788186	0	4788186	A	G
2	chr2_4793678	0	4793678	C	G
2	chr2_4797508	0	4797508	T	C
2	chr2_4800026	0	4800026	T	C
2	chr2_4804147	0	4804147	C	T
2	chr2_4810378	0	4810378	C	T
2	chr2_4818932	0	4818932	G	A
2	chr2_4820378	0	4820378	T	A
2	chr2_4820634	0	4820634	G	T
2	chr2_4835803	0	4835803	T	C
2	chr2_4844287	0	4844287	G	A
2	chr2_4853360	0	4853360	T	C
2	chr2_4860287	0	4860287	A	C
2	chr2_4863771	0	4863771	G	A
2	chr2_4864823	0	4864823	T	G
2	chr2_4866131	0	4866131	C	G
2	chr2_4868280	0	4868280	T	G
2	chr2_4871100	0	4871100	T	C
2	chr2_4877000	0	4877000	A	G
2	chr2_4880249	0	4880249	A	G
2	chr2_4884538	0	4884538	A	T
2	chr2_4889013	0	4889013	A	G
2	chr2_4896503	0	4896503	T	G
2	chr2_4899119	0	4899119	A	C
2	chr2_4903936	0	4903936	G	A
2	chr2_4904678	0	4904678	G	A
2	chr2_4906241	0	4906241	A	G
2	chr2_4907170	0	4907170	T	A
2	chr2_4908537	0	4908537	T	C
2	chr2_4910853	0	4910853	A	G
2	chr2_4914461	0	4914461	G	C
2	chr2_4919184	0	4919184	A	G
2	chr2_4930086	0	4930086	G	A
2	chr2_4934653	0	4934653	T	C
2	chr2_4937032	0	4937032	A	G
2	chr2_4943509	0	4943509	A	G
2	chr2_4945330	0	4945330	T	A
2	chr2_4947430	0	4947430	A	G
2	chr2_4950750	0	4950750	G	A
2	chr2_4953360	0	4953360	A	C
2	chr2_4963677	0	4963677	A	C
2	chr2_4968004	0	4968004	A	G
2	chr2_4973483	0	4973483	C	T
2	chr2_4980435	0	4980435	C	T
2	chr2_4988856	0	4988856	C	G
2	chr2_4990453	0	4990453	A	G
2	chr2_4990856	0	4990856	C	G
2	chr2_4993716	0	4993716	A	G
2	chr2_4997035	0	4997035	C	T
2	chr2_4997322	0	4997322	C	T
2	chr2_5014701	0	5014701	A	G
2	chr2_5019016	0	5019016	T	C
2	chr2_5023722	0	5023722	C	T
2	chr2_5027751	0	5027751	A	G
2	chr2_5028551	0	5028551	A	C
2	chr2_5029944	0	5029944	T	C
2	chr2_5037870	0	5037870	C	T
2	chr2_5054346	0	5054346	G	C
2	chr2_5058798	0	5058798	T	C
2	chr2_5060343	0	5060343	G	A
2	chr2_5061766	0	5061766	G	C
2	chr2_5062144	0	5062144	T	C
2	chr2_5063328	0	5063328	G	A
2	chr2_5070388	0	5070388	G	C
2	chr2_5071899	0	5071899	T	G
2	chr2_5079531	0	5079531	T	C
2	chr2_5080987	0	5080987	T	C
2	chr2_5096376	0	5096376	T	G
2	chr2_5102488	0	5102488	T	G
2	chr2_5105239	0	5105239	G	A
2	chr2_5105739	0	5105739	A	C
2	chr2_5108065	0	5108065	T	C
2	chr2_5110132	0	5110132	A	G
2	chr2_5112218	0	5112218	T	C
2	chr2_5118403	0	5118403	T	C
2	chr2_5124384	0	5124384	T	C
2	chr2_5125476	0	5125476	T	C
2	chr2_5127617	0	5127617	T	C
2	chr2_5127884	0	5127884	G	A
2	chr2_5130504	0	5130504	G	A
2	chr2_5131371	0	5131371	G	A
2	chr2_5134040	0	5134040	T	C
2	chr2_5138464	0	5138464	A	G
2	chr2_5140348	0	5140348	A	G
2	chr2_5141861	0	5141861	C	T
2	chr2_5144485	0	5144485	T	G
2	chr2_5146600	0	5146600	C	A
2	chr2_5150613	0	5150613	T	C
2	chr2_5153258	0	5153258	A	G
2	chr2_5154836	0	5154836	A	G
2	chr2_5160987	0	5160987	T	A
2	chr2_5175009	0	5175009	C	T
2	chr2_5183856	0	5183856	A	G
2	chr2_5184996	0	5184996	T	C
2	chr2_5186134	0	5186134	T	G
2	chr2_5186800	0	5186800	A	G
2	chr2_5187105	0	5187105	C	G
2	chr2_5190786	0	5190786	G	C
2	chr2_5192449	0	5192449	T	G
2	chr2_5194094	0	5194094	G	A
2	chr2_5194538	0	5194538	T	G
2	chr2_5195222	0	5195222	G	A
2	chr2_5195323	0	5195323	A	C
2	chr2_5202880	0	5202880	G	A
2	chr2_5209129	0	5209129	T	C
2	chr2_5213990	0	5213990	T	C
2	chr2_5217047	0	5217047	G	C
2	chr2_5219043	0	5219043	A	G
2	chr2_5220711	0	5220711	C	T
2	chr2_5221343	0	5221343	T	C
2	chr2_5230543	0	5230543	C	T
2	chr2_5234143	0	5234143	A	G
2	chr2_5237625	0	5237625	C	T
2	chr2_5239983	0	5239983	A	G
2	chr2_5240383	0	5240383	T	G
2	chr2_5244350	0	5244350	G	C
2	chr2_5246098	0	5246098	T	C
2	chr2_5246604	0	5246604	C	G
2	chr2_5250005	0	5250005	G	A
2	chr2_5254611	0	5254611	T	C
2	chr2_5256940	0	5256940	A	G
2	chr2_5257702	0	5257702	C	T
2	chr2_5257962	0	5257962	G	C
2	chr2_5259278	0	5259278	T	C
2	chr2_5260572	0	5260572	C	G
2	chr2_5261072	0	5261072	T	C
2	chr2_5261281	0	5261281	T	C
2	chr2_5261555	0	5261555	T	C
2	chr2_5273333	0	5273333	A	C
2	chr2_5273702	0	5273702	T	C
2	chr2_5275555	0	5275555	C	T
2	chr2_5282743	0	5282743	C	T
2	chr2_5287761	0	5287761	C	A
2	chr2_5290217	0	5290217	G	A
2	chr2_5291671	0	5291671	C	T
2	chr2_5293742	0	5293742	C	T
2	chr2_5295425	0	5295425	G	A
2	chr2_5300845	0	5300845	G	T
2	chr2_5300985	0	5300985	G	A
2	chr2_5302399	0	5302399	T	C
2	chr2_5311765	0	5311765	A	G
2	chr2_5314992	0	5314992	C	T
2	chr2_5317932	0	5317932	C	A
2	chr2_5318944	0	5318944	C	T
2	chr2_5322176	0	5322176	T	C
2	chr2_5324843	0	5324843	A	G
2	chr2_5324900	0	5324900	G	A
2	chr2_5329789	0	5329789	A	G
2	chr2_5333638	0	5333638	A	G
2	chr2_5348300	0	5348300	T	A
2	chr2_5355033	0	5355033	G	T
2	chr2_5362244	0	5362244	A	G
2	chr2_5363724	0	5363724	T	C
2	chr2_5364710	0	5364710	G	A
2	chr2_5368051	0	5368051	A	G
2	chr2_5369484	0	5369484	A	G
2	chr2_5371062	0	5371062	T	C
2	chr2_5372664	0	5372664	C	T
2	chr2_5378230	0	5378230	T	A
2	chr2_5379817	0	5379817	G	C
2	chr2_5383623	0	5383623	A	G
2	chr2_5393663	0	5393663	A	G
2	chr2_5395045	0	5395045	T	C
2	chr2_5395571	0	5395571	C	T
2	chr2_5396250	0	5396250	C	T
2	chr2_5397073	0	5397073	T	C
2	chr2_5400532	0	5400532	A	G
2	chr2_5401260	0	5401260	A	T
2	chr2_5401411	0	5401411	A	G
2	chr2_5409414	0	5409414	T	A
2	chr2_5415353	0	5415353	C	T
2	chr2_5420454	0	5420454	C	T
2	chr2_5422588	0	5422588	C	T
2	chr2_5425300	0	5425300	T	C
2	chr2_5426020	0	5426020	G	A
2	chr2_5435780	0	5435780	T	C
2	chr2_5436552	0	5436552	G	A
2	chr2_5438965	0	5438965	C	T
2	chr2_5452100	0	5452100	C	T
2	chr2_5459146	0	5459146	T	G
2	chr2_5461803	0	5461803	C	A
2	chr2_5462973	0	5462973	G	C
2	chr2_5463936	0	5463936	A	G
2	chr2_5466913	0	5466913	T	C
2	chr2_5474876	0	5474876	T	C
2	chr2_5481365	0	5481365	T	C
2	chr2_5493811	0	5493811	G	T
2	chr2_5494283	0	5494283	G	T
2	chr2_5496363	0	5496363	C	T
2	chr2_5499147	0	5499147	C	T
2	chr2_5501845	0	5501845	A	C
2	chr2_5512341	0	5512341	C	T
2	chr2_5531975	0	5531975	G	T
2	chr2_5533285	0	5533285	G	A
2	chr2_5534100	0	5534100	A	G
2	chr2_5534910	0	5534910	A	G
2	chr2_5536259	0	5536259	C	A
2	chr2_5543620	0	5543620	G	C
2	chr2_5547086	0	5547086	T	C
2	chr2_5551872	0	5551872	A	G
2	chr2_5552695	0	5552695	C	T
2	chr2_5554463	0	5554463	G	A
2	chr2_5555906	0	5555906	T	C
2	chr2_5560048	0	5560048	G	A
2	chr2_5564092	0	5564092	T	C
2	chr2_5566148	0	5566148	A	G
2	chr2_5569254	0	5569254	A	G
2	chr2_5569270	0	5569270	G	A
2	chr2_5580402	0	5580402	C	T
2	chr2_5590102	0	5590102	C	T
2	chr2_5590652	0	5590652	T	C
2	chr2_5591907	0	5591907	C	T
2	chr2_5591940	0	5591940	A	C
2	chr2_5607460	0	5607460	T	C
2	chr2_5611263	0	5611263	A	G
2	chr2_5612908	0	5612908	C	T
2	chr2_5615715	0	5615715	A	G
2	chr2_5616790	0	5616790	C	A
2	chr2_5616882	0	5616882	G	C
2	chr2_5619998	0	5619998	T	A
2	chr2_5627212	0	5627212	A	G
2	chr2_5631391	0	5631391	G	A
2	chr2_5637358	0	5637358	A	C
2	chr2_5643040	0	5643040	T	C
2	chr2_5647580	0	5647580	A	G
2	chr2_5655118	0	5655118	G	C
2	chr2_5658026	0	5658026	G	C
2	chr2_5660424	0	5660424	C	G
2	chr2_5664731	0	5664731	G	A
2	chr2_5666013	0	5666013	T	C
2	chr2_5668635	0	5668635	T	A
2	chr2_5674675	0	5674675	T	A
2	chr2_5681412	0	5681412	C	G
2	chr2_5698271	0	5698271	A	G
2	chr2_5701376	0	5701376	A	G
2	chr2_5712897	0	5712897	A	G
2	chr2_5713231	0	5713231	T	C
2	chr2_5716642	0	5716642	T	A
2	chr2_5717819	0	5717819	T	C
2	chr2_5718698	0	5718698	G	T
2	chr2_5721547	0	5721547	A	G
2	chr2_5724234	0	5724234	T	C
2	chr2_5725883	0	5725883	T	C
2	chr2_5727483	0	5727483	T	C
2	chr2_5729353	0	5729353	C	A
2	chr2_5731024	0	5731024	G	A
2	chr2_5734419	0	5734419	C	G
2	chr2_5741269	0	5741269	A	G
2	chr2_5744033	0	5744033	T	C
2	chr2_5744545	0	5744545	T	C
2	chr2_5760111	0	5760111	T	C
2	chr2_5760128	0	5760128	G	C
2	chr2_5761352	0	5761352	C	A
2	chr2_5761583	0	5761583	A	G
2	chr2_5761917	0	5761917	G	C
2	chr2_5762250	0	5762250	T	C
2	chr2_5762316	0	5762316	T	C
2	chr2_5764027	0	5764027	G	A
2	chr2_5764165	0	5764165	A	G
2	chr2_5764376	0	5764376	C	T
2	chr2_5769174	0	5769174	A	G
2	chr2_5773198	0	5773198	T	C
2	chr2_5778951	0	5778951	C	G
2	chr2_5782596	0	5782596	G	A
2	chr2_5788029	0	5788029	G	T
2	chr2_5791175	0	5791175	G	A
2	chr2_5794341	0	5794341	G	A
2	chr2_5797961	0	5797961	A	G
2	chr2_5799117	0	5799117	T	C
2	chr2_5800800	0	5800800	A	G
2	chr2_5805314	0	5805314	A	G
2	chr2_5805515	0	5805515	G	A
2	chr2_5807271	0	5807271	G	A
2	chr2_5809341	0	5809341	T	G
2	chr2_5812260	0	5812260	A	G
2	chr2_5813280	0	5813280	A	G
2	chr2_5828506	0	5828506	C	T
2	chr2_5828707	0	5828707	T	G
2	chr2_5835915	0	5835915	G	T
2	chr2_5838523	0	5838523	C	T
2	chr2_5843750	0	5843750	T	G
2	chr2_5848480	0	5848480	C	T
2	chr2_5851243	0	5851243	A	C
2	chr2_5854392	0	5854392	A	G
2	chr2_5861341	0	5861341	C	T
2	chr2_5864172	0	5864172	A	G
2	chr2_5867978	0	5867978	A	G
2	chr2_5872281	0	5872281	G	A
2	chr2_5872873	0	5872873	T	C
2	chr2_5880981	0	5880981	A	G
2	chr2_5892792	0	5892792	T	C
2	chr2_5894929	0	5894929	T	C
2	chr2_5897623	0	5897623	G	T
2	chr2_5900631	0	5900631	A	G
2	chr2_5907002	0	5907002	T	C
2	chr2_5907498	0	5907498	A	G
2	chr2_5909414	0	5909414	T	G
2	chr2_5918476	0	5918476	G	C
2	chr2_5922579	0	5922579	T	C
2	chr2_5925461	0	5925461	C	G
2	chr2_5926296	0	5926296	A	G
2	chr2_5949505	0	5949505	G	A
2	chr2_5950114	0	5950114	G	A
2	chr2_5952052	0	5952052	C	G
2	chr2_5954932	0	5954932	G	T
2	chr2_5956844	0	5956844	A	G
2	chr2_5958764	0	5958764	G	A
2	chr2_5963690	0	5963690	G	C
2	chr2_5963891	0	5963891	T	C
2	chr2_5965846	0	5965846	G	C
2	chr2_5972906	0	5972906	T	C
2	chr2_5979834	0	5979834	G	A
2	chr2_5981102	0	5981102	T	C
2	chr2_5984736	0	5984736	A	G
2	chr2_5992774	0	5992774	C	T
2	chr2_5992824	0	5992824	G	A
2	chr2_6002625	0	6002625	A	G
2	chr2_6009614	0	6009614	G	A
2	chr2_6010051	0	6010051	T	G
2	chr2_6011789	0	6011789	T	C
2	chr2_6016349	0	6016349	T	C
2	chr2_6017245	0	6017245	A	C
2	chr2_6017837	0	6017837	A	G
2	chr2_6018380	0	6018380	A	T
2	chr2_6025030	0	6025030	A	G
2	chr2_6037034	0	6037034	C	T
2	chr2_6040130	0	6040130	C	T
2	chr2_6049977	0	6049977	T	C
2	chr2_6058626	0	6058626	A	G
2	chr2_6062139	0	6062139	G	A
2	chr2_6064552	0	6064552	T	C
2	chr2_6069250	0	6069250	A	T
2	chr2_6075961	0	6075961	T	C
2	chr2_6078488	0	6078488	T	G
2	chr2_6080912	0	6080912	A	T
2	chr2_6082565	0	6082565	C	T
2	chr2_6085065	0	6085065	T	C
2	chr2_6086231	0	6086231	G	A
2	chr2_6088930	0	6088930	C	G
2	chr2_6097312	0	6097312	T	C
2	chr2_6097485	0	6097485	C	T
2	chr2_6101649	0	6101649	G	A
2	chr2_6102577	0	6102577	A	G
2	chr2_6103290	0	6103290	G	C
2	chr2_6104715	0	6104715	G	C
2	chr2_6105345	0	6105345	T	C
2	chr2_6107107	0	6107107	C	T
2	chr2_6107804	0	6107804	C	G
2	chr2_6115325	0	6115325	G	C
2	chr2_6118935	0	6118935	G	A
2	chr2_6119400	0	6119400	A	G
2	chr2_6129441	0	6129441	C	T
2	chr2_6145294	0	6145294	T	C
2	chr2_6145295	0	6145295	A	G
2	chr2_6146130	0	6146130	T	C
2	chr2_6147441	0	6147441	C	A
2	chr2_6161963	0	6161963	A	G
2	chr2_6162985	0	6162985	C	G
2	chr2_6165150	0	6165150	G	C
2	chr2_6172401	0	6172401	A	G
2	chr2_6175494	0	6175494	G	A
2	chr2_6176119	0	6176119	T	C
2	chr2_6182209	0	6182209	C	T
2	chr2_6184844	0	6184844	G	T
2	chr2_6186119	0	6186119	G	A
2	chr2_6190240	0	6190240	C	T
2	chr2_6191600	0	6191600	C	T
2	chr2_6193338	0	6193338	G	A
2	chr2_6195009	0	6195009	G	C
2	chr2_6209505	0	6209505	G	C
2	chr2_6209577	0	6209577	A	G
2	chr2_6214126	0	6214126	A	G
2	chr2_6214232	0	6214232	T	C
2	chr2_6225194	0	6225194	A	G
2	chr2_6237243	0	6237243	T	C
2	chr2_6239057	0	6239057	C	T
2	chr2_6243125	0	6243125	C	T
2	chr2_6246039	0	6246039	A	T
2	chr2_6246880	0	6246880	C	A
2	chr2_6255300	0	6255300	C	T
2	chr2_6266598	0	6266598	A	G
2	chr2_6271240	0	6271240	A	G
2	chr2_6271587	0	6271587	A	G
2	chr2_6272958	0	6272958	A	G
2	chr2_6275973	0	6275973	G	A
2	chr2_6288950	0	6288950	A	G
2	chr2_6288976	0	6288976	A	G
2	chr2_6290517	0	6290517	T	C
2	chr2_6290825	0	6290825	T	G
2	chr2_6295310	0	6295310	T	C
2	chr2_6300638	0	6300638	A	C
2	chr2_6304975	0	6304975	A	C
2	chr2_6308245	0	6308245	T	C
2	chr2_6314207	0	6314207	C	T
2	chr2_6315446	0	6315446	A	G
2	chr2_6315758	0	6315758	A	G
2	chr2_6327770	0	6327770	A	G
2	chr2_6327843	0	6327843	A	G
2	chr2_6330539	0	6330539	T	C
2	chr2_6335647	0	6335647	C	G
2	chr2_6336526	0	6336526	A	G
2	chr2_6340132	0	6340132	C	G
2	chr2_6340783	0	6340783	G	C
2	chr2_6356501	0	6356501	G	A
2	chr2_6361283	0	6361283	T	C
2	chr2_6362497	0	6362497	A	C
2	chr2_6368473	0	6368473	G	A
2	chr2_6372426	0	6372426	C	T
2	chr2_6377451	0	6377451	C	G
2	chr2_6380971	0	6380971	G	C
2	chr2_6384831	0	6384831	C	G
2	chr2_6395298	0	6395298	A	G
2	chr2_6396500	0	6396500	C	T
2	chr2_6410283	0	6410283	C	T
2	chr2_6414225	0	6414225	G	C
2	chr2_6425495	0	6425495	G	A
2	chr2_6425966	0	6425966	C	T
2	chr2_6431517	0	6431517	C	T
2	chr2_6442490	0	6442490	A	T
2	chr2_6445600	0	6445600	G	T
2	chr2_6447281	0	6447281	C	T
2	chr2_6448019	0	6448019	G	A
2	chr2_6450635	0	6450635	C	T
2	chr2_6456801	0	6456801	G	C
2	chr2_6457663	0	6457663	A	G
2	chr2_6459452	0	6459452	A	G
2	chr2_6466143	0	6466143	G	T
2	chr2_6466182	0	6466182	C	A
2	chr2_6470817	0	6470817	A	G
2	chr2_6470942	0	6470942	C	T
2	chr2_6475488	0	6475488	T	C
2	chr2_6475594	0	6475594	A	G
2	chr2_6485700	0	6485700	G	T
2	chr2_6486079	0	6486079	G	A
2	chr2_6488614	0	6488614	C	A
2	chr2_6492180	0	6492180	A	T
2	chr2_6501234	0	6501234	G	T
2	chr2_6506920	0	6506920	G	T
2	chr2_6509437	0	6509437	A	G
2	chr2_6513119	0	6513119	A	G
2	chr2_6515741	0	6515741	A	C
2	chr2_6529044	0	6529044	C	T
2	chr2_6534063	0	6534063	A	G
2	chr2_6548807	0	6548807	T	C
2	chr2_6549505	0	6549505	G	C
2	chr2_6549996	0	6549996	G	A
2	chr2_6551275	0	6551275	A	G
2	chr2_6570655	0	6570655	C	T
2	chr2_6571586	0	6571586	G	A
2	chr2_6573768	0	6573768	T	C
2	chr2_6574511	0	6574511	A	G
2	chr2_6578775	0	6578775	T	C
2	chr2_6590604	0	6590604	A	G
2	chr2_6598154	0	6598154	C	T
2	chr2_6603984	0	6603984	A	C
2	chr2_6610336	0	6610336	C	G
2	chr2_6611523	0	6611523	G	T
2	chr2_6612046	0	6612046	T	C
2	chr2_6625280	0	6625280	T	A
2	chr2_6631828	0	6631828	A	G
2	chr2_6645987	0	6645987	T	C
2	chr2_6651959	0	6651959	T	C
2	chr2_6655453	0	6655453	A	G
2	chr2_6656878	0	6656878	A	G
2	chr2_6660158	0	6660158	C	T
2	chr2_6662536	0	6662536	A	G
2	chr2_6664703	0	6664703	C	T
2	chr2_6667981	0	6667981	A	G
2	chr2_6670272	0	6670272	C	T
2	chr2_6670719	0	6670719	C	T
2	chr2_6671973	0	6671973	A	G
2	chr2_6677166	0	6677166	T	C
2	chr2_6678243	0	6678243	G	T
2	chr2_6689861	0	6689861	T	C
2	chr2_6697072	0	6697072	G	A
2	chr2_6699395	0	6699395	A	G
2	chr2_6700677	0	6700677	A	G
2	chr2_6701560	0	6701560	C	A
2	chr2_6705845	0	6705845	A	C
2	chr2_6708894	0	6708894	T	C
2	chr2_6720965	0	6720965	A	T
2	chr2_6721929	0	6721929	T	G
2	chr2_6723213	0	6723213	A	G
2	chr2_6725426	0	6725426	C	A
2	chr2_6726705	0	6726705	G	T
2	chr2_6726775	0	6726775	T	C
2	chr2_6737222	0	6737222	T	C
2	chr2_6742056	0	6742056	C	T
2	chr2_6743560	0	6743560	T	G
2	chr2_6747224	0	6747224	G	A
2	chr2_6750346	0	6750346	G	A
2	chr2_6752006	0	6752006	C	T
2	chr2_6755169	0	6755169	C	T
2	chr2_6756509	0	6756509	C	T
2	chr2_6761138	0	6761138	G	C
2	chr2_6761656	0	6761656	T	C
2	chr2_6762353	0	6762353	A	G
2	chr2_6768691	0	6768691	A	G
2	chr2_6769512	0	6769512	C	G
2	chr2_6779829	0	6779829	T	C
2	chr2_6786438	0	6786438	T	G
2	chr2_6790796	0	6790796	T	C
2	chr2_6792358	0	6792358	C	T
2	chr2_6801999	0	6801999	G	T
2	chr2_6804606	0	6804606	C	T
2	chr2_6809981	0	6809981	C	G
2	chr2_6814984	0	6814984	G	C
2	chr2_6841032	0	6841032	T	C
2	chr2_6842926	0	6842926	G	A
2	chr2_6843789	0	6843789	T	C
2	chr2_6843853	0	6843853	C	A
2	chr2_6844126	0	6844126	A	G
2	chr2_6851266	0	6851266	G	A
2	chr2_6853225	0	6853225	A	G
2	chr2_6856955	0	6856955	G	T
2	chr2_6857543	0	6857543	G	T
2	chr2_6862072	0	6862072	T	C
2	chr2_6877007	0	6877007	G	A
2	chr2_6880125	0	6880125	T	G
2	chr2_6885979	0	6885979	G	A
2	chr2_6893260	0	6893260	C	G
2	chr2_6897827	0	6897827	A	T
2	chr2_6908292	0	6908292	A	C
2	chr2_6909676	0	6909676	C	T
2	chr2_6909712	0	6909712	C	T
2	chr2_6942821	0	6942821	C	T
2	chr2_6944094	0	6944094	A	G
2	chr2_6947422	0	6947422	G	A
2	chr2_6949101	0	6949101	G	C
2	chr2_6950160	0	6950160	C	T
2	chr2_6954020	0	6954020	A	T
2	chr2_6954152	0	6954152	G	A
2	chr2_6957553	0	6957553	C	A
2	chr2_6960980	0	6960980	T	C
2	chr2_6965779	0	6965779	A	G
2	chr2_6974398	0	6974398	G	A
2	chr2_6989145	0	6989145	G	A
2	chr2_6992141	0	6992141	C	G
2	chr2_6992423	0	6992423	T	G
2	chr2_6994037	0	6994037	T	C
2	chr2_6995579	0	6995579	G	A
2	chr2_6998581	0	6998581	G	C
2	chr2_6998770	0	6998770	A	C
2	chr2_7005130	0	7005130	T	C
2	chr2_7017348	0	7017348	A	G
2	chr2_7021402	0	7021402	C	A
2	chr2_7035175	0	7035175	T	C
2	chr2_7040942	0	7040942	T	C
2	chr2_7044570	0	7044570	G	T
2	chr2_7061124	0	7061124	T	C
2	chr2_7077731	0	7077731	G	A
2	chr2_7083664	0	7083664	A	G
2	chr2_7086289	0	7086289	C	T
2	chr2_7086316	0	7086316	A	G
2	chr2_7091709	0	7091709	G	A
2	chr2_7095330	0	7095330	A	G
2	chr2_7095606	0	7095606	C	T
2	chr2_7096074	0	7096074	T	C
2	chr2_7122207	0	7122207	C	T
2	chr2_7139420	0	7139420	T	C
2	chr2_7140558	0	7140558	C	T
2	chr2_7145765	0	7145765	A	G
2	chr2_7152941	0	7152941	A	G
2	chr2_7158780	0	7158780	C	G
2	chr2_7164854	0	7164854	C	T
2	chr2_7165113	0	7165113	A	G
2	chr2_7166564	0	7166564	G	A
2	chr2_7172069	0	7172069	T	C
2	chr2_7174037	0	7174037	T	G
2	chr2_7175210	0	7175210	A	G
2	chr2_7180171	0	7180171	G	T
2	chr2_7186092	0	7186092	A	G
2	chr2_7205246	0	7205246	C	A
2	chr2_7214085	0	7214085	T	G
2	chr2_7219210	0	7219210	A	G
2	chr2_7231989	0	7231989	G	C
2	chr2_7236809	0	7236809	G	A
2	chr2_7239425	0	7239425	C	T
2	chr2_7240419	0	7240419	G	C
2	chr2_7255092	0	7255092	G	A
2	chr2_7261580	0	7261580	T	G
2	chr2_7264970	0	7264970	A	T
2	chr2_7276760	0	7276760	G	A
2	chr2_7282044	0	7282044	T	C
2	chr2_7285427	0	7285427	A	T
2	chr2_7298833	0	7298833	A	T
2	chr2_7306153	0	7306153	G	A
2	chr2_7310175	0	7310175	T	C
2	chr2_7325864	0	7325864	A	G
2	chr2_7338132	0	7338132	G	A
2	chr2_7340334	0	7340334	T	C
2	chr2_7350804	0	7350804	G	A
2	chr2_7353781	0	7353781	G	C
2	chr2_7355507	0	7355507	C	G
2	chr2_7356333	0	7356333	G	A
2	chr2_7356934	0	7356934	G	A
2	chr2_7357010	0	7357010	C	G
2	chr2_7358438	0	7358438	A	G
2	chr2_7359318	0	7359318	C	T
2	chr2_7374575	0	7374575	G	T
2	chr2_7377526	0	7377526	G	A
2	chr2_7378015	0	7378015	G	A
2	chr2_7379066	0	7379066	C	G
2	chr2_7379554	0	7379554	C	T
2	chr2_7390044	0	7390044	G	A
2	chr2_7390179	0	7390179	T	C
2	chr2_7394580	0	7394580	C	G
2	chr2_7396416	0	7396416	T	C
2	chr2_7400049	0	7400049	A	G
2	chr2_7402584	0	7402584	A	G
2	chr2_7403806	0	7403806	T	C
2	chr2_7410590	0	7410590	T	C
2	chr2_7410847	0	7410847	G	A
2	chr2_7414107	0	7414107	C	A
2	chr2_7425643	0	7425643	T	A
2	chr2_7433022	0	7433022	C	T
2	chr2_7440705	0	7440705	G	A
2	chr2_7442900	0	7442900	G	T
2	chr2_7446679	0	7446679	G	A
2	chr2_7454199	0	7454199	C	A
2	chr2_7457124	0	7457124	G	C
2	chr2_7458799	0	7458799	T	C
2	chr2_7463771	0	7463771	G	A
2	chr2_7466867	0	7466867	G	A
2	chr2_7470360	0	7470360	C	G
2	chr2_7472598	0	7472598	G	A
2	chr2_7473181	0	7473181	G	T
2	chr2_7479715	0	7479715	A	G
2	chr2_7481181	0	7481181	G	A
2	chr2_7488209	0	7488209	G	T
2	chr2_7493042	0	7493042	T	C
2	chr2_7498330	0	7498330	C	T
2	chr2_7501871	0	7501871	A	T
2	chr2_7507645	0	7507645	T	C
2	chr2_7508416	0	7508416	G	C
2	chr2_7510775	0	7510775	T	C
2	chr2_7514088	0	7514088	T	C
2	chr2_7525348	0	7525348	G	A
2	chr2_7526788	0	7526788	T	C
2	chr2_7526883	0	7526883	G	A
2	chr2_7531335	0	7531335	T	C
2	chr2_7538063	0	7538063	C	G
2	chr2_7540760	0	7540760	G	A
2	chr2_7543438	0	7543438	C	T
2	chr2_7556931	0	7556931	T	C
2	chr2_7560982	0	7560982	A	G
2	chr2_7561151	0	7561151	A	G
2	chr2_7565003	0	7565003	C	T
2	chr2_7565869	0	7565869	T	C
2	chr2_7574992	0	7574992	A	G
2	chr2_7575492	0	7575492	A	T
2	chr2_7578247	0	7578247	A	G
2	chr2_7589810	0	7589810	T	C
2	chr2_7590238	0	7590238	C	T
2	chr2_7595784	0	7595784	T	A
2	chr2_7595858	0	7595858	A	G
2	chr2_7599892	0	7599892	A	G
2	chr2_7603855	0	7603855	T	C
2	chr2_7604537	0	7604537	T	C
2	chr2_7613943	0	7613943	C	A
2	chr2_7617464	0	7617464	G	C
2	chr2_7618635	0	7618635	G	C
2	chr2_7624204	0	7624204	T	C
2	chr2_7632061	0	7632061	C	T
2	chr2_7637379	0	7637379	T	C
2	chr2_7640165	0	7640165	G	A
2	chr2_7642564	0	7642564	G	A
2	chr2_7644172	0	7644172	C	T
2	chr2_7646572	0	7646572	T	C
2	chr2_7662342	0	7662342	G	A
2	chr2_7666893	0	7666893	C	T
2	chr2_7670040	0	7670040	T	G
2	chr2_7677723	0	7677723	A	G
2	chr2_7679375	0	7679375	C	G
2	chr2_7681597	0	7681597	C	G
2	chr2_7682182	0	7682182	T	C
2	chr2_7686074	0	7686074	G	A
2	chr2_7687600	0	7687600	G	C
2	chr2_7690057	0	7690057	T	C
2	chr2_7692426	0	7692426	C	T
2	chr2_7692466	0	7692466	G	A
2	chr2_7695612	0	7695612	A	G
2	chr2_7709854	0	7709854	G	A
2	chr2_7723424	0	7723424	T	C
2	chr2_7726589	0	7726589	A	C
2	chr2_7737889	0	7737889	A	G
2	chr2_7741586	0	7741586	T	C
2	chr2_7742436	0	7742436	T	C
2	chr2_7750143	0	7750143	G	A
2	chr2_7758556	0	7758556	C	G
2	chr2_7761885	0	7761885	G	A
2	chr2_7767866	0	7767866	G	T
2	chr2_7784597	0	7784597	C	T
2	chr2_7794304	0	7794304	G	A
2	chr2_7795827	0	7795827	C	T
2	chr2_7811234	0	7811234	T	C
2	chr2_7811755	0	7811755	A	C
2	chr2_7812565	0	7812565	C	T
2	chr2_7816296	0	7816296	G	A
2	chr2_7821297	0	7821297	A	G
2	chr2_7837502	0	7837502	A	T
2	chr2_7840993	0	7840993	C	T
2	chr2_7857021	0	7857021	G	A
2	chr2_7863532	0	7863532	T	C
2	chr2_7864462	0	7864462	A	G
2	chr2_7867799	0	7867799	T	C
2	chr2_7872700	0	7872700	C	T
2	chr2_7876702	0	7876702	C	G
2	chr2_7883663	0	7883663	G	A
2	chr2_7890045	0	7890045	C	T
2	chr2_7893700	0	7893700	G	A
2	chr2_7893741	0	7893741	C	G
2	chr2_7897422	0	7897422	C	T
2	chr2_7899753	0	7899753	A	G
2	chr2_7901024	0	7901024	A	G
2	chr2_7908689	0	7908689	G	A
2	chr2_7918799	0	7918799	C	T
2	chr2_7925236	0	7925236	G	A
2	chr2_7933063	0	7933063	G	C
2	chr2_7933711	0	7933711	C	T
2	chr2_7940075	0	7940075	C	T
2	chr2_7943659	0	7943659	C	G
2	chr2_7945104	0	7945104	G	C
2	chr2_7948256	0	7948256	T	C
2	chr2_7950245	0	7950245	G	T
2	chr2_7951629	0	7951629	C	A
2	chr2_7952978	0	7952978	T	C
2	chr2_7956212	0	7956212	G	T
2	chr2_7957884	0	7957884	G	C
2	chr2_7959535	0	7959535	C	T
2	chr2_7959975	0	7959975	G	A
2	chr2_7976952	0	7976952	G	A
2	chr2_7979599	0	7979599	A	G
2	chr2_7990185	0	7990185	A	G
2	chr2_7991477	0	7991477	G	A
2	chr2_7996340	0	7996340	T	C
2	chr2_7998074	0	7998074	G	A
2	chr2_8007090	0	8007090	C	T
2	chr2_8007510	0	8007510	C	A
2	chr2_8021133	0	8021133	G	T
2	chr2_8023170	0	8023170	C	T
2	chr2_8023846	0	8023846	C	T
2	chr2_8029138	0	8029138	G	A
2	chr2_8029197	0	8029197	C	T
2	chr2_8044451	0	8044451	G	A
2	chr2_8046986	0	8046986	T	C
2	chr2_8058738	0	8058738	T	C
2	chr2_8085622	0	8085622	G	A
2	chr2_8099846	0	8099846	A	G
2	chr2_8117434	0	8117434	T	G
2	chr2_8124796	0	8124796	C	T
2	chr2_8127039	0	8127039	C	G
2	chr2_8127798	0	8127798	A	C
2	chr2_8131650	0	8131650	C	T
2	chr2_8136938	0	8136938	G	C
2	chr2_8147908	0	8147908	C	A
2	chr2_8150240	0	8150240	C	A
2	chr2_8155028	0	8155028	T	C
2	chr2_8166751	0	8166751	T	C
2	chr2_8176532	0	8176532	T	C
2	chr2_8177258	0	8177258	A	T
2	chr2_8186962	0	8186962	G	A
2	chr2_8188626	0	8188626	G	T
2	chr2_8191162	0	8191162	C	T
2	chr2_8202274	0	8202274	T	C
2	chr2_8205609	0	8205609	G	T
2	chr2_8206785	0	8206785	T	C
2	chr2_8207178	0	8207178	A	G
2	chr2_8228432	0	8228432	G	C
2	chr2_8231301	0	8231301	A	T
2	chr2_8238722	0	8238722	C	G
2	chr2_8243132	0	8243132	T	G
2	chr2_8249553	0	8249553	A	G
2	chr2_8250128	0	8250128	G	C
2	chr2_8272801	0	8272801	C	G
2	chr2_8311548	0	8311548	G	C
2	chr2_8326655	0	8326655	G	T
2	chr2_8329146	0	8329146	G	A
2	chr2_8329801	0	8329801	G	A
2	chr2_8337339	0	8337339	A	G
2	chr2_8343667	0	8343667	C	T
2	chr2_8349769	0	8349769	G	A
2	chr2_8350083	0	8350083	G	A
2	chr2_8351173	0	8351173	C	A
2	chr2_8352099	0	8352099	G	C
2	chr2_8356103	0	8356103	A	C
2	chr2_8362324	0	8362324	T	C
2	chr2_8389781	0	8389781	A	G
2	chr2_8394418	0	8394418	C	A
2	chr2_8412778	0	8412778	T	C
2	chr2_8418058	0	8418058	T	C
2	chr2_8422204	0	8422204	A	C
2	chr2_8451922	0	8451922	A	G
2	chr2_8460326	0	8460326	A	G
2	chr2_8460406	0	8460406	C	G
2	chr2_8472601	0	8472601	G	A
2	chr2_8480231	0	8480231	G	C
2	chr2_8483004	0	8483004	T	C
2	chr2_8484686	0	8484686	G	T
2	chr2_8486291	0	8486291	G	A
2	chr2_8491498	0	8491498	C	T
2	chr2_8493748	0	8493748	G	A
2	chr2_8497891	0	8497891	G	A
2	chr2_8509864	0	8509864	C	T
2	chr2_8518499	0	8518499	A	G
2	chr2_8520994	0	8520994	G	C
2	chr2_8523607	0	8523607	A	G
2	chr2_8532758	0	8532758	T	C
2	chr2_8538071	0	8538071	T	C
2	chr2_8540743	0	8540743	T	C
2	chr2_8544981	0	8544981	C	T
2	chr2_8545076	0	8545076	G	T
2	chr2_8548498	0	8548498	A	G
2	chr2_8554905	0	8554905	A	T
2	chr2_8577663	0	8577663	G	T
2	chr2_8578271	0	8578271	T	C
2	chr2_8578577	0	8578577	C	T
2	chr2_8580589	0	8580589	T	C
2	chr2_8582056	0	8582056	T	G
2	chr2_8584436	0	8584436	T	C
2	chr2_8599046	0	8599046	G	A
2	chr2_8603607	0	8603607	G	A
2	chr2_8604740	0	8604740	G	A
2	chr2_8614801	0	8614801	T	C
2	chr2_8621673	0	8621673	G	A
2	chr2_8621805	0	8621805	G	C
2	chr2_8627533	0	8627533	T	C
2	chr2_8628379	0	8628379	T	C
2	chr2_8628859	0	8628859	T	G
2	chr2_8629358	0	8629358	A	G
2	chr2_8639127	0	8639127	G	A
2	chr2_8640619	0	8640619	G	A
2	chr2_8643980	0	8643980	A	G
2	chr2_8645471	0	8645471	T	C
2	chr2_8645691	0	8645691	C	G
2	chr2_8648473	0	8648473	G	A
2	chr2_8648489	0	8648489	T	C
2	chr2_8651797	0	8651797	T	C
2	chr2_8667200	0	8667200	T	C
2	chr2_8683394	0	8683394	A	G
2	chr2_8689727	0	8689727	A	G
2	chr2_8703101	0	8703101	C	T
2	chr2_8704188	0	8704188	C	T
2	chr2_8720355	0	8720355	T	C
2	chr2_8721689	0	8721689	A	G
2	chr2_8723720	0	8723720	G	A
2	chr2_8729710	0	8729710	C	T
2	chr2_8732624	0	8732624	G	A
2	chr2_8736676	0	8736676	G	A
2	chr2_8738476	0	8738476	C	T
2	chr2_8740775	0	8740775	A	G
2	chr2_8753204	0	8753204	C	G
2	chr2_8753207	0	8753207	T	G
2	chr2_8753317	0	8753317	T	G
2	chr2_8753611	0	8753611	C	T
2	chr2_8755167	0	8755167	A	G
2	chr2_8760376	0	8760376	A	G
2	chr2_8761248	0	8761248	C	T
2	chr2_8762477	0	8762477	G	T
2	chr2_8764738	0	8764738	A	G
2	chr2_8767691	0	8767691	C	T
2	chr2_8768758	0	8768758	T	G
2	chr2_8775574	0	8775574	C	T
2	chr2_8776481	0	8776481	C	G
2	chr2_8789100	0	8789100	A	G
2	chr2_8789492	0	8789492	A	G
2	chr2_8794041	0	8794041	A	T
2	chr2_8797101	0	8797101	C	T
2	chr2_8799265	0	8799265	A	G
2	chr2_8801576	0	8801576	T	C
2	chr2_8809563	0	8809563	T	G
2	chr2_8817953	0	8817953	C	T
2	chr2_8826196	0	8826196	C	A
2	chr2_8833692	0	8833692	A	G
2	chr2_8834579	0	8834579	C	G
2	chr2_8838748	0	8838748	C	A
2	chr2_8839034	0	8839034	A	G
2	chr2_8841083	0	8841083	A	G
2	chr2_8845210	0	8845210	T	C
2	chr2_8848720	0	8848720	C	A
2	chr2_8854838	0	8854838	G	C
2	chr2_8865576	0	8865576	T	C
2	chr2_8878314	0	8878314	T	G
2	chr2_8884300	0	8884300	C	T
2	chr2_8890516	0	8890516	T	C
2	chr2_8901256	0	8901256	G	A
2	chr2_8907178	0	8907178	C	T
2	chr2_8907833	0	8907833	T	A
2	chr2_8909280	0	8909280	C	T
2	chr2_8912090	0	8912090	T	A
2	chr2_8912179	0	8912179	G	C
2	chr2_8912318	0	8912318	T	C
2	chr2_8914464	0	8914464	C	G
2	chr2_8914524	0	8914524	T	C
2	chr2_8914781	0	8914781	C	T
2	chr2_8917040	0	8917040	C	G
2	chr2_8919442	0	8919442	C	A
2	chr2_8921051	0	8921051	C	G
2	chr2_8924889	0	8924889	A	G
2	chr2_8924964	0	8924964	T	A
2	chr2_8931177	0	8931177	T	C
2	chr2_8937628	0	8937628	G	C
2	chr2_8944416	0	8944416	C	A
2	chr2_8949002	0	8949002	T	C
2	chr2_8953922	0	8953922	G	A
2	chr2_8956328	0	8956328	C	G
2	chr2_8960380	0	8960380	T	C
2	chr2_8961909	0	8961909	A	C
2	chr2_8963248	0	8963248	T	C
2	chr2_8972328	0	8972328	A	C
2	chr2_8972433	0	8972433	T	C
2	chr2_8978265	0	8978265	T	C
2	chr2_8994845	0	8994845	T	C
2	chr2_8996017	0	8996017	G	A
2	chr2_9002082	0	9002082	T	C
2	chr2_9005014	0	9005014	T	G
2	chr2_9008878	0	9008878	G	A
2	chr2_9010348	0	9010348	T	G
2	chr2_9026554	0	9026554	T	C
2	chr2_9027245	0	9027245	C	A
2	chr2_9035993	0	9035993	G	A
2	chr2_9045537	0	9045537	A	G
2	chr2_9062473	0	9062473	G	C
2	chr2_9066598	0	9066598	C	G
2	chr2_9067813	0	9067813	A	G
2	chr2_9077006	0	9077006	T	G
2	chr2_9081408	0	9081408	A	G
2	chr2_9089304	0	9089304	A	C
2	chr2_9100600	0	9100600	A	C
2	chr2_9106666	0	9106666	C	T
2	chr2_9107016	0	9107016	G	C
2	chr2_9120339	0	9120339	G	A
2	chr2_9124147	0	9124147	T	C
2	chr2_9148675	0	9148675	A	G
2	chr2_9165521	0	9165521	G	T
2	chr2_9189141	0	9189141	G	A
2	chr2_9191852	0	9191852	G	T
2	chr2_9209279	0	9209279	G	A
2	chr2_9209768	0	9209768	G	A
2	chr2_9223258	0	9223258	C	G
2	chr2_9227758	0	9227758	C	T
2	chr2_9230986	0	9230986	C	T
2	chr2_9231406	0	9231406	G	C
2	chr2_9231782	0	9231782	C	T
2	chr2_9233578	0	9233578	T	A
2	chr2_9237306	0	9237306	T	C
2	chr2_9246448	0	9246448	A	T
2	chr2_9246794	0	9246794	G	C
2	chr2_9251362	0	9251362	C	T
2	chr2_9262321	0	9262321	C	G
2	chr2_9262487	0	9262487	C	A
2	chr2_9264047	0	9264047	C	A
2	chr2_9274405	0	9274405	T	C
2	chr2_9287007	0	9287007	C	T
2	chr2_9292944	0	9292944	G	A
2	chr2_9300710	0	9300710	G	A
2	chr2_9302567	0	9302567	G	A
2	chr2_9311425	0	9311425	A	G
2	chr2_9313194	0	9313194	C	T
2	chr2_9317115	0	9317115	A	G
2	chr2_9317260	0	9317260	C	T
2	chr2_9331331	0	9331331	C	A
2	chr2_9334530	0	9334530	A	T
2	chr2_9361261	0	9361261	A	G
2	chr2_9363427	0	9363427	G	A
2	chr2_9363833	0	9363833	G	A
2	chr2_9365227	0	9365227	G	C
2	chr2_9365296	0	9365296	G	A
2	chr2_9374257	0	9374257	T	C
2	chr2_9376203	0	9376203	T	G
2	chr2_9377849	0	9377849	T	G
2	chr2_9391232	0	9391232	T	G
2	chr2_9392762	0	9392762	A	G
2	chr2_9394048	0	9394048	T	A
2	chr2_9397873	0	9397873	A	G
2	chr2_9402562	0	9402562	G	A
2	chr2_9420593	0	9420593	G	T
2	chr2_9420704	0	9420704	G	T
2	chr2_9427303	0	9427303	A	G
2	chr2_9434672	0	9434672	A	G
2	chr2_9438302	0	9438302	A	G
2	chr2_9446062	0	9446062	T	C
2	chr2_9450988	0	9450988	T	C
2	chr2_9456394	0	9456394	A	T
2	chr2_9471193	0	9471193	T	C
2	chr2_9473643	0	9473643	G	A
2	chr2_9479144	0	9479144	A	C
2	chr2_9482156	0	9482156	G	A
2	chr2_9483028	0	9483028	A	G
2	chr2_9484026	0	9484026	T	A
2	chr2_9488660	0	9488660	T	A
2	chr2_9497048	0	9497048	A	G
2	chr2_9504144	0	9504144	A	G
2	chr2_9519724	0	9519724	T	C
2	chr2_9521399	0	9521399	C	A
2	chr2_9521752	0	9521752	T	C
2	chr2_9522300	0	9522300	G	A
2	chr2_9524427	0	9524427	G	A
2	chr2_9531884	0	9531884	C	A
2	chr2_9543143	0	9543143	A	G
2	chr2_9551292	0	9551292	C	G
2	chr2_9552438	0	9552438	G	T
2	chr2_9564540	0	9564540	T	A
2	chr2_9566601	0	9566601	A	C
2	chr2_9572117	0	9572117	G	A
2	chr2_9593173	0	9593173	C	T
2	chr2_9595846	0	9595846	A	G
2	chr2_9597104	0	9597104	T	C
2	chr2_9613074	0	9613074	A	G
2	chr2_9616110	0	9616110	T	A
2	chr2_9617498	0	9617498	A	G
2	chr2_9620944	0	9620944	C	T
2	chr2_9625098	0	9625098	T	C
2	chr2_9633222	0	9633222	C	G
2	chr2_9634061	0	9634061	C	A
2	chr2_9635654	0	9635654	C	T
2	chr2_9636115	0	9636115	G	C
2	chr2_9643245	0	9643245	G	C
2	chr2_9643285	0	9643285	G	A
2	chr2_9651482	0	9651482	C	T
2	chr2_9653627	0	9653627	G	A
2	chr2_9656454	0	9656454	G	A
2	chr2_9656739	0	9656739	C	T
2	chr2_9658040	0	9658040	C	T
2	chr2_9661251	0	9661251	A	G
2	chr2_9663263	0	9663263	G	C
2	chr2_9666471	0	9666471	T	C
2	chr2_9670545	0	9670545	A	T
2	chr2_9674808	0	9674808	C	T
2	chr2_9678545	0	9678545	G	A
2	chr2_9682939	0	9682939	G	C
2	chr2_9688231	0	9688231	A	G
2	chr2_9692672	0	9692672	G	C
2	chr2_9698178	0	9698178	G	A
2	chr2_9701308	0	9701308	C	T
2	chr2_9701674	0	9701674	G	A
2	chr2_9704410	0	9704410	G	A
2	chr2_9708057	0	9708057	G	A
2	chr2_9725178	0	9725178	G	T
2	chr2_9729335	0	9729335	C	T
2	chr2_9729698	0	9729698	C	T
2	chr2_9733001	0	9733001	G	C
2	chr2_9734273	0	9734273	A	G
2	chr2_9740122	0	9740122	G	A
2	chr2_9740363	0	9740363	T	C
2	chr2_9751031	0	9751031	A	G
2	chr2_9751605	0	9751605	T	C
2	chr2_9755727	0	9755727	G	A
2	chr2_9766855	0	9766855	G	A
2	chr2_9770417	0	9770417	T	A
2	chr2_9777626	0	9777626	T	G
2	chr2_9781427	0	9781427	C	T
2	chr2_9781441	0	9781441	T	G
2	chr2_9790188	0	9790188	A	G
2	chr2_9792190	0	9792190	A	G
2	chr2_9811753	0	9811753	G	A
2	chr2_9813251	0	9813251	C	A
2	chr2_9814320	0	9814320	C	T
2	chr2_9815384	0	9815384	A	G
2	chr2_9822754	0	9822754	G	C
2	chr2_9828223	0	9828223	C	T
2	chr2_9849260	0	9849260	G	A
2	chr2_9853966	0	9853966	G	T
2	chr2_9855334	0	9855334	T	C
2	chr2_9856033	0	9856033	G	C
2	chr2_9860435	0	9860435	C	A
2	chr2_9863468	0	9863468	G	A
2	chr2_9863850	0	9863850	G	A
2	chr2_9864672	0	9864672	A	G
2	chr2_9865860	0	9865860	A	G
2	chr2_9871156	0	9871156	A	G
2	chr2_9872949	0	9872949	G	A
2	chr2_9873835	0	9873835	C	T
2	chr2_9877847	0	9877847	C	A
2	chr2_9884752	0	9884752	T	C
2	chr2_9886196	0	9886196	G	A
2	chr2_9895233	0	9895233	A	G
2	chr2_9897429	0	9897429	A	G
2	chr2_9900910	0	9900910	G	A
2	chr2_9904606	0	9904606	T	C
2	chr2_9905928	0	9905928	A	G
2	chr2_9908140	0	9908140	T	C
2	chr2_9914585	0	9914585	C	G
2	chr2_9917365	0	9917365	T	C
2	chr2_9918204	0	9918204	T	A
2	chr2_9925914	0	9925914	G	T
2	chr2_9926522	0	9926522	T	C
2	chr2_9929362	0	9929362	A	G
2	chr2_9933731	0	9933731	G	A
2	chr2_9935444	0	9935444	A	G
2	chr2_9947819	0	9947819	A	C
2	chr2_9953416	0	9953416	A	G
2	chr2_9953556	0	9953556	A	C
2	chr2_9954205	0	9954205	A	G
2	chr2_9955804	0	9955804	G	A
2	chr2_9959091	0	9959091	T	C
2	chr2_9960436	0	9960436	G	A
2	chr2_9964816	0	9964816	C	A
2	chr2_9968351	0	9968351	A	G
2	chr2_9974102	0	9974102	G	A
2	chr2_9974342	0	9974342	G	A
2	chr2_9974485	0	9974485	G	C
2	chr2_9979760	0	9979760	A	C
2	chr2_9988188	0	9988188	A	G
2	chr2_9990225	0	9990225	C	T
2	chr2_9992330	0	9992330	G	C
2	chr2_9996285	0	9996285	C	A
2	chr2_9997159	0	9997159	A	C
2	chr2_10000909	0	10000909	T	G
2	chr2_10004363	0	10004363	G	C
2	chr2_10008477	0	10008477	G	A
2	chr2_10008794	0	10008794	G	A
2	chr2_10012696	0	10012696	G	C
2	chr2_10015753	0	10015753	C	T
2	chr2_10015978	0	10015978	G	A
2	chr2_10017001	0	10017001	A	G
2	chr2_10018638	0	10018638	G	A
2	chr2_10019348	0	10019348	T	C
2	chr2_10020528	0	10020528	G	C
2	chr2_10023733	0	10023733	G	T
2	chr2_10024053	0	10024053	A	G
2	chr2_10028241	0	10028241	C	T
2	chr2_10029489	0	10029489	A	C
2	chr2_10029517	0	10029517	T	C
2	chr2_10036797	0	10036797	T	C
2	chr2_10037324	0	10037324	G	A
2	chr2_10037749	0	10037749	A	G
2	chr2_10040369	0	10040369	T	C
2	chr2_10050434	0	10050434	T	C
2	chr2_10052081	0	10052081	C	A
2	chr2_10053470	0	10053470	G	A
2	chr2_10053666	0	10053666	T	C
2	chr2_10054607	0	10054607	G	A
2	chr2_10057447	0	10057447	G	A
2	chr2_10057824	0	10057824	T	A
2	chr2_10057916	0	10057916	T	C
2	chr2_10063126	0	10063126	A	G
2	chr2_10066788	0	10066788	T	C
2	chr2_10068590	0	10068590	T	C
2	chr2_10083111	0	10083111	G	A
2	chr2_10085387	0	10085387	T	G
2	chr2_10092139	0	10092139	A	G
2	chr2_10092398	0	10092398	C	T
2	chr2_10095567	0	10095567	T	C
2	chr2_10095727	0	10095727	C	T
2	chr2_10096384	0	10096384	A	G
2	chr2_10101837	0	10101837	C	A
2	chr2_10112641	0	10112641	T	G
2	chr2_10118394	0	10118394	C	G
2	chr2_10120063	0	10120063	T	C
2	chr2_10122273	0	10122273	G	A
2	chr2_10123333	0	10123333	G	A
2	chr2_10127306	0	10127306	G	A
2	chr2_10128113	0	10128113	G	T
2	chr2_10128508	0	10128508	A	G
2	chr2_10133432	0	10133432	T	C
2	chr2_10135532	0	10135532	C	G
2	chr2_10149173	0	10149173	T	G
2	chr2_10151812	0	10151812	C	T
2	chr2_10152649	0	10152649	G	A
2	chr2_10153474	0	10153474	A	G
2	chr2_10153510	0	10153510	G	C
2	chr2_10154530	0	10154530	G	C
2	chr2_10155808	0	10155808	T	C
2	chr2_10157345	0	10157345	C	T
2	chr2_10161866	0	10161866	G	A
2	chr2_10168909	0	10168909	A	G
2	chr2_10178531	0	10178531	T	C
2	chr2_10190951	0	10190951	T	C
2	chr2_10191923	0	10191923	T	G
2	chr2_10193443	0	10193443	A	G
2	chr2_10198083	0	10198083	A	G
2	chr2_10203879	0	10203879	G	A
2	chr2_10205719	0	10205719	T	C
2	chr2_10207000	0	10207000	T	C
2	chr2_10208742	0	10208742	T	C
2	chr2_10208947	0	10208947	G	T
2	chr2_10209624	0	10209624	A	G
2	chr2_10212141	0	10212141	A	G
2	chr2_10214072	0	10214072	G	T
2	chr2_10220602	0	10220602	C	G
2	chr2_10226331	0	10226331	C	T
2	chr2_10230552	0	10230552	T	A
2	chr2_10233373	0	10233373	T	C
2	chr2_10236784	0	10236784	T	C
2	chr2_10240813	0	10240813	C	G
2	chr2_10242087	0	10242087	T	C
2	chr2_10245213	0	10245213	G	A
2	chr2_10248029	0	10248029	T	C
2	chr2_10251313	0	10251313	G	C
2	chr2_10251796	0	10251796	T	C
2	chr2_10256818	0	10256818	C	T
2	chr2_10264890	0	10264890	G	C
2	chr2_10266914	0	10266914	C	G
2	chr2_10266915	0	10266915	C	T
2	chr2_10271899	0	10271899	T	G
2	chr2_10275408	0	10275408	C	T
2	chr2_10279721	0	10279721	C	T
2	chr2_10284310	0	10284310	C	A
2	chr2_10284836	0	10284836	C	A
2	chr2_10291349	0	10291349	A	G
2	chr2_10292755	0	10292755	C	G
2	chr2_10294762	0	10294762	A	C
2	chr2_10302474	0	10302474	A	G
2	chr2_10302921	0	10302921	G	A
2	chr2_10310962	0	10310962	T	C
2	chr2_10324960	0	10324960	C	T
2	chr2_10330286	0	10330286	T	C
2	chr2_10341960	0	10341960	T	C
2	chr2_10347299	0	10347299	A	G
2	chr2_10347473	0	10347473	A	G
2	chr2_10352932	0	10352932	C	A
2	chr2_10360760	0	10360760	G	C
2	chr2_10372760	0	10372760	G	A
2	chr2_10377860	0	10377860	A	G
2	chr2_10379213	0	10379213	A	G
2	chr2_10380655	0	10380655	T	G
2	chr2_10385637	0	10385637	G	A
2	chr2_10390086	0	10390086	A	G
2	chr2_10390232	0	10390232	G	C
2	chr2_10395892	0	10395892	T	C
2	chr2_10401701	0	10401701	A	G
2	chr2_10405647	0	10405647	G	A
2	chr2_10406287	0	10406287	T	C
2	chr2_10417888	0	10417888	A	G
2	chr2_10421959	0	10421959	G	A
2	chr2_10428902	0	10428902	G	C
2	chr2_10430676	0	10430676	G	C
2	chr2_10433923	0	10433923	T	C
2	chr2_10435019	0	10435019	T	C
2	chr2_10442194	0	10442194	C	T
2	chr2_10443264	0	10443264	A	G
2	chr2_10445528	0	10445528	C	T
2	chr2_10449527	0	10449527	A	G
2	chr2_10461774	0	10461774	T	C
2	chr2_10461981	0	10461981	T	C
2	chr2_10463699	0	10463699	C	T
2	chr2_10470933	0	10470933	T	C
2	chr2_10473816	0	10473816	G	A
2	chr2_10496505	0	10496505	A	G
2	chr2_10502750	0	10502750	A	T
2	chr2_10504773	0	10504773	T	C
2	chr2_10507775	0	10507775	T	A
2	chr2_10510066	0	10510066	T	C
2	chr2_10510304	0	10510304	C	T
2	chr2_10511793	0	10511793	A	G
2	chr2_10512908	0	10512908	C	T
2	chr2_10522524	0	10522524	G	T
2	chr2_10524442	0	10524442	C	T
2	chr2_10525809	0	10525809	C	T
2	chr2_10539005	0	10539005	T	C
2	chr2_10539122	0	10539122	C	T
2	chr2_10546868	0	10546868	T	C
2	chr2_10551896	0	10551896	T	G
2	chr2_10557549	0	10557549	G	A
2	chr2_10560139	0	10560139	A	G
2	chr2_10562202	0	10562202	G	A
2	chr2_10564002	0	10564002	A	G
2	chr2_10564248	0	10564248	C	G
2	chr2_10564996	0	10564996	A	C
2	chr2_10566152	0	10566152	C	T
2	chr2_10566408	0	10566408	C	T
2	chr2_10566901	0	10566901	A	T
2	chr2_10568115	0	10568115	C	T
2	chr2_10569347	0	10569347	G	T
2	chr2_10571102	0	10571102	A	G
2	chr2_10579412	0	10579412	T	C
2	chr2_10586996	0	10586996	T	C
2	chr2_10588010	0	10588010	C	T
2	chr2_10589801	0	10589801	G	A
2	chr2_10592272	0	10592272	C	A
2	chr2_10596327	0	10596327	C	T
2	chr2_10596528	0	10596528	A	T
2	chr2_10600746	0	10600746	A	G
2	chr2_10600787	0	10600787	A	T
2	chr2_10601469	0	10601469	A	G
2	chr2_10603321	0	10603321	C	T
2	chr2_10606377	0	10606377	T	C
2	chr2_10606912	0	10606912	C	G
2	chr2_10609981	0	10609981	A	G
2	chr2_10618354	0	10618354	C	T
2	chr2_10619124	0	10619124	T	C
2	chr2_10620733	0	10620733	C	T
2	chr2_10623494	0	10623494	C	T
2	chr2_10632143	0	10632143	T	C
2	chr2_10633819	0	10633819	A	C
2	chr2_10636289	0	10636289	A	C
2	chr2_10636689	0	10636689	T	G
2	chr2_10646264	0	10646264	G	A
2	chr2_10648054	0	10648054	A	G
2	chr2_10649594	0	10649594	G	C
2	chr2_10649936	0	10649936	G	A
2	chr2_10656015	0	10656015	T	C
2	chr2_10661458	0	10661458	A	G
2	chr2_10666563	0	10666563	A	C
2	chr2_10668077	0	10668077	C	T
2	chr2_10668920	0	10668920	A	C
2	chr2_10674206	0	10674206	C	T
2	chr2_10674450	0	10674450	A	G
2	chr2_10675976	0	10675976	T	G
2	chr2_10678170	0	10678170	A	C
2	chr2_10679836	0	10679836	C	A
2	chr2_10682325	0	10682325	A	C
2	chr2_10683012	0	10683012	G	A
2	chr2_10683530	0	10683530	T	C
2	chr2_10686673	0	10686673	G	A
2	chr2_10688697	0	10688697	A	G
2	chr2_10690675	0	10690675	A	G
2	chr2_10692678	0	10692678	A	T
2	chr2_10693279	0	10693279	C	A
2	chr2_10698384	0	10698384	T	C
2	chr2_10702350	0	10702350	T	C
2	chr2_10706870	0	10706870	C	A
2	chr2_10707886	0	10707886	T	G
2	chr2_10709854	0	10709854	A	C
2	chr2_10710054	0	10710054	A	G
2	chr2_10714721	0	10714721	A	G
2	chr2_10717523	0	10717523	T	C
2	chr2_10722465	0	10722465	T	C
2	chr2_10725996	0	10725996	G	A
2	chr2_10727586	0	10727586	G	T
2	chr2_10734952	0	10734952	G	A
2	chr2_10735934	0	10735934	C	T
2	chr2_10736205	0	10736205	G	A
2	chr2_10739565	0	10739565	T	C
2	chr2_10742212	0	10742212	T	C
2	chr2_10743785	0	10743785	C	T
2	chr2_10746526	0	10746526	T	C
2	chr2_10754973	0	10754973	T	G
2	chr2_10756235	0	10756235	T	C
2	chr2_10759000	0	10759000	G	A
2	chr2_10759174	0	10759174	G	A
2	chr2_10763690	0	10763690	G	A
2	chr2_10764458	0	10764458	A	G
2	chr2_10777026	0	10777026	T	C
2	chr2_10781552	0	10781552	G	T
2	chr2_10782650	0	10782650	C	T
2	chr2_10783049	0	10783049	A	C
2	chr2_10784975	0	10784975	T	C
2	chr2_10785480	0	10785480	T	G
2	chr2_10792641	0	10792641	A	G
2	chr2_10794183	0	10794183	T	G
2	chr2_10803388	0	10803388	T	G
2	chr2_10812825	0	10812825	G	A
2	chr2_10812944	0	10812944	C	T
2	chr2_10818527	0	10818527	C	T
2	chr2_10819454	0	10819454	C	G
2	chr2_10819818	0	10819818	T	C
2	chr2_10823680	0	10823680	C	T
2	chr2_10829482	0	10829482	A	C
2	chr2_10829679	0	10829679	C	T
2	chr2_10837303	0	10837303	G	A
2	chr2_10841460	0	10841460	T	C
2	chr2_10846244	0	10846244	A	T
2	chr2_10852454	0	10852454	C	T
2	chr2_10853033	0	10853033	C	T
2	chr2_10855539	0	10855539	C	T
2	chr2_10868696	0	10868696	A	T
2	chr2_10868795	0	10868795	G	C
2	chr2_10870098	0	10870098	C	A
2	chr2_10870251	0	10870251	A	G
2	chr2_10870725	0	10870725	C	A
2	chr2_10873643	0	10873643	G	C
2	chr2_10874870	0	10874870	C	T
2	chr2_10875041	0	10875041	A	G
2	chr2_10877954	0	10877954	G	C
2	chr2_10881183	0	10881183	C	T
2	chr2_10891388	0	10891388	C	G
2	chr2_10898082	0	10898082	C	T
2	chr2_10899595	0	10899595	C	G
2	chr2_10905217	0	10905217	T	C
2	chr2_10908187	0	10908187	T	C
2	chr2_10909092	0	10909092	A	G
2	chr2_10910104	0	10910104	G	A
2	chr2_10925971	0	10925971	G	A
2	chr2_10928305	0	10928305	C	T
2	chr2_10931007	0	10931007	C	T
2	chr2_10931997	0	10931997	G	A
2	chr2_10932100	0	10932100	A	G
2	chr2_10946432	0	10946432	T	C
2	chr2_10947565	0	10947565	T	C
2	chr2_10948022	0	10948022	C	T
2	chr2_10949180	0	10949180	A	G
2	chr2_10968841	0	10968841	C	G
2	chr2_10976320	0	10976320	G	T
2	chr2_10976775	0	10976775	T	C
2	chr2_10976810	0	10976810	C	A
2	chr2_10984731	0	10984731	G	A
2	chr2_10996891	0	10996891	G	C
2	chr2_11002378	0	11002378	A	G
2	chr2_11002958	0	11002958	T	C
2	chr2_11006187	0	11006187	A	G
2	chr2_11007307	0	11007307	C	A
2	chr2_11008104	0	11008104	T	C
2	chr2_11008212	0	11008212	G	A
2	chr2_11008790	0	11008790	C	T
2	chr2_11009733	0	11009733	C	T
2	chr2_11013642	0	11013642	G	T
2	chr2_11016168	0	11016168	T	G
2	chr2_11022548	0	11022548	A	G
2	chr2_11026496	0	11026496	C	G
2	chr2_11026715	0	11026715	T	C
2	chr2_11038034	0	11038034	T	C
2	chr2_11040016	0	11040016	A	G
2	chr2_11040807	0	11040807	A	G
2	chr2_11041369	0	11041369	T	C
2	chr2_11045404	0	11045404	G	A
2	chr2_11047605	0	11047605	T	C
2	chr2_11047893	0	11047893	C	G
2	chr2_11051369	0	11051369	C	T
2	chr2_11051744	0	11051744	G	A
2	chr2_11063079	0	11063079	T	C
2	chr2_11070066	0	11070066	A	G
2	chr2_11070860	0	11070860	G	A
2	chr2_11072918	0	11072918	G	A
2	chr2_11073221	0	11073221	A	G
2	chr2_11082512	0	11082512	G	A
2	chr2_11088457	0	11088457	A	G
2	chr2_11088755	0	11088755	G	T
2	chr2_11089983	0	11089983	T	C
2	chr2_11090670	0	11090670	A	G
2	chr2_11092893	0	11092893	G	A
2	chr2_11103940	0	11103940	A	G
2	chr2_11104055	0	11104055	T	C
2	chr2_11105290	0	11105290	C	G
2	chr2_11105618	0	11105618	A	G
2	chr2_11107317	0	11107317	T	C
2	chr2_11113085	0	11113085	A	G
2	chr2_11113260	0	11113260	C	G
2	chr2_11115960	0	11115960	G	A
2	chr2_11117451	0	11117451	A	G
2	chr2_11118406	0	11118406	A	G
2	chr2_11123896	0	11123896	T	G
2	chr2_11125692	0	11125692	G	A
2	chr2_11130922	0	11130922	C	T
2	chr2_11131220	0	11131220	A	G
2	chr2_11131356	0	11131356	T	C
2	chr2_11138526	0	11138526	A	G
2	chr2_11139135	0	11139135	G	A
2	chr2_11139452	0	11139452	G	A
2	chr2_11139671	0	11139671	A	G
2	chr2_11139680	0	11139680	T	C
2	chr2_11140562	0	11140562	A	G
2	chr2_11141222	0	11141222	C	A
2	chr2_11144123	0	11144123	A	G
2	chr2_11149011	0	11149011	A	T
2	chr2_11152682	0	11152682	A	G
2	chr2_11154707	0	11154707	A	G
2	chr2_11158242	0	11158242	C	G
2	chr2_11159309	0	11159309	T	C
2	chr2_11163112	0	11163112	C	T
2	chr2_11175035	0	11175035	A	G
2	chr2_11180174	0	11180174	C	T
2	chr2_11180703	0	11180703	G	T
2	chr2_11207919	0	11207919	T	C
2	chr2_11212067	0	11212067	A	G
2	chr2_11212895	0	11212895	T	G
2	chr2_11220239	0	11220239	A	C
2	chr2_11224664	0	11224664	T	C
2	chr2_11225599	0	11225599	A	G
2	chr2_11231423	0	11231423	T	C
2	chr2_11237556	0	11237556	C	T
2	chr2_11239566	0	11239566	A	G
2	chr2_11251741	0	11251741	A	G
2	chr2_11253416	0	11253416	A	G
2	chr2_11266824	0	11266824	T	C
2	chr2_11278853	0	11278853	C	A
2	chr2_11279954	0	11279954	T	C
2	chr2_11283267	0	11283267	A	G
2	chr2_11291787	0	11291787	C	G
2	chr2_11296616	0	11296616	T	C
2	chr2_11299815	0	11299815	C	G
2	chr2_11300067	0	11300067	A	G
2	chr2_11301100	0	11301100	A	G
2	chr2_11306751	0	11306751	T	G
2	chr2_11310675	0	11310675	G	A
2	chr2_11319322	0	11319322	G	A
2	chr2_11319407	0	11319407	G	A
2	chr2_11320509	0	11320509	G	C
2	chr2_11320983	0	11320983	A	G
2	chr2_11324409	0	11324409	A	G
2	chr2_11330930	0	11330930	G	C
2	chr2_11336377	0	11336377	C	A
2	chr2_11344884	0	11344884	T	A
2	chr2_11348866	0	11348866	A	G
2	chr2_11351101	0	11351101	G	A
2	chr2_11354608	0	11354608	G	T
2	chr2_11370140	0	11370140	A	T
2	chr2_11375164	0	11375164	C	T
2	chr2_11375712	0	11375712	A	G
2	chr2_11385802	0	11385802	T	C
2	chr2_11387874	0	11387874	C	G
2	chr2_11398360	0	11398360	G	A
2	chr2_11405351	0	11405351	C	T
2	chr2_11411012	0	11411012	T	C
2	chr2_11419089	0	11419089	T	C
2	chr2_11425304	0	11425304	A	G
2	chr2_11437086	0	11437086	C	T
2	chr2_11438894	0	11438894	T	C
2	chr2_11442859	0	11442859	A	G
2	chr2_11450663	0	11450663	A	G
2	chr2_11454595	0	11454595	T	G
2	chr2_11454975	0	11454975	A	G
2	chr2_11459790	0	11459790	C	G
2	chr2_11460482	0	11460482	G	T
2	chr2_11465228	0	11465228	A	G
2	chr2_11468757	0	11468757	A	G
2	chr2_11469904	0	11469904	C	T
2	chr2_11469926	0	11469926	C	A
2	chr2_11470864	0	11470864	A	T
2	chr2_11489583	0	11489583	T	C
2	chr2_11505597	0	11505597	T	A
2	chr2_11506090	0	11506090	T	C
2	chr2_11509671	0	11509671	C	T
2	chr2_11510542	0	11510542	T	C
2	chr2_11513954	0	11513954	G	T
2	chr2_11527202	0	11527202	A	C
2	chr2_11527279	0	11527279	C	T
2	chr2_11555202	0	11555202	T	C
2	chr2_11555248	0	11555248	C	T
2	chr2_11569161	0	11569161	T	C
2	chr2_11570577	0	11570577	A	G
2	chr2_11576531	0	11576531	A	G
2	chr2_11584586	0	11584586	A	G
2	chr2_11585363	0	11585363	A	G
2	chr2_11590519	0	11590519	C	A
2	chr2_11605095	0	11605095	C	A
2	chr2_11606801	0	11606801	A	G
2	chr2_11615857	0	11615857	A	G
2	chr2_11639418	0	11639418	A	G
2	chr2_11821187	0	11821187	C	G
2	chr2_11827135	0	11827135	C	T
2	chr2_11830001	0	11830001	G	A
2	chr2_11831543	0	11831543	C	T
2	chr2_11836610	0	11836610	A	G
2	chr2_11836939	0	11836939	G	T
2	chr2_11837869	0	11837869	C	T
2	chr2_11842464	0	11842464	A	C
2	chr2_11844397	0	11844397	A	G
2	chr2_11846386	0	11846386	C	T
2	chr2_11847019	0	11847019	A	C
2	chr2_11847539	0	11847539	T	C
2	chr2_11854010	0	11854010	C	A
2	chr2_11854252	0	11854252	G	C
2	chr2_11856761	0	11856761	A	C
2	chr2_11857369	0	11857369	G	A
2	chr2_11857373	0	11857373	T	G
2	chr2_11860589	0	11860589	C	T
2	chr2_11861248	0	11861248	T	C
2	chr2_11867036	0	11867036	G	A
2	chr2_11868418	0	11868418	A	C
2	chr2_11868550	0	11868550	T	G
2	chr2_11875721	0	11875721	T	C
2	chr2_11884595	0	11884595	T	C
2	chr2_11886023	0	11886023	T	C
2	chr2_11887118	0	11887118	G	A
2	chr2_11887834	0	11887834	G	A
2	chr2_11888038	0	11888038	G	T
2	chr2_11900665	0	11900665	G	A
2	chr2_11903895	0	11903895	C	T
2	chr2_11906885	0	11906885	G	A
2	chr2_11912070	0	11912070	G	A
2	chr2_11912946	0	11912946	G	A
2	chr2_11913520	0	11913520	T	C
2	chr2_11914132	0	11914132	T	C
2	chr2_11914846	0	11914846	A	G
2	chr2_11916269	0	11916269	T	C
2	chr2_11922579	0	11922579	G	T
2	chr2_11924385	0	11924385	G	T
2	chr2_11930010	0	11930010	A	G
2	chr2_11930073	0	11930073	G	A
2	chr2_11930553	0	11930553	G	A
2	chr2_11934510	0	11934510	C	G
2	chr2_11936294	0	11936294	T	G
2	chr2_11937452	0	11937452	C	A
2	chr2_11940130	0	11940130	G	A
2	chr2_11945806	0	11945806	A	G
2	chr2_11946511	0	11946511	A	G
2	chr2_11954888	0	11954888	T	C
2	chr2_11962758	0	11962758	T	C
2	chr2_11967814	0	11967814	A	C
2	chr2_11967969	0	11967969	A	G
2	chr2_11967977	0	11967977	A	G
2	chr2_11968356	0	11968356	G	T
2	chr2_11970089	0	11970089	C	G
2	chr2_11970119	0	11970119	T	C
2	chr2_11973021	0	11973021	T	C
2	chr2_11977605	0	11977605	A	G
2	chr2_11978474	0	11978474	T	A
2	chr2_11987683	0	11987683	A	G
2	chr2_11988121	0	11988121	G	A
2	chr2_11993520	0	11993520	A	G
2	chr2_11997097	0	11997097	T	C
2	chr2_12005143	0	12005143	T	A
2	chr2_12008779	0	12008779	T	C
2	chr2_12012588	0	12012588	T	C
2	chr2_12021332	0	12021332	A	G
2	chr2_12022085	0	12022085	G	A
2	chr2_12023042	0	12023042	T	C
2	chr2_12027168	0	12027168	A	G
2	chr2_12029169	0	12029169	G	T
2	chr2_12029311	0	12029311	A	G
2	chr2_12031289	0	12031289	G	A
2	chr2_12031617	0	12031617	A	G
2	chr2_12033324	0	12033324	T	C
2	chr2_12036057	0	12036057	T	C
2	chr2_12036994	0	12036994	G	A
2	chr2_12038215	0	12038215	T	C
2	chr2_12041689	0	12041689	T	C
2	chr2_12052245	0	12052245	A	C
2	chr2_12052595	0	12052595	A	G
2	chr2_12055461	0	12055461	G	T
2	chr2_12055670	0	12055670	T	G
2	chr2_12059293	0	12059293	C	T
2	chr2_12066975	0	12066975	A	G
2	chr2_12071696	0	12071696	T	G
2	chr2_12076460	0	12076460	T	C
2	chr2_12082349	0	12082349	A	G
2	chr2_12086683	0	12086683	C	T
2	chr2_12091453	0	12091453	T	C
2	chr2_12097648	0	12097648	C	T
2	chr2_12097918	0	12097918	T	C
2	chr2_12104484	0	12104484	A	G
2	chr2_12108360	0	12108360	T	C
2	chr2_12109440	0	12109440	G	A
2	chr2_12111393	0	12111393	A	G
2	chr2_12112101	0	12112101	A	G
2	chr2_12113972	0	12113972	C	T
2	chr2_12114257	0	12114257	T	C
2	chr2_12126058	0	12126058	T	C
2	chr2_12127503	0	12127503	T	A
2	chr2_12140500	0	12140500	A	G
2	chr2_12154444	0	12154444	T	C
2	chr2_12154602	0	12154602	T	C
2	chr2_12158929	0	12158929	G	C
2	chr2_12162274	0	12162274	C	T
2	chr2_12165426	0	12165426	A	C
2	chr2_12168498	0	12168498	A	G
2	chr2_12172597	0	12172597	A	G
2	chr2_12175734	0	12175734	G	T
2	chr2_12177333	0	12177333	T	C
2	chr2_12185357	0	12185357	C	T
2	chr2_12198763	0	12198763	T	C
2	chr2_12205890	0	12205890	G	C
2	chr2_12212612	0	12212612	G	A
2	chr2_12213383	0	12213383	G	A
2	chr2_12218918	0	12218918	T	G
2	chr2_12220385	0	12220385	A	C
2	chr2_12221295	0	12221295	T	C
2	chr2_12231467	0	12231467	T	A
2	chr2_12237866	0	12237866	A	G
2	chr2_12238887	0	12238887	C	T
2	chr2_12239797	0	12239797	T	A
2	chr2_12241416	0	12241416	T	C
2	chr2_12244117	0	12244117	A	G
2	chr2_12245623	0	12245623	A	C
2	chr2_12249626	0	12249626	G	C
2	chr2_12254807	0	12254807	C	T
2	chr2_12255859	0	12255859	C	A
2	chr2_12262593	0	12262593	A	G
2	chr2_12262698	0	12262698	G	C
2	chr2_12266705	0	12266705	C	G
2	chr2_12271799	0	12271799	G	A
2	chr2_12272882	0	12272882	T	C
2	chr2_12273416	0	12273416	G	C
2	chr2_12275501	0	12275501	T	C
2	chr2_12275941	0	12275941	T	G
2	chr2_12278107	0	12278107	T	A
2	chr2_12280023	0	12280023	A	G
2	chr2_12283473	0	12283473	C	T
2	chr2_12289302	0	12289302	T	C
2	chr2_12295444	0	12295444	T	G
2	chr2_12296289	0	12296289	G	C
2	chr2_12298920	0	12298920	G	A
2	chr2_12302556	0	12302556	A	G
2	chr2_12315895	0	12315895	C	A
2	chr2_12317868	0	12317868	T	C
2	chr2_12318784	0	12318784	T	C
2	chr2_12326952	0	12326952	A	G
2	chr2_12333503	0	12333503	C	A
2	chr2_12344201	0	12344201	C	T
2	chr2_12352473	0	12352473	G	T
2	chr2_12363681	0	12363681	A	G
2	chr2_12367290	0	12367290	A	T
2	chr2_12373798	0	12373798	C	A
2	chr2_12374083	0	12374083	T	C
2	chr2_12381238	0	12381238	T	A
2	chr2_12393304	0	12393304	C	A
2	chr2_12397331	0	12397331	A	G
2	chr2_12406250	0	12406250	G	A
2	chr2_12408108	0	12408108	G	A
2	chr2_12432800	0	12432800	T	C
2	chr2_12441069	0	12441069	G	T
2	chr2_12443629	0	12443629	C	T
2	chr2_12447525	0	12447525	G	A
2	chr2_12448398	0	12448398	C	G
2	chr2_12451131	0	12451131	A	G
2	chr2_12453637	0	12453637	T	C
2	chr2_12455478	0	12455478	C	T
2	chr2_12455690	0	12455690	T	C
2	chr2_12457772	0	12457772	A	C
2	chr2_12478198	0	12478198	C	A
2	chr2_12479031	0	12479031	T	C
2	chr2_12480066	0	12480066	T	C
2	chr2_12483884	0	12483884	C	G
2	chr2_12488406	0	12488406	T	G
2	chr2_12490393	0	12490393	A	C
2	chr2_12508714	0	12508714	C	T
2	chr2_12509832	0	12509832	C	A
2	chr2_12525229	0	12525229	C	T
2	chr2_12527254	0	12527254	T	G
2	chr2_12528468	0	12528468	C	T
2	chr2_12538650	0	12538650	C	T
2	chr2_12539524	0	12539524	A	G
2	chr2_12540528	0	12540528	A	G
2	chr2_12540724	0	12540724	A	C
2	chr2_12547434	0	12547434	G	C
2	chr2_12548132	0	12548132	A	C
2	chr2_12552820	0	12552820	A	G
2	chr2_12554117	0	12554117	C	T
2	chr2_12565124	0	12565124	G	C
2	chr2_12571894	0	12571894	T	C
2	chr2_12575427	0	12575427	T	A
2	chr2_12576348	0	12576348	C	T
2	chr2_12580697	0	12580697	T	C
2	chr2_12596749	0	12596749	T	A
2	chr2_12611863	0	12611863	T	C
2	chr2_12618590	0	12618590	A	G
2	chr2_12640029	0	12640029	A	G
2	chr2_12641623	0	12641623	G	A
2	chr2_12647124	0	12647124	G	C
2	chr2_12649081	0	12649081	G	A
2	chr2_12649193	0	12649193	A	G
2	chr2_12650065	0	12650065	C	T
2	chr2_12652411	0	12652411	C	T
2	chr2_12661024	0	12661024	C	T
2	chr2_12681138	0	12681138	A	G
2	chr2_12688749	0	12688749	G	A
2	chr2_12692455	0	12692455	C	T
2	chr2_12694635	0	12694635	A	G
2	chr2_12695858	0	12695858	C	A
2	chr2_12700277	0	12700277	G	A
2	chr2_12711086	0	12711086	T	A
2	chr2_12714490	0	12714490	A	G
2	chr2_12722698	0	12722698	G	C
2	chr2_12725358	0	12725358	C	G
2	chr2_12725948	0	12725948	G	C
2	chr2_12734334	0	12734334	T	C
2	chr2_12739502	0	12739502	C	T
2	chr2_12762005	0	12762005	T	G
2	chr2_12772973	0	12772973	A	G
2	chr2_12775676	0	12775676	G	A
2	chr2_12788331	0	12788331	G	A
2	chr2_12795767	0	12795767	A	C
2	chr2_12800934	0	12800934	G	A
2	chr2_12808879	0	12808879	T	A
2	chr2_12809851	0	12809851	G	A
2	chr2_12819849	0	12819849	C	T
2	chr2_12820793	0	12820793	C	G
2	chr2_12824124	0	12824124	A	G
2	chr2_12829679	0	12829679	A	T
2	chr2_12831054	0	12831054	C	G
2	chr2_12833497	0	12833497	G	T
2	chr2_12834627	0	12834627	T	C
2	chr2_12835268	0	12835268	T	C
2	chr2_12841994	0	12841994	C	T
2	chr2_12848828	0	12848828	A	G
2	chr2_12858993	0	12858993	C	T
2	chr2_12860102	0	12860102	T	C
2	chr2_12860967	0	12860967	G	T
2	chr2_12868081	0	12868081	G	C
2	chr2_12868875	0	12868875	T	C
2	chr2_12875902	0	12875902	T	C
2	chr2_12878803	0	12878803	C	T
2	chr2_12879005	0	12879005	C	T
2	chr2_12880424	0	12880424	C	G
2	chr2_12883328	0	12883328	T	C
2	chr2_12886602	0	12886602	A	G
2	chr2_12889773	0	12889773	T	C
2	chr2_12891957	0	12891957	C	T
2	chr2_12891993	0	12891993	T	G
2	chr2_12899243	0	12899243	C	G
2	chr2_12900952	0	12900952	C	T
2	chr2_12901195	0	12901195	G	A
2	chr2_12902389	0	12902389	T	C
2	chr2_12907553	0	12907553	C	A
2	chr2_12916316	0	12916316	T	C
2	chr2_12920064	0	12920064	C	T
2	chr2_12925030	0	12925030	C	G
2	chr2_12926554	0	12926554	T	C
2	chr2_12930196	0	12930196	G	T
2	chr2_12932023	0	12932023	A	T
2	chr2_12943244	0	12943244	T	C
2	chr2_12945536	0	12945536	C	T
2	chr2_12948978	0	12948978	G	A
2	chr2_12963359	0	12963359	T	C
2	chr2_12978185	0	12978185	T	C
2	chr2_12979691	0	12979691	G	T
2	chr2_12983375	0	12983375	C	A
2	chr2_12989175	0	12989175	T	G
2	chr2_12993278	0	12993278	T	C
2	chr2_12995029	0	12995029	C	T
2	chr2_13000426	0	13000426	A	C
2	chr2_13040381	0	13040381	A	C
2	chr2_13047175	0	13047175	A	G
2	chr2_13048916	0	13048916	C	T
2	chr2_13051282	0	13051282	T	C
2	chr2_13056660	0	13056660	G	A
2	chr2_13069069	0	13069069	G	T
2	chr2_13083813	0	13083813	G	C
2	chr2_13091240	0	13091240	A	G
2	chr2_13094729	0	13094729	C	T
2	chr2_13095083	0	13095083	T	C
2	chr2_13097635	0	13097635	C	G
2	chr2_13097996	0	13097996	G	C
2	chr2_13108660	0	13108660	A	G
2	chr2_13117991	0	13117991	G	C
2	chr2_13121827	0	13121827	T	C
2	chr2_13136395	0	13136395	T	C
2	chr2_13139435	0	13139435	T	C
2	chr2_13139706	0	13139706	T	C
2	chr2_13140010	0	13140010	C	T
2	chr2_13144521	0	13144521	C	T
2	chr2_13148474	0	13148474	T	A
2	chr2_13150199	0	13150199	C	G
2	chr2_13151319	0	13151319	C	T
2	chr2_13165296	0	13165296	C	T
2	chr2_13168169	0	13168169	A	G
2	chr2_13168198	0	13168198	A	G
2	chr2_13174807	0	13174807	C	T
2	chr2_13177714	0	13177714	T	G
2	chr2_13179795	0	13179795	A	C
2	chr2_13187602	0	13187602	T	C
2	chr2_13191430	0	13191430	G	A
2	chr2_13200303	0	13200303	G	A
2	chr2_13202375	0	13202375	G	A
2	chr2_13203162	0	13203162	C	G
2	chr2_13204585	0	13204585	T	C
2	chr2_13209690	0	13209690	G	T
2	chr2_13218625	0	13218625	T	C
2	chr2_13241429	0	13241429	A	G
2	chr2_13242559	0	13242559	G	A
2	chr2_13250800	0	13250800	A	G
2	chr2_13254596	0	13254596	C	T
2	chr2_13255833	0	13255833	T	C
2	chr2_13257042	0	13257042	G	A
2	chr2_13267164	0	13267164	G	T
2	chr2_13268852	0	13268852	A	G
2	chr2_13280664	0	13280664	G	A
2	chr2_13281900	0	13281900	T	C
2	chr2_13297868	0	13297868	T	C
2	chr2_13301632	0	13301632	G	A
2	chr2_13301919	0	13301919	C	A
2	chr2_13302651	0	13302651	G	A
2	chr2_13311027	0	13311027	C	T
2	chr2_13316439	0	13316439	A	G
2	chr2_13318988	0	13318988	G	A
2	chr2_13319454	0	13319454	G	T
2	chr2_13320355	0	13320355	C	T
2	chr2_13320461	0	13320461	A	C
2	chr2_13340912	0	13340912	A	G
2	chr2_13341715	0	13341715	C	T
2	chr2_13359658	0	13359658	T	A
2	chr2_13360430	0	13360430	G	A
2	chr2_13369006	0	13369006	A	G
2	chr2_13392477	0	13392477	T	C
2	chr2_13409190	0	13409190	G	A
2	chr2_13422220	0	13422220	G	T
2	chr2_13424771	0	13424771	C	G
2	chr2_13436829	0	13436829	G	A
2	chr2_13449280	0	13449280	G	T
2	chr2_13457602	0	13457602	G	A
2	chr2_13464792	0	13464792	G	A
2	chr2_13467976	0	13467976	G	A
2	chr2_13471675	0	13471675	G	A
2	chr2_13472032	0	13472032	G	A
2	chr2_13479282	0	13479282	A	G
2	chr2_13484816	0	13484816	C	A
2	chr2_13500615	0	13500615	G	A
2	chr2_13508113	0	13508113	G	C
2	chr2_13510837	0	13510837	T	C
2	chr2_13513904	0	13513904	G	T
2	chr2_13516865	0	13516865	C	T
2	chr2_13519113	0	13519113	A	G
2	chr2_13519956	0	13519956	A	G
2	chr2_13523480	0	13523480	G	A
2	chr2_13527870	0	13527870	T	G
2	chr2_13532273	0	13532273	G	A
2	chr2_13537103	0	13537103	T	A
2	chr2_13540731	0	13540731	A	G
2	chr2_13544526	0	13544526	A	G
2	chr2_13549932	0	13549932	G	A
2	chr2_13552575	0	13552575	C	G
2	chr2_13557025	0	13557025	A	G
2	chr2_13559180	0	13559180	T	A
2	chr2_13561549	0	13561549	G	C
2	chr2_13562899	0	13562899	A	G
2	chr2_13571746	0	13571746	A	T
2	chr2_13590280	0	13590280	A	G
2	chr2_13591210	0	13591210	T	C
2	chr2_13599193	0	13599193	C	G
2	chr2_13612224	0	13612224	T	C
2	chr2_13614130	0	13614130	A	G
2	chr2_13618973	0	13618973	A	G
2	chr2_13619060	0	13619060	T	C
2	chr2_13622582	0	13622582	A	G
2	chr2_13632665	0	13632665	A	G
2	chr2_13633067	0	13633067	G	A
2	chr2_13633857	0	13633857	A	G
2	chr2_13640287	0	13640287	A	G
2	chr2_13643377	0	13643377	C	T
2	chr2_13644910	0	13644910	C	T
2	chr2_13645610	0	13645610	A	C
2	chr2_13647611	0	13647611	T	C
2	chr2_13650258	0	13650258	T	C
2	chr2_13650944	0	13650944	T	A
2	chr2_13651814	0	13651814	A	G
2	chr2_13654825	0	13654825	G	T
2	chr2_13658654	0	13658654	C	G
2	chr2_13661416	0	13661416	T	C
2	chr2_13672254	0	13672254	C	T
2	chr2_13673916	0	13673916	C	T
2	chr2_13680420	0	13680420	C	A
2	chr2_13680436	0	13680436	A	G
2	chr2_13689561	0	13689561	C	A
2	chr2_13693339	0	13693339	C	G
2	chr2_13695248	0	13695248	T	C
2	chr2_13695750	0	13695750	T	C
2	chr2_13700523	0	13700523	C	T
2	chr2_13701825	0	13701825	T	C
2	chr2_13704065	0	13704065	T	C
2	chr2_13705850	0	13705850	A	C
2	chr2_13706721	0	13706721	C	G
2	chr2_13718995	0	13718995	G	A
2	chr2_13734590	0	13734590	A	G
2	chr2_13740365	0	13740365	T	C
2	chr2_13742648	0	13742648	T	C
2	chr2_13743629	0	13743629	A	G
2	chr2_13749644	0	13749644	A	G
2	chr2_13760838	0	13760838	A	T
2	chr2_13762152	0	13762152	T	C
2	chr2_13769994	0	13769994	A	C
2	chr2_13776056	0	13776056	G	A
2	chr2_13777895	0	13777895	C	T
2	chr2_13785332	0	13785332	T	C
2	chr2_13794627	0	13794627	T	C
2	chr2_13797670	0	13797670	A	G
2	chr2_13805074	0	13805074	C	T
2	chr2_13806157	0	13806157	A	G
2	chr2_13820594	0	13820594	C	T
2	chr2_13822766	0	13822766	A	G
2	chr2_13823817	0	13823817	C	A
2	chr2_13825989	0	13825989	C	T
2	chr2_13830100	0	13830100	G	A
2	chr2_13830397	0	13830397	T	C
2	chr2_13836342	0	13836342	T	C
2	chr2_13837439	0	13837439	C	G
2	chr2_13846899	0	13846899	C	T
2	chr2_13846956	0	13846956	C	A
2	chr2_13854347	0	13854347	T	C
2	chr2_13855238	0	13855238	T	C
2	chr2_13861197	0	13861197	A	G
2	chr2_13869545	0	13869545	A	T
2	chr2_13869701	0	13869701	C	T
2	chr2_13875277	0	13875277	G	C
2	chr2_13880046	0	13880046	G	A
2	chr2_13883706	0	13883706	C	T
2	chr2_13899938	0	13899938	A	C
2	chr2_13902395	0	13902395	C	T
2	chr2_13908877	0	13908877	C	G
2	chr2_13909050	0	13909050	C	T
2	chr2_13920688	0	13920688	T	C
2	chr2_13920924	0	13920924	C	T
2	chr2_13927050	0	13927050	G	C
2	chr2_13929539	0	13929539	A	G
2	chr2_13933326	0	13933326	C	T
2	chr2_13939365	0	13939365	T	A
2	chr2_13940567	0	13940567	A	G
2	chr2_13943741	0	13943741	T	C
2	chr2_13950534	0	13950534	G	A
2	chr2_13963058	0	13963058	A	C
2	chr2_13969606	0	13969606	T	C
2	chr2_13981135	0	13981135	A	G
2	chr2_13982259	0	13982259	C	T
2	chr2_13986774	0	13986774	C	A
2	chr2_13990864	0	13990864	A	G
2	chr2_13991853	0	13991853	T	C
2	chr2_13992655	0	13992655	T	G
2	chr2_13994536	0	13994536	T	C
2	chr2_14000946	0	14000946	T	C
2	chr2_14002136	0	14002136	A	G
2	chr2_14003905	0	14003905	A	G
2	chr2_14004110	0	14004110	A	C
2	chr2_14019594	0	14019594	T	C
2	chr2_14020188	0	14020188	C	T
2	chr2_14021280	0	14021280	T	C
2	chr2_14026972	0	14026972	A	G
2	chr2_14029526	0	14029526	A	G
2	chr2_14030031	0	14030031	T	C
2	chr2_14033694	0	14033694	C	T
2	chr2_14038916	0	14038916	A	C
2	chr2_14040490	0	14040490	T	C
2	chr2_14044500	0	14044500	C	T
2	chr2_14052339	0	14052339	C	T
2	chr2_14054974	0	14054974	T	C
2	chr2_14059220	0	14059220	T	C
2	chr2_14060215	0	14060215	G	A
2	chr2_14061268	0	14061268	G	T
2	chr2_14064669	0	14064669	T	C
2	chr2_14074544	0	14074544	T	C
2	chr2_14076632	0	14076632	A	T
2	chr2_14096241	0	14096241	T	A
2	chr2_14097573	0	14097573	T	C
2	chr2_14097977	0	14097977	C	A
2	chr2_14098985	0	14098985	T	G
2	chr2_14099190	0	14099190	C	T
2	chr2_14103516	0	14103516	T	C
2	chr2_14105744	0	14105744	C	T
2	chr2_14107288	0	14107288	T	C
2	chr2_14108154	0	14108154	G	T
2	chr2_14112621	0	14112621	A	G
2	chr2_14116341	0	14116341	G	T
2	chr2_14117840	0	14117840	T	C
2	chr2_14118479	0	14118479	G	A
2	chr2_14123173	0	14123173	G	C
2	chr2_14136944	0	14136944	T	A
2	chr2_14140904	0	14140904	G	A
2	chr2_14143474	0	14143474	A	G
2	chr2_14143798	0	14143798	A	G
2	chr2_14152910	0	14152910	C	T
2	chr2_14155418	0	14155418	A	G
2	chr2_14156439	0	14156439	A	C
2	chr2_14158407	0	14158407	A	G
2	chr2_14163219	0	14163219	G	A
2	chr2_14171382	0	14171382	A	G
2	chr2_14176145	0	14176145	A	G
2	chr2_14186357	0	14186357	A	G
2	chr2_14193120	0	14193120	C	A
2	chr2_14196120	0	14196120	G	C
2	chr2_14200623	0	14200623	C	T
2	chr2_14208489	0	14208489	G	A
2	chr2_14219745	0	14219745	G	T
2	chr2_14223613	0	14223613	T	G
2	chr2_14233646	0	14233646	G	A
2	chr2_14241237	0	14241237	C	T
2	chr2_14242553	0	14242553	G	T
2	chr2_14246421	0	14246421	A	G
2	chr2_14265042	0	14265042	C	T
2	chr2_14271772	0	14271772	G	C
2	chr2_14273018	0	14273018	C	T
2	chr2_14274109	0	14274109	A	G
2	chr2_14274234	0	14274234	G	A
2	chr2_14275542	0	14275542	T	C
2	chr2_14276547	0	14276547	T	C
2	chr2_14279920	0	14279920	G	A
2	chr2_14282767	0	14282767	G	C
2	chr2_14292237	0	14292237	T	C
2	chr2_14296500	0	14296500	G	A
2	chr2_14303171	0	14303171	C	T
2	chr2_14306048	0	14306048	C	G
2	chr2_14312508	0	14312508	A	G
2	chr2_14312873	0	14312873	T	C
2	chr2_14319243	0	14319243	A	G
2	chr2_14334009	0	14334009	C	T
2	chr2_14334060	0	14334060	C	T
2	chr2_14343544	0	14343544	T	C
2	chr2_14344277	0	14344277	C	T
2	chr2_14344577	0	14344577	A	G
2	chr2_14355424	0	14355424	A	G
2	chr2_14357789	0	14357789	C	T
2	chr2_14367097	0	14367097	T	C
2	chr2_14367969	0	14367969	G	C
2	chr2_14370501	0	14370501	T	C
2	chr2_14385223	0	14385223	A	G
2	chr2_14385293	0	14385293	T	C
2	chr2_14402906	0	14402906	A	G
2	chr2_14403149	0	14403149	A	G
2	chr2_14404953	0	14404953	T	C
2	chr2_14410507	0	14410507	G	A
2	chr2_14411264	0	14411264	C	T
2	chr2_14411459	0	14411459	A	G
2	chr2_14412657	0	14412657	C	T
2	chr2_14412668	0	14412668	T	C
2	chr2_14417275	0	14417275	G	A
2	chr2_14419255	0	14419255	C	T
2	chr2_14419425	0	14419425	C	G
2	chr2_14432272	0	14432272	C	T
2	chr2_14437266	0	14437266	T	C
2	chr2_14437388	0	14437388	C	T
2	chr2_14439294	0	14439294	G	A
2	chr2_14442940	0	14442940	G	T
2	chr2_14449860	0	14449860	T	C
2	chr2_14458997	0	14458997	A	C
2	chr2_14465697	0	14465697	C	A
2	chr2_14465942	0	14465942	T	C
2	chr2_14471371	0	14471371	T	A
2	chr2_14471545	0	14471545	T	C
2	chr2_14471620	0	14471620	A	G
2	chr2_14481393	0	14481393	G	T
2	chr2_14481923	0	14481923	A	G
2	chr2_14482282	0	14482282	A	C
2	chr2_14486623	0	14486623	A	G
2	chr2_14495693	0	14495693	G	A
2	chr2_14499603	0	14499603	G	A
2	chr2_14507107	0	14507107	T	C
2	chr2_14516424	0	14516424	G	T
2	chr2_14520082	0	14520082	A	G
2	chr2_14545129	0	14545129	A	G
2	chr2_14550347	0	14550347	G	A
2	chr2_14557804	0	14557804	G	A
2	chr2_14558959	0	14558959	C	T
2	chr2_14560020	0	14560020	T	C
2	chr2_14570272	0	14570272	T	C
2	chr2_14587477	0	14587477	A	C
2	chr2_14602183	0	14602183	T	G
2	chr2_14605135	0	14605135	G	C
2	chr2_14608984	0	14608984	T	C
2	chr2_14613290	0	14613290	T	C
2	chr2_14619882	0	14619882	G	T
2	chr2_14625621	0	14625621	G	A
2	chr2_14626092	0	14626092	T	C
2	chr2_14628668	0	14628668	T	C
2	chr2_14629762	0	14629762	T	C
2	chr2_14639872	0	14639872	G	A
2	chr2_14650619	0	14650619	T	C
2	chr2_14650892	0	14650892	A	G
2	chr2_14651171	0	14651171	T	C
2	chr2_14651422	0	14651422	A	G
2	chr2_14657934	0	14657934	A	C
2	chr2_14661992	0	14661992	T	C
2	chr2_14666014	0	14666014	T	C
2	chr2_14670708	0	14670708	G	T
2	chr2_14674749	0	14674749	A	T
2	chr2_14675950	0	14675950	C	T
2	chr2_14676568	0	14676568	T	C
2	chr2_14677864	0	14677864	C	T
2	chr2_14678813	0	14678813	T	C
2	chr2_14678814	0	14678814	T	C
2	chr2_14683414	0	14683414	A	G
2	chr2_14687822	0	14687822	A	G
2	chr2_14694495	0	14694495	A	G
2	chr2_14699547	0	14699547	C	A
2	chr2_14700782	0	14700782	C	T
2	chr2_14703330	0	14703330	A	G
2	chr2_14704481	0	14704481	T	G
2	chr2_14705957	0	14705957	C	T
2	chr2_14706091	0	14706091	T	C
2	chr2_14710700	0	14710700	A	G
2	chr2_14714669	0	14714669	A	G
2	chr2_14714832	0	14714832	T	C
2	chr2_14720757	0	14720757	C	T
2	chr2_14731079	0	14731079	T	C
2	chr2_14731659	0	14731659	C	T
2	chr2_14745951	0	14745951	C	T
2	chr2_14747471	0	14747471	A	G
2	chr2_14748723	0	14748723	T	A
2	chr2_14756143	0	14756143	T	C
2	chr2_14764648	0	14764648	A	G
2	chr2_14768669	0	14768669	T	A
2	chr2_14771760	0	14771760	T	C
2	chr2_14776565	0	14776565	T	A
2	chr2_14780514	0	14780514	T	C
2	chr2_14782258	0	14782258	A	G
2	chr2_14796279	0	14796279	A	G
2	chr2_14797396	0	14797396	A	C
2	chr2_14798297	0	14798297	A	C
2	chr2_14803049	0	14803049	G	T
2	chr2_14806424	0	14806424	A	G
2	chr2_14807961	0	14807961	A	G
2	chr2_14810642	0	14810642	T	A
2	chr2_14810982	0	14810982	G	A
2	chr2_14817506	0	14817506	A	G
2	chr2_14820374	0	14820374	G	C
2	chr2_14821704	0	14821704	A	C
2	chr2_14822928	0	14822928	G	A
2	chr2_14823593	0	14823593	A	G
2	chr2_14824428	0	14824428	A	G
2	chr2_14829625	0	14829625	C	A
2	chr2_14831941	0	14831941	T	C
2	chr2_14833003	0	14833003	C	G
2	chr2_14835897	0	14835897	A	G
2	chr2_14850162	0	14850162	T	C
2	chr2_14852164	0	14852164	T	C
2	chr2_14852789	0	14852789	C	T
2	chr2_14856215	0	14856215	T	C
2	chr2_14862341	0	14862341	A	G
2	chr2_14862371	0	14862371	A	G
2	chr2_14862475	0	14862475	G	T
2	chr2_14879338	0	14879338	A	G
2	chr2_14881125	0	14881125	G	C
2	chr2_14898811	0	14898811	A	C
2	chr2_14899034	0	14899034	A	G
2	chr2_14902639	0	14902639	C	T
2	chr2_14912413	0	14912413	A	C
2	chr2_14918174	0	14918174	A	G
2	chr2_14923573	0	14923573	C	A
2	chr2_14924813	0	14924813	A	G
2	chr2_14927463	0	14927463	G	A
2	chr2_14928125	0	14928125	C	G
2	chr2_14929453	0	14929453	T	G
2	chr2_14930147	0	14930147	T	C
2	chr2_14936172	0	14936172	G	A
2	chr2_14938028	0	14938028	A	G
2	chr2_14942077	0	14942077	C	T
2	chr2_14944119	0	14944119	G	A
2	chr2_14946566	0	14946566	T	C
2	chr2_14957645	0	14957645	A	C
2	chr2_14958658	0	14958658	G	A
2	chr2_14958908	0	14958908	T	C
2	chr2_14959552	0	14959552	C	A
2	chr2_14960309	0	14960309	T	A
2	chr2_14963319	0	14963319	G	A
2	chr2_14964283	0	14964283	T	C
2	chr2_14998079	0	14998079	T	C
2	chr2_14998256	0	14998256	T	C
2	chr2_14999143	0	14999143	T	C
2	chr2_15001564	0	15001564	C	T
2	chr2_15005090	0	15005090	C	T
2	chr2_15008743	0	15008743	T	C
2	chr2_15009878	0	15009878	G	A
2	chr2_15011062	0	15011062	T	A
2	chr2_15013628	0	15013628	G	A
2	chr2_15014243	0	15014243	T	C
2	chr2_15019115	0	15019115	C	T
2	chr2_15020519	0	15020519	C	T
2	chr2_15046136	0	15046136	C	A
2	chr2_15049784	0	15049784	G	A
2	chr2_15051803	0	15051803	A	G
2	chr2_15053606	0	15053606	T	C
2	chr2_15061227	0	15061227	G	C
2	chr2_15066053	0	15066053	G	A
2	chr2_15079375	0	15079375	T	G
2	chr2_15079952	0	15079952	T	C
2	chr2_15080109	0	15080109	A	G
2	chr2_15095725	0	15095725	G	A
2	chr2_15096835	0	15096835	G	A
2	chr2_15100366	0	15100366	A	G
2	chr2_15122411	0	15122411	T	C
2	chr2_15122537	0	15122537	T	G
2	chr2_15133908	0	15133908	G	A
2	chr2_15133942	0	15133942	C	T
2	chr2_15141772	0	15141772	G	T
2	chr2_15154319	0	15154319	C	T
2	chr2_15163962	0	15163962	A	T
2	chr2_15165326	0	15165326	T	C
2	chr2_15165659	0	15165659	T	G
2	chr2_15165970	0	15165970	A	G
2	chr2_15166426	0	15166426	A	T
2	chr2_15168920	0	15168920	C	T
2	chr2_15174174	0	15174174	C	T
2	chr2_15176720	0	15176720	C	G
2	chr2_15195283	0	15195283	G	C
2	chr2_15205161	0	15205161	G	A
2	chr2_15206399	0	15206399	C	T
2	chr2_15213270	0	15213270	A	G
2	chr2_15213891	0	15213891	G	T
2	chr2_15220285	0	15220285	C	T
2	chr2_15225122	0	15225122	T	A
2	chr2_15252085	0	15252085	A	G
2	chr2_15252124	0	15252124	T	C
2	chr2_15274277	0	15274277	G	A
2	chr2_15282514	0	15282514	G	T
2	chr2_15282748	0	15282748	A	G
2	chr2_15288359	0	15288359	A	G
2	chr2_15297204	0	15297204	G	T
2	chr2_15306045	0	15306045	A	G
2	chr2_15313673	0	15313673	A	G
2	chr2_15316476	0	15316476	C	G
2	chr2_15329482	0	15329482	T	C
2	chr2_15331799	0	15331799	A	C
2	chr2_15332670	0	15332670	T	G
2	chr2_15337251	0	15337251	C	T
2	chr2_15348304	0	15348304	G	T
2	chr2_15348771	0	15348771	A	C
2	chr2_15349757	0	15349757	G	A
2	chr2_15349874	0	15349874	G	A
2	chr2_15349993	0	15349993	C	T
2	chr2_15350632	0	15350632	T	G
2	chr2_15350810	0	15350810	T	C
2	chr2_15356956	0	15356956	T	G
2	chr2_15357516	0	15357516	G	A
2	chr2_15363572	0	15363572	G	A
2	chr2_15364921	0	15364921	G	A
2	chr2_15375164	0	15375164	A	G
2	chr2_15377010	0	15377010	A	G
2	chr2_15379044	0	15379044	C	G
2	chr2_15396372	0	15396372	T	C
2	chr2_15396669	0	15396669	C	T
2	chr2_15397764	0	15397764	G	A
2	chr2_15400523	0	15400523	G	T
2	chr2_15405187	0	15405187	C	G
2	chr2_15414645	0	15414645	G	C
2	chr2_15415197	0	15415197	A	T
2	chr2_15419497	0	15419497	G	A
2	chr2_15433426	0	15433426	G	C
2	chr2_15434200	0	15434200	A	G
2	chr2_15437905	0	15437905	T	G
2	chr2_15438993	0	15438993	A	G
2	chr2_15446849	0	15446849	T	C
2	chr2_15448180	0	15448180	A	G
2	chr2_15452490	0	15452490	T	C
2	chr2_15464020	0	15464020	A	G
2	chr2_15465156	0	15465156	T	C
2	chr2_15468736	0	15468736	G	C
2	chr2_15474584	0	15474584	A	T
2	chr2_15477672	0	15477672	A	G
2	chr2_15478423	0	15478423	G	C
2	chr2_15482490	0	15482490	G	A
2	chr2_15484581	0	15484581	A	C
2	chr2_15488557	0	15488557	G	A
2	chr2_15495875	0	15495875	C	G
2	chr2_15524377	0	15524377	T	C
2	chr2_15530701	0	15530701	C	T
2	chr2_15531536	0	15531536	A	T
2	chr2_15541197	0	15541197	G	A
2	chr2_15541697	0	15541697	C	T
2	chr2_15544347	0	15544347	T	C
2	chr2_15545010	0	15545010	T	C
2	chr2_15546223	0	15546223	G	A
2	chr2_15557469	0	15557469	T	C
2	chr2_15558046	0	15558046	A	G
2	chr2_15558694	0	15558694	C	T
2	chr2_15562503	0	15562503	A	G
2	chr2_15565126	0	15565126	G	C
2	chr2_15574317	0	15574317	C	T
2	chr2_15574817	0	15574817	G	A
2	chr2_15577756	0	15577756	C	T
2	chr2_15580427	0	15580427	T	C
2	chr2_15591541	0	15591541	G	C
2	chr2_15592862	0	15592862	A	G
2	chr2_15595609	0	15595609	A	T
2	chr2_15600161	0	15600161	A	G
2	chr2_15604700	0	15604700	G	A
2	chr2_15606391	0	15606391	A	G
2	chr2_15618733	0	15618733	A	G
2	chr2_15625433	0	15625433	C	T
2	chr2_15628848	0	15628848	T	C
2	chr2_15632461	0	15632461	G	T
2	chr2_15641584	0	15641584	C	T
2	chr2_15642930	0	15642930	G	A
2	chr2_15643241	0	15643241	A	C
2	chr2_15652805	0	15652805	C	T
2	chr2_15653980	0	15653980	A	C
2	chr2_15654366	0	15654366	C	G
2	chr2_15654619	0	15654619	T	C
2	chr2_15663905	0	15663905	T	G
2	chr2_15664273	0	15664273	A	G
2	chr2_15667158	0	15667158	A	C
2	chr2_15668422	0	15668422	T	C
2	chr2_15668834	0	15668834	A	G
2	chr2_15672489	0	15672489	T	C
2	chr2_15673681	0	15673681	C	A
2	chr2_15681090	0	15681090	T	C
2	chr2_15681227	0	15681227	A	G
2	chr2_15689830	0	15689830	A	G
2	chr2_15689962	0	15689962	C	T
2	chr2_15693391	0	15693391	T	C
2	chr2_15699263	0	15699263	T	C
2	chr2_15700792	0	15700792	T	C
2	chr2_15702129	0	15702129	A	G
2	chr2_15704372	0	15704372	T	C
2	chr2_15708499	0	15708499	C	T
2	chr2_15726329	0	15726329	G	A
2	chr2_15726711	0	15726711	C	T
2	chr2_15728226	0	15728226	C	G
2	chr2_15728792	0	15728792	C	G
2	chr2_15729498	0	15729498	A	G
2	chr2_15729718	0	15729718	C	T
2	chr2_15743443	0	15743443	A	G
2	chr2_15746123	0	15746123	G	A
2	chr2_15746961	0	15746961	C	G
2	chr2_15747000	0	15747000	C	T
2	chr2_15749172	0	15749172	A	C
2	chr2_15749562	0	15749562	T	G
2	chr2_15752011	0	15752011	T	C
2	chr2_15761221	0	15761221	T	C
2	chr2_15762268	0	15762268	A	G
2	chr2_15764966	0	15764966	T	C
2	chr2_15766002	0	15766002	T	C
2	chr2_15768818	0	15768818	A	G
2	chr2_15769298	0	15769298	A	T
2	chr2_15781960	0	15781960	T	C
2	chr2_15782186	0	15782186	G	A
2	chr2_15782693	0	15782693	C	A
2	chr2_15783261	0	15783261	C	G
2	chr2_15784699	0	15784699	T	C
2	chr2_15789579	0	15789579	T	C
2	chr2_15793422	0	15793422	A	G
2	chr2_15793912	0	15793912	C	T
2	chr2_15794370	0	15794370	A	G
2	chr2_15797147	0	15797147	T	C
2	chr2_15799634	0	15799634	T	C
2	chr2_15802669	0	15802669	T	C
2	chr2_15809167	0	15809167	C	T
2	chr2_15812060	0	15812060	T	C
2	chr2_15814773	0	15814773	C	A
2	chr2_15818067	0	15818067	C	G
2	chr2_15821278	0	15821278	A	G
2	chr2_15824632	0	15824632	G	T
2	chr2_15829053	0	15829053	A	G
2	chr2_15839422	0	15839422	C	T
2	chr2_15846265	0	15846265	G	C
2	chr2_15851378	0	15851378	C	T
2	chr2_15851565	0	15851565	T	C
2	chr2_15873914	0	15873914	A	G
2	chr2_15874020	0	15874020	A	G
2	chr2_15895502	0	15895502	T	C
2	chr2_15904498	0	15904498	C	T
2	chr2_15909808	0	15909808	G	A
2	chr2_15910065	0	15910065	C	T
2	chr2_15910359	0	15910359	A	G
2	chr2_15910445	0	15910445	G	T
2	chr2_15915735	0	15915735	C	A
2	chr2_15916202	0	15916202	T	G
2	chr2_15916506	0	15916506	A	G
2	chr2_15921572	0	15921572	C	T
2	chr2_15931098	0	15931098	A	G
2	chr2_15932192	0	15932192	T	C
2	chr2_15936259	0	15936259	G	A
2	chr2_15944506	0	15944506	C	T
2	chr2_15945306	0	15945306	G	A
2	chr2_15948635	0	15948635	T	C
2	chr2_15952443	0	15952443	T	C
2	chr2_15954926	0	15954926	A	G
2	chr2_15959177	0	15959177	G	T
2	chr2_15959729	0	15959729	T	C
2	chr2_15960780	0	15960780	A	G
2	chr2_15962770	0	15962770	T	C
2	chr2_15966317	0	15966317	G	C
2	chr2_15972351	0	15972351	T	G
2	chr2_15980844	0	15980844	G	C
2	chr2_15984987	0	15984987	T	C
2	chr2_15985843	0	15985843	C	T
2	chr2_15987767	0	15987767	C	A
2	chr2_15987910	0	15987910	T	C
2	chr2_15993830	0	15993830	A	G
2	chr2_15995493	0	15995493	C	T
2	chr2_15996225	0	15996225	T	A
2	chr2_16002205	0	16002205	C	A
2	chr2_16002585	0	16002585	G	A
2	chr2_16007551	0	16007551	A	G
2	chr2_16008348	0	16008348	T	C
2	chr2_16017790	0	16017790	A	C
2	chr2_16018248	0	16018248	C	T
2	chr2_16033325	0	16033325	T	C
2	chr2_16036704	0	16036704	G	T
2	chr2_16043618	0	16043618	T	A
2	chr2_16066819	0	16066819	T	C
2	chr2_16071435	0	16071435	T	A
2	chr2_16071564	0	16071564	T	G
2	chr2_16071696	0	16071696	T	C
2	chr2_16077840	0	16077840	T	C
2	chr2_16078188	0	16078188	T	G
2	chr2_16081512	0	16081512	C	A
2	chr2_16081624	0	16081624	T	C
2	chr2_16083883	0	16083883	T	C
2	chr2_16084812	0	16084812	G	A
2	chr2_16088836	0	16088836	G	A
2	chr2_16090759	0	16090759	G	A
2	chr2_16094049	0	16094049	G	A
2	chr2_16099625	0	16099625	A	G
2	chr2_16110072	0	16110072	A	G
2	chr2_16121814	0	16121814	G	C
2	chr2_16127075	0	16127075	G	C
2	chr2_16141067	0	16141067	G	A
2	chr2_16143434	0	16143434	A	G
2	chr2_16153577	0	16153577	C	A
2	chr2_16165413	0	16165413	T	C
2	chr2_16170054	0	16170054	T	C
2	chr2_16174688	0	16174688	C	G
2	chr2_16186179	0	16186179	C	A
2	chr2_16195098	0	16195098	G	A
2	chr2_16197177	0	16197177	T	C
2	chr2_16199982	0	16199982	A	C
2	chr2_16208613	0	16208613	T	C
2	chr2_16213810	0	16213810	A	C
2	chr2_16215871	0	16215871	G	A
2	chr2_16216750	0	16216750	A	G
2	chr2_16239448	0	16239448	C	A
2	chr2_16245083	0	16245083	C	T
2	chr2_16255349	0	16255349	C	T
2	chr2_16255795	0	16255795	T	C
2	chr2_16260337	0	16260337	T	C
2	chr2_16263132	0	16263132	T	C
2	chr2_16267101	0	16267101	A	G
2	chr2_16267263	0	16267263	T	C
2	chr2_16269869	0	16269869	C	T
2	chr2_16273731	0	16273731	T	C
2	chr2_16281781	0	16281781	T	C
2	chr2_16287675	0	16287675	T	A
2	chr2_16308147	0	16308147	C	T
2	chr2_16313492	0	16313492	T	A
2	chr2_16313982	0	16313982	G	A
2	chr2_16319341	0	16319341	G	A
2	chr2_16319623	0	16319623	A	G
2	chr2_16322155	0	16322155	T	G
2	chr2_16327605	0	16327605	G	A
2	chr2_16343093	0	16343093	T	C
2	chr2_16343830	0	16343830	T	C
2	chr2_16355495	0	16355495	G	A
2	chr2_16360523	0	16360523	C	T
2	chr2_16364857	0	16364857	C	T
2	chr2_16366530	0	16366530	C	A
2	chr2_16368093	0	16368093	A	G
2	chr2_16368239	0	16368239	G	C
2	chr2_16368561	0	16368561	C	A
2	chr2_16368876	0	16368876	C	T
2	chr2_16372815	0	16372815	T	A
2	chr2_16378922	0	16378922	C	A
2	chr2_16384183	0	16384183	G	A
2	chr2_16384212	0	16384212	A	G
2	chr2_16384646	0	16384646	G	A
2	chr2_16387197	0	16387197	A	T
2	chr2_16393542	0	16393542	A	G
2	chr2_16394199	0	16394199	T	C
2	chr2_16394638	0	16394638	A	G
2	chr2_16401238	0	16401238	A	G
2	chr2_16403789	0	16403789	T	C
2	chr2_16404402	0	16404402	G	C
2	chr2_16409150	0	16409150	A	T
2	chr2_16409303	0	16409303	G	A
2	chr2_16411919	0	16411919	G	A
2	chr2_16413205	0	16413205	A	G
2	chr2_16416942	0	16416942	G	C
2	chr2_16417892	0	16417892	A	G
2	chr2_16432885	0	16432885	A	G
2	chr2_16442348	0	16442348	T	C
2	chr2_16442439	0	16442439	A	G
2	chr2_16443788	0	16443788	C	T
2	chr2_16446829	0	16446829	C	T
2	chr2_16448220	0	16448220	T	C
2	chr2_16465682	0	16465682	G	A
2	chr2_16466709	0	16466709	G	A
2	chr2_16469196	0	16469196	T	C
2	chr2_16471322	0	16471322	T	C
2	chr2_16474195	0	16474195	T	A
2	chr2_16475015	0	16475015	C	T
2	chr2_16476012	0	16476012	A	G
2	chr2_16480202	0	16480202	A	G
2	chr2_16485770	0	16485770	G	A
2	chr2_16489082	0	16489082	A	G
2	chr2_16493565	0	16493565	C	T
2	chr2_16493881	0	16493881	T	A
2	chr2_16503666	0	16503666	T	G
2	chr2_16504543	0	16504543	G	C
2	chr2_16505134	0	16505134	A	G
2	chr2_16506657	0	16506657	G	A
2	chr2_16506827	0	16506827	A	C
2	chr2_16508857	0	16508857	C	T
2	chr2_16518089	0	16518089	A	G
2	chr2_16519840	0	16519840	G	A
2	chr2_16520194	0	16520194	A	G
2	chr2_16521944	0	16521944	T	C
2	chr2_16527106	0	16527106	C	T
2	chr2_16527608	0	16527608	T	C
2	chr2_16528153	0	16528153	T	C
2	chr2_16528769	0	16528769	C	A
2	chr2_16534241	0	16534241	G	C
2	chr2_16538039	0	16538039	T	C
2	chr2_16539198	0	16539198	A	C
2	chr2_16541226	0	16541226	A	G
2	chr2_16541668	0	16541668	A	G
2	chr2_16542418	0	16542418	A	G
2	chr2_16542826	0	16542826	A	T
2	chr2_16545678	0	16545678	C	A
2	chr2_16546979	0	16546979	T	C
2	chr2_16550987	0	16550987	G	A
2	chr2_16554348	0	16554348	G	T
2	chr2_16555274	0	16555274	T	C
2	chr2_16556190	0	16556190	T	C
2	chr2_16556913	0	16556913	A	G
2	chr2_16557208	0	16557208	C	T
2	chr2_16559491	0	16559491	G	A
2	chr2_16560654	0	16560654	A	G
2	chr2_16560829	0	16560829	A	G
2	chr2_16561709	0	16561709	G	T
2	chr2_16568218	0	16568218	G	C
2	chr2_16569186	0	16569186	C	T
2	chr2_16575367	0	16575367	A	G
2	chr2_16580468	0	16580468	A	T
2	chr2_16580806	0	16580806	T	C
2	chr2_16582239	0	16582239	C	T
2	chr2_16583577	0	16583577	A	G
2	chr2_16587208	0	16587208	C	G
2	chr2_16588164	0	16588164	T	C
2	chr2_16589722	0	16589722	T	C
2	chr2_16590851	0	16590851	G	C
2	chr2_16595374	0	16595374	A	G
2	chr2_16597092	0	16597092	G	A
2	chr2_16599528	0	16599528	T	C
2	chr2_16601440	0	16601440	A	G
2	chr2_16606095	0	16606095	A	G
2	chr2_16607944	0	16607944	T	G
2	chr2_16610004	0	16610004	G	C
2	chr2_16610023	0	16610023	T	G
2	chr2_16623301	0	16623301	G	A
2	chr2_16636355	0	16636355	T	C
2	chr2_16637657	0	16637657	A	G
2	chr2_16648516	0	16648516	A	C
2	chr2_16649691	0	16649691	G	A
2	chr2_16653930	0	16653930	T	C
2	chr2_16661932	0	16661932	T	C
2	chr2_16663920	0	16663920	A	G
2	chr2_16664595	0	16664595	G	C
2	chr2_16676908	0	16676908	A	G
2	chr2_16684973	0	16684973	C	A
2	chr2_16685897	0	16685897	G	T
2	chr2_16687434	0	16687434	A	G
2	chr2_16689245	0	16689245	A	G
2	chr2_16689989	0	16689989	T	C
2	chr2_16691476	0	16691476	A	G
2	chr2_16692581	0	16692581	T	C
2	chr2_16692948	0	16692948	T	C
2	chr2_16695438	0	16695438	T	C
2	chr2_16696665	0	16696665	T	G
2	chr2_16704522	0	16704522	C	T
2	chr2_16705382	0	16705382	A	C
2	chr2_16709140	0	16709140	T	C
2	chr2_16710012	0	16710012	A	G
2	chr2_16722144	0	16722144	A	G
2	chr2_16725609	0	16725609	G	C
2	chr2_16726124	0	16726124	G	A
2	chr2_16726988	0	16726988	A	G
2	chr2_16728416	0	16728416	T	C
2	chr2_16731826	0	16731826	T	C
2	chr2_16738536	0	16738536	T	C
2	chr2_16740485	0	16740485	C	T
2	chr2_16743123	0	16743123	T	C
2	chr2_16745249	0	16745249	A	G
2	chr2_16748542	0	16748542	C	T
2	chr2_16755797	0	16755797	A	G
2	chr2_16760272	0	16760272	A	G
2	chr2_16771466	0	16771466	T	C
2	chr2_16772373	0	16772373	G	A
2	chr2_16773232	0	16773232	C	G
2	chr2_16779305	0	16779305	C	G
2	chr2_16781774	0	16781774	C	T
2	chr2_16785504	0	16785504	C	T
2	chr2_16785814	0	16785814	T	C
2	chr2_16787866	0	16787866	G	A
2	chr2_16792596	0	16792596	A	G
2	chr2_16797596	0	16797596	G	A
2	chr2_16802974	0	16802974	A	C
2	chr2_16809697	0	16809697	T	C
2	chr2_16812658	0	16812658	A	G
2	chr2_16814064	0	16814064	A	G
2	chr2_16817360	0	16817360	C	T
2	chr2_16829168	0	16829168	A	G
2	chr2_16829177	0	16829177	A	G
2	chr2_16835853	0	16835853	C	T
2	chr2_16838606	0	16838606	T	C
2	chr2_16841505	0	16841505	T	C
2	chr2_16844152	0	16844152	T	C
2	chr2_16848228	0	16848228	A	G
2	chr2_16849801	0	16849801	T	C
2	chr2_16866031	0	16866031	T	C
2	chr2_16868036	0	16868036	G	C
2	chr2_16870902	0	16870902	C	G
2	chr2_16881396	0	16881396	G	T
2	chr2_16887257	0	16887257	T	C
2	chr2_16889031	0	16889031	G	A
2	chr2_16895149	0	16895149	T	C
2	chr2_16897191	0	16897191	T	C
2	chr2_16902727	0	16902727	T	A
2	chr2_16927515	0	16927515	T	A
2	chr2_16927937	0	16927937	G	A
2	chr2_16929599	0	16929599	A	G
2	chr2_16952897	0	16952897	C	T
2	chr2_16954211	0	16954211	T	G
2	chr2_16955525	0	16955525	C	T
2	chr2_16955745	0	16955745	G	A
2	chr2_16957103	0	16957103	T	C
2	chr2_16958273	0	16958273	A	G
2	chr2_16959676	0	16959676	T	C
2	chr2_16965071	0	16965071	A	G
2	chr2_16967154	0	16967154	T	C
2	chr2_16970579	0	16970579	T	C
2	chr2_16977901	0	16977901	T	C
2	chr2_16981096	0	16981096	C	T
2	chr2_16985276	0	16985276	T	C
2	chr2_16985594	0	16985594	G	C
2	chr2_16985912	0	16985912	A	G
2	chr2_16987125	0	16987125	T	C
2	chr2_16990729	0	16990729	T	C
2	chr2_16991001	0	16991001	T	C
2	chr2_16991672	0	16991672	A	G
2	chr2_16996584	0	16996584	G	C
2	chr2_17005345	0	17005345	T	G
2	chr2_17005928	0	17005928	G	A
2	chr2_17010757	0	17010757	A	G
2	chr2_17011597	0	17011597	G	A
2	chr2_17015902	0	17015902	A	G
2	chr2_17017817	0	17017817	G	A
2	chr2_17024639	0	17024639	T	C
2	chr2_17027374	0	17027374	T	C
2	chr2_17034443	0	17034443	G	A
2	chr2_17034945	0	17034945	C	A
2	chr2_17036501	0	17036501	T	C
2	chr2_17036757	0	17036757	G	C
2	chr2_17041110	0	17041110	G	A
2	chr2_17053265	0	17053265	G	A
2	chr2_17055032	0	17055032	T	C
2	chr2_17062056	0	17062056	C	A
2	chr2_17070790	0	17070790	G	T
2	chr2_17072804	0	17072804	T	C
2	chr2_17080377	0	17080377	G	A
2	chr2_17081477	0	17081477	C	A
2	chr2_17089426	0	17089426	G	A
2	chr2_17089585	0	17089585	C	T
2	chr2_17096592	0	17096592	T	C
2	chr2_17105462	0	17105462	T	C
2	chr2_17117827	0	17117827	A	G
2	chr2_17126468	0	17126468	A	G
2	chr2_17126645	0	17126645	A	T
2	chr2_17130502	0	17130502	C	T
2	chr2_17149020	0	17149020	A	G
2	chr2_17152440	0	17152440	G	A
2	chr2_17153978	0	17153978	T	C
2	chr2_17156502	0	17156502	C	G
2	chr2_17157688	0	17157688	A	C
2	chr2_17161555	0	17161555	T	C
2	chr2_17161908	0	17161908	C	G
2	chr2_17163508	0	17163508	C	T
2	chr2_17170326	0	17170326	A	G
2	chr2_17174366	0	17174366	G	A
2	chr2_17179274	0	17179274	C	G
2	chr2_17179663	0	17179663	T	C
2	chr2_17184165	0	17184165	C	T
2	chr2_17187700	0	17187700	T	C
2	chr2_17196071	0	17196071	C	A
2	chr2_17201264	0	17201264	G	T
2	chr2_17210682	0	17210682	T	C
2	chr2_17216086	0	17216086	A	T
2	chr2_17216493	0	17216493	A	G
2	chr2_17225020	0	17225020	C	T
2	chr2_17226352	0	17226352	C	T
2	chr2_17237926	0	17237926	C	T
2	chr2_17245661	0	17245661	T	C
2	chr2_17246293	0	17246293	C	T
2	chr2_17246656	0	17246656	T	C
2	chr2_17247247	0	17247247	A	G
2	chr2_17253038	0	17253038	T	C
2	chr2_17253592	0	17253592	T	C
2	chr2_17254710	0	17254710	C	A
2	chr2_17259855	0	17259855	C	A
2	chr2_17263073	0	17263073	T	A
2	chr2_17269106	0	17269106	T	G
2	chr2_17279383	0	17279383	T	C
2	chr2_17279527	0	17279527	C	T
2	chr2_17283368	0	17283368	T	C
2	chr2_17284578	0	17284578	T	C
2	chr2_17284715	0	17284715	G	T
2	chr2_17286115	0	17286115	G	C
2	chr2_17287817	0	17287817	T	C
2	chr2_17288877	0	17288877	A	G
2	chr2_17291281	0	17291281	G	T
2	chr2_17292796	0	17292796	T	C
2	chr2_17292923	0	17292923	T	C
2	chr2_17294475	0	17294475	T	C
2	chr2_17294911	0	17294911	A	C
2	chr2_17299920	0	17299920	A	G
2	chr2_17304880	0	17304880	A	G
2	chr2_17308515	0	17308515	C	T
2	chr2_17311859	0	17311859	T	C
2	chr2_17312058	0	17312058	A	T
2	chr2_17321814	0	17321814	G	C
2	chr2_17324783	0	17324783	C	T
2	chr2_17342245	0	17342245	G	C
2	chr2_17344891	0	17344891	T	C
2	chr2_17348280	0	17348280	C	G
2	chr2_17349064	0	17349064	A	G
2	chr2_17363792	0	17363792	A	G
2	chr2_17368057	0	17368057	A	G
2	chr2_17369671	0	17369671	A	G
2	chr2_17381009	0	17381009	A	T
2	chr2_17385285	0	17385285	T	C
2	chr2_17386397	0	17386397	G	A
2	chr2_17389652	0	17389652	A	G
2	chr2_17390666	0	17390666	A	G
2	chr2_17393954	0	17393954	T	C
2	chr2_17394532	0	17394532	T	C
2	chr2_17396301	0	17396301	T	C
2	chr2_17397295	0	17397295	T	C
2	chr2_17399100	0	17399100	T	C
2	chr2_17401658	0	17401658	C	T
2	chr2_17405506	0	17405506	A	G
2	chr2_17407785	0	17407785	G	A
2	chr2_17408716	0	17408716	T	C
2	chr2_17411849	0	17411849	G	A
2	chr2_17416099	0	17416099	A	G
2	chr2_17417628	0	17417628	T	A
2	chr2_17426159	0	17426159	T	C
2	chr2_17426288	0	17426288	A	G
2	chr2_17426481	0	17426481	C	T
2	chr2_17429619	0	17429619	T	C
2	chr2_17434023	0	17434023	G	T
2	chr2_17434075	0	17434075	A	G
2	chr2_17436948	0	17436948	C	T
2	chr2_17448529	0	17448529	C	T
2	chr2_17449399	0	17449399	T	C
2	chr2_17449405	0	17449405	C	T
2	chr2_17451046	0	17451046	C	G
2	chr2_17456304	0	17456304	A	C
2	chr2_17457120	0	17457120	C	T
2	chr2_17457996	0	17457996	A	G
2	chr2_17463152	0	17463152	G	C
2	chr2_17464629	0	17464629	C	T
2	chr2_17466166	0	17466166	T	C
2	chr2_17480843	0	17480843	A	G
2	chr2_17485867	0	17485867	T	C
2	chr2_17487003	0	17487003	T	C
2	chr2_17488936	0	17488936	C	G
2	chr2_17489281	0	17489281	G	T
2	chr2_17490446	0	17490446	T	C
2	chr2_17492295	0	17492295	G	A
2	chr2_17506732	0	17506732	G	A
2	chr2_17506737	0	17506737	C	A
2	chr2_17508924	0	17508924	G	C
2	chr2_17510378	0	17510378	T	C
2	chr2_17513106	0	17513106	C	G
2	chr2_17519961	0	17519961	C	A
2	chr2_17528202	0	17528202	A	G
2	chr2_17532818	0	17532818	T	C
2	chr2_17536851	0	17536851	T	C
2	chr2_17536867	0	17536867	T	G
2	chr2_17537139	0	17537139	T	G
2	chr2_17539378	0	17539378	T	C
2	chr2_17542846	0	17542846	T	C
2	chr2_17544011	0	17544011	G	C
2	chr2_17544194	0	17544194	C	T
2	chr2_17544510	0	17544510	C	T
2	chr2_17546767	0	17546767	C	T
2	chr2_17547580	0	17547580	G	T
2	chr2_17548475	0	17548475	T	C
2	chr2_17548863	0	17548863	C	G
2	chr2_17552826	0	17552826	T	A
2	chr2_17562964	0	17562964	C	T
2	chr2_17563774	0	17563774	T	C
2	chr2_17567157	0	17567157	G	T
2	chr2_17572106	0	17572106	T	C
2	chr2_17589883	0	17589883	T	C
2	chr2_17592740	0	17592740	A	G
2	chr2_17603386	0	17603386	C	T
2	chr2_17605288	0	17605288	T	A
2	chr2_17605477	0	17605477	G	T
2	chr2_17605566	0	17605566	C	G
2	chr2_17606152	0	17606152	C	T
2	chr2_17606210	0	17606210	C	A
2	chr2_17606365	0	17606365	G	A
2	chr2_17607287	0	17607287	C	T
2	chr2_17607771	0	17607771	C	G
2	chr2_17619612	0	17619612	T	C
2	chr2_17621232	0	17621232	T	G
2	chr2_17634055	0	17634055	G	A
2	chr2_17637008	0	17637008	A	G
2	chr2_17648459	0	17648459	G	T
2	chr2_17649358	0	17649358	G	C
2	chr2_17657364	0	17657364	T	G
2	chr2_17662225	0	17662225	A	G
2	chr2_17662490	0	17662490	C	T
2	chr2_17665817	0	17665817	G	A
2	chr2_17667968	0	17667968	G	C
2	chr2_17678546	0	17678546	A	G
2	chr2_17679072	0	17679072	A	G
2	chr2_17679534	0	17679534	A	G
2	chr2_17688369	0	17688369	A	T
2	chr2_17690238	0	17690238	C	G
2	chr2_17691609	0	17691609	C	T
2	chr2_17698790	0	17698790	A	G
2	chr2_17711347	0	17711347	C	T
2	chr2_17715600	0	17715600	T	G
2	chr2_17715650	0	17715650	T	C
2	chr2_17720690	0	17720690	G	A
2	chr2_17727451	0	17727451	A	G
2	chr2_17745356	0	17745356	T	C
2	chr2_17745857	0	17745857	A	C
2	chr2_17748655	0	17748655	T	C
2	chr2_17749035	0	17749035	C	T
2	chr2_17750556	0	17750556	G	C
2	chr2_17754762	0	17754762	C	T
2	chr2_17757295	0	17757295	C	A
2	chr2_17762506	0	17762506	T	C
2	chr2_17764307	0	17764307	C	T
2	chr2_17767383	0	17767383	T	C
2	chr2_17768835	0	17768835	G	T
2	chr2_17770176	0	17770176	C	A
2	chr2_17776451	0	17776451	A	C
2	chr2_17778857	0	17778857	T	C
2	chr2_17783005	0	17783005	T	C
2	chr2_17783595	0	17783595	T	G
2	chr2_17785271	0	17785271	G	A
2	chr2_17786920	0	17786920	T	C
2	chr2_17795251	0	17795251	T	A
2	chr2_17799512	0	17799512	G	A
2	chr2_17800246	0	17800246	A	G
2	chr2_17802757	0	17802757	T	C
2	chr2_17805845	0	17805845	T	C
2	chr2_17805886	0	17805886	A	G
2	chr2_17808487	0	17808487	G	T
2	chr2_17817426	0	17817426	C	T
2	chr2_17829685	0	17829685	C	G
2	chr2_17830410	0	17830410	G	C
2	chr2_17831364	0	17831364	C	G
2	chr2_17835702	0	17835702	T	C
2	chr2_17842438	0	17842438	A	T
2	chr2_17849965	0	17849965	T	C
2	chr2_17853895	0	17853895	T	C
2	chr2_17858042	0	17858042	C	A
2	chr2_17858299	0	17858299	G	A
2	chr2_17859193	0	17859193	T	G
2	chr2_17859658	0	17859658	G	C
2	chr2_17864532	0	17864532	T	A
2	chr2_17865946	0	17865946	C	T
2	chr2_17869264	0	17869264	C	T
2	chr2_17874398	0	17874398	G	A
2	chr2_17874862	0	17874862	T	A
2	chr2_17882569	0	17882569	T	C
2	chr2_17886554	0	17886554	C	T
2	chr2_17897273	0	17897273	C	T
2	chr2_17906817	0	17906817	T	C
2	chr2_17912172	0	17912172	T	C
2	chr2_17912297	0	17912297	A	C
2	chr2_17924421	0	17924421	T	C
2	chr2_17927998	0	17927998	C	T
2	chr2_17932705	0	17932705	T	G
2	chr2_17937518	0	17937518	T	C
2	chr2_17940718	0	17940718	C	G
2	chr2_17948758	0	17948758	C	T
2	chr2_17952149	0	17952149	A	G
2	chr2_17955968	0	17955968	A	C
2	chr2_17962024	0	17962024	G	A
2	chr2_17963599	0	17963599	G	T
2	chr2_17966947	0	17966947	T	G
2	chr2_17967131	0	17967131	C	T
2	chr2_17972690	0	17972690	A	T
2	chr2_17973314	0	17973314	A	G
2	chr2_17978884	0	17978884	T	G
2	chr2_17990256	0	17990256	T	C
2	chr2_17996328	0	17996328	G	T
2	chr2_18007880	0	18007880	A	G
2	chr2_18015728	0	18015728	G	A
2	chr2_18018476	0	18018476	A	G
2	chr2_18019462	0	18019462	T	C
2	chr2_18024216	0	18024216	C	A
2	chr2_18029700	0	18029700	A	G
2	chr2_18030519	0	18030519	C	A
2	chr2_18031808	0	18031808	A	G
2	chr2_18034769	0	18034769	A	G
2	chr2_18034850	0	18034850	C	A
2	chr2_18044019	0	18044019	A	T
2	chr2_18046984	0	18046984	T	C
2	chr2_18048498	0	18048498	A	G
2	chr2_18051123	0	18051123	T	C
2	chr2_18055216	0	18055216	A	T
2	chr2_18061377	0	18061377	G	A
2	chr2_18071713	0	18071713	G	A
2	chr2_18071807	0	18071807	A	C
2	chr2_18075357	0	18075357	C	T
2	chr2_18082110	0	18082110	C	T
2	chr2_18083424	0	18083424	T	A
2	chr2_18089584	0	18089584	G	T
2	chr2_18091769	0	18091769	C	T
2	chr2_18099265	0	18099265	C	G
2	chr2_18108222	0	18108222	G	C
2	chr2_18108347	0	18108347	T	C
2	chr2_18112981	0	18112981	T	C
2	chr2_18125182	0	18125182	A	G
2	chr2_18128813	0	18128813	G	C
2	chr2_18137703	0	18137703	T	G
2	chr2_18144794	0	18144794	T	C
2	chr2_18154973	0	18154973	A	G
2	chr2_18171159	0	18171159	T	C
2	chr2_18177527	0	18177527	T	C
2	chr2_18183335	0	18183335	C	T
2	chr2_18185063	0	18185063	G	A
2	chr2_18185334	0	18185334	C	A
2	chr2_18198913	0	18198913	C	A
2	chr2_18199911	0	18199911	G	A
2	chr2_18204481	0	18204481	A	G
2	chr2_18205961	0	18205961	G	A
2	chr2_18209816	0	18209816	T	G
2	chr2_18211869	0	18211869	C	T
2	chr2_18212239	0	18212239	G	A
2	chr2_18215955	0	18215955	T	C
2	chr2_18218256	0	18218256	C	T
2	chr2_18218269	0	18218269	A	T
2	chr2_18221659	0	18221659	C	T
2	chr2_18222977	0	18222977	T	C
2	chr2_18223314	0	18223314	T	C
2	chr2_18227670	0	18227670	A	G
2	chr2_18231077	0	18231077	G	A
2	chr2_18242717	0	18242717	A	G
2	chr2_18245576	0	18245576	A	G
2	chr2_18248980	0	18248980	A	G
2	chr2_18256030	0	18256030	G	T
2	chr2_18280582	0	18280582	C	G
2	chr2_18280841	0	18280841	T	C
2	chr2_18281590	0	18281590	C	T
2	chr2_18281971	0	18281971	G	A
2	chr2_18283904	0	18283904	T	C
2	chr2_18284237	0	18284237	G	C
2	chr2_18289496	0	18289496	G	A
2	chr2_18291226	0	18291226	T	G
2	chr2_18293173	0	18293173	G	T
2	chr2_18294570	0	18294570	G	C
2	chr2_18296375	0	18296375	C	G
2	chr2_18300936	0	18300936	T	C
2	chr2_18307727	0	18307727	A	G
2	chr2_18316594	0	18316594	A	G
2	chr2_18321282	0	18321282	A	G
2	chr2_18323625	0	18323625	A	G
2	chr2_18332071	0	18332071	C	T
2	chr2_18334361	0	18334361	T	C
2	chr2_18342121	0	18342121	G	C
2	chr2_18346692	0	18346692	T	C
2	chr2_18351067	0	18351067	A	G
2	chr2_18363947	0	18363947	T	C
2	chr2_18365000	0	18365000	C	A
2	chr2_18366726	0	18366726	G	C
2	chr2_18370800	0	18370800	G	T
2	chr2_18373897	0	18373897	A	C
2	chr2_18374359	0	18374359	T	G
2	chr2_18375778	0	18375778	T	C
2	chr2_18378162	0	18378162	T	C
2	chr2_18380437	0	18380437	C	G
2	chr2_18390727	0	18390727	A	G
2	chr2_18403336	0	18403336	A	T
2	chr2_18405523	0	18405523	A	G
2	chr2_18414459	0	18414459	C	T
2	chr2_18429981	0	18429981	T	C
2	chr2_18434110	0	18434110	A	G
2	chr2_18442929	0	18442929	G	A
2	chr2_18443384	0	18443384	C	T
2	chr2_18444227	0	18444227	A	G
2	chr2_18446075	0	18446075	T	C
2	chr2_18446248	0	18446248	G	C
2	chr2_18456599	0	18456599	G	A
2	chr2_18457150	0	18457150	A	G
2	chr2_18462762	0	18462762	C	A
2	chr2_18463135	0	18463135	A	G
2	chr2_18473668	0	18473668	C	G
2	chr2_18476191	0	18476191	A	G
2	chr2_18476212	0	18476212	G	A
2	chr2_18476309	0	18476309	G	C
2	chr2_18491169	0	18491169	T	C
2	chr2_18492357	0	18492357	T	C
2	chr2_18495396	0	18495396	G	C
2	chr2_18496277	0	18496277	G	T
2	chr2_18497562	0	18497562	G	A
2	chr2_18514649	0	18514649	T	C
2	chr2_18517646	0	18517646	T	C
2	chr2_18517834	0	18517834	T	C
2	chr2_18519923	0	18519923	A	G
2	chr2_18522885	0	18522885	T	C
2	chr2_18523315	0	18523315	G	A
2	chr2_18528038	0	18528038	A	G
2	chr2_18538468	0	18538468	T	C
2	chr2_18540258	0	18540258	C	A
2	chr2_18545716	0	18545716	G	A
2	chr2_18547121	0	18547121	A	G
2	chr2_18554550	0	18554550	C	T
2	chr2_18559703	0	18559703	A	C
2	chr2_18570347	0	18570347	A	T
2	chr2_18570646	0	18570646	T	C
2	chr2_18577584	0	18577584	A	G
2	chr2_18577939	0	18577939	C	T
2	chr2_18581166	0	18581166	G	C
2	chr2_18588603	0	18588603	T	G
2	chr2_18591234	0	18591234	T	C
2	chr2_18598812	0	18598812	A	G
2	chr2_18607566	0	18607566	G	A
2	chr2_18611548	0	18611548	G	A
2	chr2_18638541	0	18638541	C	T
2	chr2_18651832	0	18651832	T	C
2	chr2_18660475	0	18660475	G	A
2	chr2_18661584	0	18661584	C	T
2	chr2_18665101	0	18665101	T	C
2	chr2_18665675	0	18665675	G	A
2	chr2_18669048	0	18669048	T	C
2	chr2_18671115	0	18671115	C	T
2	chr2_18679972	0	18679972	T	C
2	chr2_18694186	0	18694186	A	G
2	chr2_18702381	0	18702381	A	G
2	chr2_18708352	0	18708352	G	A
2	chr2_18724216	0	18724216	C	T
2	chr2_18738095	0	18738095	T	C
2	chr2_18743296	0	18743296	A	G
2	chr2_18743548	0	18743548	T	C
2	chr2_18743752	0	18743752	T	C
2	chr2_18746794	0	18746794	C	T
2	chr2_18748418	0	18748418	A	G
2	chr2_18760365	0	18760365	T	G
2	chr2_18760704	0	18760704	A	T
2	chr2_18771958	0	18771958	T	C
2	chr2_18777160	0	18777160	T	C
2	chr2_18782481	0	18782481	G	A
2	chr2_18799207	0	18799207	A	G
2	chr2_18799499	0	18799499	T	C
2	chr2_18807680	0	18807680	C	T
2	chr2_18813969	0	18813969	T	C
2	chr2_18820753	0	18820753	A	G
2	chr2_18825324	0	18825324	C	A
2	chr2_18826345	0	18826345	C	T
2	chr2_18827060	0	18827060	C	G
2	chr2_18831773	0	18831773	T	A
2	chr2_18844432	0	18844432	G	T
2	chr2_18853336	0	18853336	T	A
2	chr2_18853451	0	18853451	T	C
2	chr2_18862663	0	18862663	A	G
2	chr2_18864719	0	18864719	G	T
2	chr2_18874318	0	18874318	A	G
2	chr2_18876904	0	18876904	G	A
2	chr2_18878044	0	18878044	A	T
2	chr2_18890042	0	18890042	T	C
2	chr2_18891444	0	18891444	G	C
2	chr2_18895822	0	18895822	C	A
2	chr2_18906120	0	18906120	A	G
2	chr2_18906418	0	18906418	A	G
2	chr2_18906812	0	18906812	C	T
2	chr2_18918532	0	18918532	C	T
2	chr2_18930429	0	18930429	A	G
2	chr2_18935578	0	18935578	A	G
2	chr2_18941461	0	18941461	C	A
2	chr2_18947760	0	18947760	A	G
2	chr2_18948894	0	18948894	G	A
2	chr2_18955807	0	18955807	C	T
2	chr2_18964853	0	18964853	C	A
2	chr2_18965366	0	18965366	G	A
2	chr2_18966081	0	18966081	A	G
2	chr2_18971584	0	18971584	G	A
2	chr2_18972805	0	18972805	T	A
2	chr2_18996187	0	18996187	C	G
2	chr2_18996719	0	18996719	T	A
2	chr2_19008565	0	19008565	C	T
2	chr2_19008730	0	19008730	C	T
2	chr2_19012266	0	19012266	A	G
2	chr2_19022055	0	19022055	A	G
2	chr2_19022492	0	19022492	T	C
2	chr2_19024229	0	19024229	T	C
2	chr2_19026946	0	19026946	A	G
2	chr2_19030150	0	19030150	C	T
2	chr2_19037867	0	19037867	C	T
2	chr2_19038665	0	19038665	T	A
2	chr2_19042684	0	19042684	A	G
2	chr2_19044507	0	19044507	A	G
2	chr2_19045002	0	19045002	G	T
2	chr2_19051538	0	19051538	A	G
2	chr2_19055333	0	19055333	T	C
2	chr2_19057024	0	19057024	T	C
2	chr2_19061053	0	19061053	G	A
2	chr2_19066008	0	19066008	C	T
2	chr2_19066551	0	19066551	A	G
2	chr2_19068254	0	19068254	G	A
2	chr2_19073978	0	19073978	C	T
2	chr2_19075714	0	19075714	A	C
2	chr2_19077297	0	19077297	T	C
2	chr2_19080646	0	19080646	G	A
2	chr2_19084391	0	19084391	A	G
2	chr2_19090432	0	19090432	T	C
2	chr2_19098517	0	19098517	T	C
2	chr2_19100311	0	19100311	C	A
2	chr2_19111100	0	19111100	T	C
2	chr2_19111541	0	19111541	C	T
2	chr2_19115240	0	19115240	G	A
2	chr2_19115467	0	19115467	A	C
2	chr2_19116120	0	19116120	A	G
2	chr2_19143701	0	19143701	G	A
2	chr2_19147548	0	19147548	T	C
2	chr2_19159810	0	19159810	A	T
2	chr2_19161705	0	19161705	A	G
2	chr2_19168828	0	19168828	G	A
2	chr2_19171242	0	19171242	G	A
2	chr2_19174285	0	19174285	C	A
2	chr2_19183739	0	19183739	A	G
2	chr2_19185940	0	19185940	T	C
2	chr2_19186816	0	19186816	T	C
2	chr2_19195255	0	19195255	C	T
2	chr2_19196046	0	19196046	A	G
2	chr2_19198380	0	19198380	T	C
2	chr2_19198865	0	19198865	G	A
2	chr2_19198986	0	19198986	G	A
2	chr2_19204386	0	19204386	G	A
2	chr2_19212407	0	19212407	A	G
2	chr2_19214358	0	19214358	C	G
2	chr2_19220027	0	19220027	C	G
2	chr2_19220679	0	19220679	T	C
2	chr2_19220925	0	19220925	G	A
2	chr2_19221277	0	19221277	G	A
2	chr2_19222260	0	19222260	A	G
2	chr2_19222363	0	19222363	T	C
2	chr2_19222714	0	19222714	A	G
2	chr2_19223076	0	19223076	G	C
2	chr2_19226029	0	19226029	G	A
2	chr2_19233616	0	19233616	T	C
2	chr2_19234903	0	19234903	A	G
2	chr2_19249546	0	19249546	A	G
2	chr2_19256759	0	19256759	A	G
2	chr2_19256937	0	19256937	G	C
2	chr2_19260034	0	19260034	G	C
2	chr2_19267053	0	19267053	C	T
2	chr2_19268039	0	19268039	T	C
2	chr2_19268926	0	19268926	A	G
2	chr2_19273609	0	19273609	A	G
2	chr2_19274787	0	19274787	T	A
2	chr2_19281207	0	19281207	T	G
2	chr2_19281337	0	19281337	T	C
2	chr2_19282348	0	19282348	A	G
2	chr2_19283448	0	19283448	T	C
2	chr2_19285935	0	19285935	G	A
2	chr2_19286574	0	19286574	G	C
2	chr2_19287937	0	19287937	A	G
2	chr2_19290041	0	19290041	G	T
2	chr2_19294219	0	19294219	C	T
2	chr2_19294526	0	19294526	T	C
2	chr2_19299734	0	19299734	T	A
2	chr2_19317612	0	19317612	G	A
2	chr2_19319171	0	19319171	C	T
2	chr2_19324314	0	19324314	A	G
2	chr2_19324414	0	19324414	A	G
2	chr2_19326565	0	19326565	A	G
2	chr2_19340485	0	19340485	C	T
2	chr2_19345149	0	19345149	A	T
2	chr2_19352800	0	19352800	A	G
2	chr2_19353168	0	19353168	T	C
2	chr2_19356507	0	19356507	G	A
2	chr2_19365181	0	19365181	T	C
2	chr2_19370640	0	19370640	A	G
2	chr2_19374094	0	19374094	C	A
2	chr2_19375318	0	19375318	G	T
2	chr2_19377603	0	19377603	A	C
2	chr2_19377669	0	19377669	G	A
2	chr2_19386757	0	19386757	A	T
2	chr2_19387866	0	19387866	T	C
2	chr2_19389821	0	19389821	G	A
2	chr2_19398624	0	19398624	T	C
2	chr2_19403282	0	19403282	A	G
2	chr2_19403456	0	19403456	C	T
2	chr2_19403614	0	19403614	C	T
2	chr2_19408197	0	19408197	G	C
2	chr2_19408665	0	19408665	C	T
2	chr2_19410107	0	19410107	A	G
2	chr2_19410540	0	19410540	A	G
2	chr2_19410593	0	19410593	C	T
2	chr2_19413175	0	19413175	T	C
2	chr2_19421546	0	19421546	A	G
2	chr2_19423690	0	19423690	T	C
2	chr2_19425110	0	19425110	T	C
2	chr2_19430810	0	19430810	T	C
2	chr2_19433794	0	19433794	G	T
2	chr2_19438298	0	19438298	A	G
2	chr2_19440154	0	19440154	C	A
2	chr2_19440787	0	19440787	T	C
2	chr2_19441712	0	19441712	C	T
2	chr2_19445984	0	19445984	C	T
2	chr2_19446631	0	19446631	G	A
2	chr2_19459265	0	19459265	T	A
2	chr2_19461565	0	19461565	A	G
2	chr2_19463184	0	19463184	A	G
2	chr2_19463226	0	19463226	G	A
2	chr2_19466480	0	19466480	A	T
2	chr2_19469434	0	19469434	G	C
2	chr2_19471334	0	19471334	T	C
2	chr2_19474621	0	19474621	G	A
2	chr2_19476404	0	19476404	G	A
2	chr2_19480804	0	19480804	C	G
2	chr2_19481224	0	19481224	G	T
2	chr2_19485270	0	19485270	G	A
2	chr2_19488791	0	19488791	T	C
2	chr2_19491194	0	19491194	T	C
2	chr2_19499073	0	19499073	T	C
2	chr2_19502248	0	19502248	A	G
2	chr2_19502318	0	19502318	C	T
2	chr2_19502392	0	19502392	A	G
2	chr2_19504562	0	19504562	G	C
2	chr2_19504929	0	19504929	A	G
2	chr2_19508263	0	19508263	T	C
2	chr2_19516735	0	19516735	T	C
2	chr2_19518751	0	19518751	C	G
2	chr2_19522518	0	19522518	A	G
2	chr2_19525533	0	19525533	G	T
2	chr2_19530570	0	19530570	G	A
2	chr2_19534024	0	19534024	G	C
2	chr2_19535924	0	19535924	G	T
2	chr2_19537984	0	19537984	G	A
2	chr2_19539081	0	19539081	G	A
2	chr2_19543373	0	19543373	A	G
2	chr2_19543702	0	19543702	T	C
2	chr2_19544359	0	19544359	A	G
2	chr2_19545125	0	19545125	T	C
2	chr2_19545322	0	19545322	T	C
2	chr2_19547242	0	19547242	A	G
2	chr2_19551146	0	19551146	T	C
2	chr2_19558146	0	19558146	T	C
2	chr2_19560651	0	19560651	A	C
2	chr2_19562394	0	19562394	G	C
2	chr2_19563338	0	19563338	T	C
2	chr2_19566408	0	19566408	T	C
2	chr2_19586433	0	19586433	A	C
2	chr2_19588362	0	19588362	C	G
2	chr2_19588935	0	19588935	A	T
2	chr2_19590022	0	19590022	G	A
2	chr2_19592103	0	19592103	C	T
2	chr2_19601196	0	19601196	T	G
2	chr2_19608689	0	19608689	C	A
2	chr2_19610989	0	19610989	A	G
2	chr2_19612586	0	19612586	G	A
2	chr2_19613884	0	19613884	C	A
2	chr2_19614178	0	19614178	C	T
2	chr2_19615316	0	19615316	A	C
2	chr2_19615901	0	19615901	G	C
2	chr2_19617509	0	19617509	C	T
2	chr2_19625369	0	19625369	T	C
2	chr2_19631711	0	19631711	T	C
2	chr2_19633624	0	19633624	T	A
2	chr2_19635121	0	19635121	A	G
2	chr2_19635885	0	19635885	A	G
2	chr2_19637316	0	19637316	A	G
2	chr2_19644443	0	19644443	G	C
2	chr2_19644676	0	19644676	T	A
2	chr2_19648173	0	19648173	C	A
2	chr2_19656997	0	19656997	C	T
2	chr2_19668464	0	19668464	T	C
2	chr2_19674272	0	19674272	A	G
2	chr2_19674670	0	19674670	C	T
2	chr2_19676505	0	19676505	C	G
2	chr2_19677696	0	19677696	G	T
2	chr2_19679238	0	19679238	G	A
2	chr2_19682920	0	19682920	A	G
2	chr2_19686208	0	19686208	A	G
2	chr2_19687225	0	19687225	C	T
2	chr2_19693557	0	19693557	A	G
2	chr2_19697910	0	19697910	T	C
2	chr2_19698940	0	19698940	A	G
2	chr2_19699788	0	19699788	A	C
2	chr2_19701260	0	19701260	T	A
2	chr2_19701347	0	19701347	A	G
2	chr2_19702767	0	19702767	A	G
2	chr2_19703782	0	19703782	C	T
2	chr2_19706530	0	19706530	T	C
2	chr2_19710833	0	19710833	T	C
2	chr2_19713645	0	19713645	A	G
2	chr2_19717846	0	19717846	T	G
2	chr2_19719766	0	19719766	T	G
2	chr2_19723329	0	19723329	A	G
2	chr2_19726699	0	19726699	A	G
2	chr2_19728426	0	19728426	C	A
2	chr2_19734125	0	19734125	T	C
2	chr2_19736696	0	19736696	T	C
2	chr2_19738685	0	19738685	T	G
2	chr2_19739015	0	19739015	C	A
2	chr2_19745039	0	19745039	G	A
2	chr2_19749800	0	19749800	T	G
2	chr2_19751708	0	19751708	C	T
2	chr2_19758939	0	19758939	C	A
2	chr2_19759735	0	19759735	T	A
2	chr2_19764617	0	19764617	G	A
2	chr2_19766552	0	19766552	T	C
2	chr2_19769250	0	19769250	C	A
2	chr2_19777718	0	19777718	T	C
2	chr2_19781054	0	19781054	A	G
2	chr2_19784180	0	19784180	T	C
2	chr2_19787463	0	19787463	G	A
2	chr2_19788588	0	19788588	C	T
2	chr2_19789031	0	19789031	T	A
2	chr2_19790272	0	19790272	G	C
2	chr2_19796238	0	19796238	C	A
2	chr2_19803077	0	19803077	A	G
2	chr2_19803202	0	19803202	A	G
2	chr2_19810808	0	19810808	C	A
2	chr2_19811994	0	19811994	A	C
2	chr2_19814295	0	19814295	A	G
2	chr2_19815773	0	19815773	G	A
2	chr2_19825423	0	19825423	T	A
2	chr2_19826318	0	19826318	C	A
2	chr2_19836850	0	19836850	G	T
2	chr2_19837291	0	19837291	A	C
2	chr2_19847570	0	19847570	C	T
2	chr2_19847834	0	19847834	C	A
2	chr2_19848194	0	19848194	T	C
2	chr2_19856930	0	19856930	T	C
2	chr2_19859275	0	19859275	A	G
2	chr2_19872043	0	19872043	T	C
2	chr2_19876391	0	19876391	T	C
2	chr2_19877207	0	19877207	A	G
2	chr2_19882610	0	19882610	A	G
2	chr2_19883623	0	19883623	C	A
2	chr2_19890221	0	19890221	A	G
2	chr2_19891389	0	19891389	A	C
2	chr2_19897793	0	19897793	C	G
2	chr2_19898264	0	19898264	G	T
2	chr2_19903106	0	19903106	A	G
2	chr2_19905248	0	19905248	T	C
2	chr2_19910238	0	19910238	T	C
2	chr2_19917009	0	19917009	T	C
2	chr2_19920794	0	19920794	A	G
2	chr2_19930852	0	19930852	C	T
2	chr2_19932495	0	19932495	G	C
2	chr2_19943423	0	19943423	C	T
2	chr2_19943507	0	19943507	T	C
2	chr2_19945510	0	19945510	G	A
2	chr2_19949499	0	19949499	T	C
2	chr2_19953047	0	19953047	C	A
2	chr2_19957428	0	19957428	C	A
2	chr2_19959605	0	19959605	T	G
2	chr2_19960602	0	19960602	T	C
2	chr2_19968979	0	19968979	T	C
2	chr2_19972544	0	19972544	G	C
2	chr2_19977264	0	19977264	T	C
2	chr2_19977741	0	19977741	T	C
2	chr2_19979554	0	19979554	T	C
2	chr2_19988997	0	19988997	T	C
2	chr2_19989851	0	19989851	T	C
2	chr2_20000644	0	20000644	T	C
2	chr2_20003702	0	20003702	G	C
2	chr2_20007959	0	20007959	G	A
2	chr2_20008452	0	20008452	G	A
2	chr2_20014099	0	20014099	T	C
2	chr2_20017779	0	20017779	T	C
2	chr2_20018866	0	20018866	T	G
2	chr2_20018951	0	20018951	T	C
2	chr2_20025333	0	20025333	T	C
2	chr2_20029112	0	20029112	A	G
2	chr2_20029891	0	20029891	C	T
2	chr2_20035222	0	20035222	A	C
2	chr2_20037458	0	20037458	C	T
2	chr2_20046927	0	20046927	T	G
2	chr2_20064799	0	20064799	T	C
2	chr2_20074934	0	20074934	T	C
2	chr2_20075201	0	20075201	T	C
2	chr2_20075298	0	20075298	G	A
2	chr2_20084279	0	20084279	C	T
2	chr2_20084606	0	20084606	C	A
2	chr2_20087003	0	20087003	G	A
2	chr2_20087682	0	20087682	G	T
2	chr2_20091407	0	20091407	A	T
2	chr2_20101189	0	20101189	C	A
2	chr2_20111978	0	20111978	A	G
2	chr2_20112572	0	20112572	C	T
2	chr2_20118601	0	20118601	A	G
2	chr2_20118863	0	20118863	G	A
2	chr2_20125490	0	20125490	T	C
2	chr2_20129720	0	20129720	C	T
2	chr2_20131642	0	20131642	A	G
2	chr2_20135924	0	20135924	A	G
2	chr2_20144329	0	20144329	A	C
2	chr2_20153685	0	20153685	T	C
2	chr2_20154346	0	20154346	G	A
2	chr2_20166241	0	20166241	C	T
2	chr2_20179872	0	20179872	G	A
2	chr2_20181144	0	20181144	C	G
2	chr2_20187763	0	20187763	T	C
2	chr2_20187884	0	20187884	T	C
2	chr2_20190984	0	20190984	A	G
2	chr2_20194344	0	20194344	A	G
2	chr2_20194629	0	20194629	A	G
2	chr2_20196175	0	20196175	T	C
2	chr2_20200552	0	20200552	T	C
2	chr2_20206533	0	20206533	G	T
2	chr2_20207433	0	20207433	C	T
2	chr2_20207695	0	20207695	G	C
2	chr2_20209022	0	20209022	T	C
2	chr2_20215339	0	20215339	G	A
2	chr2_20216362	0	20216362	A	G
2	chr2_20217545	0	20217545	T	A
2	chr2_20227704	0	20227704	A	G
2	chr2_20229225	0	20229225	T	C
2	chr2_20229474	0	20229474	G	A
2	chr2_20241797	0	20241797	T	G
2	chr2_20243036	0	20243036	A	G
2	chr2_20246481	0	20246481	C	T
2	chr2_20247598	0	20247598	C	T
2	chr2_20248825	0	20248825	C	T
2	chr2_20249389	0	20249389	T	C
2	chr2_20251826	0	20251826	A	G
2	chr2_20255337	0	20255337	T	C
2	chr2_20258350	0	20258350	T	C
2	chr2_20266532	0	20266532	C	T
2	chr2_20266949	0	20266949	T	C
2	chr2_20267736	0	20267736	G	A
2	chr2_20269415	0	20269415	T	G
2	chr2_20275546	0	20275546	T	C
2	chr2_20275952	0	20275952	A	G
2	chr2_20276775	0	20276775	A	G
2	chr2_20289026	0	20289026	T	C
2	chr2_20292649	0	20292649	T	C
2	chr2_20298805	0	20298805	G	A
2	chr2_20299707	0	20299707	C	A
2	chr2_20303386	0	20303386	T	C
2	chr2_20318032	0	20318032	A	C
2	chr2_20320662	0	20320662	T	C
2	chr2_20321532	0	20321532	A	G
2	chr2_20323567	0	20323567	T	C
2	chr2_20325910	0	20325910	A	G
2	chr2_20331201	0	20331201	G	C
2	chr2_20341084	0	20341084	T	A
2	chr2_20347460	0	20347460	T	C
2	chr2_20351032	0	20351032	G	A
2	chr2_20354475	0	20354475	G	T
2	chr2_20357247	0	20357247	T	G
2	chr2_20361853	0	20361853	T	C
2	chr2_20367210	0	20367210	T	C
2	chr2_20374505	0	20374505	T	C
2	chr2_20379356	0	20379356	T	C
2	chr2_20379369	0	20379369	T	C
2	chr2_20383378	0	20383378	C	T
2	chr2_20383996	0	20383996	G	C
2	chr2_20391858	0	20391858	G	A
2	chr2_20391879	0	20391879	A	C
2	chr2_20392310	0	20392310	G	A
2	chr2_20394663	0	20394663	T	C
2	chr2_20395008	0	20395008	G	A
2	chr2_20402253	0	20402253	A	G
2	chr2_20407972	0	20407972	A	G
2	chr2_20411416	0	20411416	T	C
2	chr2_20415964	0	20415964	G	C
2	chr2_20419423	0	20419423	T	C
2	chr2_20419918	0	20419918	T	C
2	chr2_20420312	0	20420312	C	A
2	chr2_20420837	0	20420837	G	A
2	chr2_20422770	0	20422770	G	A
2	chr2_20422926	0	20422926	A	T
2	chr2_20424549	0	20424549	A	G
2	chr2_20425022	0	20425022	T	C
2	chr2_20426739	0	20426739	C	T
2	chr2_20428859	0	20428859	C	T
2	chr2_20434751	0	20434751	T	C
2	chr2_20438185	0	20438185	T	C
2	chr2_20449149	0	20449149	C	G
2	chr2_20452241	0	20452241	A	G
2	chr2_20452377	0	20452377	C	A
2	chr2_20453697	0	20453697	A	T
2	chr2_20457582	0	20457582	G	A
2	chr2_20461073	0	20461073	T	C
2	chr2_20464511	0	20464511	C	T
2	chr2_20464976	0	20464976	T	C
2	chr2_20471068	0	20471068	C	A
2	chr2_20472481	0	20472481	A	G
2	chr2_20476553	0	20476553	G	T
2	chr2_20480692	0	20480692	A	C
2	chr2_20500071	0	20500071	G	A
2	chr2_20504572	0	20504572	T	C
2	chr2_20509459	0	20509459	A	T
2	chr2_20511658	0	20511658	T	C
2	chr2_20519265	0	20519265	T	C
2	chr2_20520130	0	20520130	T	C
2	chr2_20520144	0	20520144	G	A
2	chr2_20521420	0	20521420	A	G
2	chr2_20524988	0	20524988	A	G
2	chr2_20526094	0	20526094	C	T
2	chr2_20526316	0	20526316	A	G
2	chr2_20527720	0	20527720	T	C
2	chr2_20530108	0	20530108	T	C
2	chr2_20531360	0	20531360	T	C
2	chr2_20532734	0	20532734	T	C
2	chr2_20545383	0	20545383	T	G
2	chr2_20545916	0	20545916	C	A
2	chr2_20548259	0	20548259	G	A
2	chr2_20548268	0	20548268	A	G
2	chr2_20549085	0	20549085	T	C
2	chr2_20549545	0	20549545	T	C
2	chr2_20551107	0	20551107	A	G
2	chr2_20553053	0	20553053	T	C
2	chr2_20556655	0	20556655	G	C
2	chr2_20559632	0	20559632	A	G
2	chr2_20561424	0	20561424	T	C
2	chr2_20562761	0	20562761	T	C
2	chr2_20564610	0	20564610	C	G
2	chr2_20567924	0	20567924	A	G
2	chr2_20570520	0	20570520	T	C
2	chr2_20570969	0	20570969	A	G
2	chr2_20572021	0	20572021	C	T
2	chr2_20573068	0	20573068	A	T
2	chr2_20573955	0	20573955	G	A
2	chr2_20578257	0	20578257	G	A
2	chr2_20580792	0	20580792	G	C
2	chr2_20587158	0	20587158	T	A
2	chr2_20593029	0	20593029	G	C
2	chr2_20593484	0	20593484	G	C
2	chr2_20593732	0	20593732	G	C
2	chr2_20595383	0	20595383	T	C
2	chr2_20595675	0	20595675	T	C
2	chr2_20596114	0	20596114	T	G
2	chr2_20602879	0	20602879	A	G
2	chr2_20611751	0	20611751	A	G
2	chr2_20616155	0	20616155	T	C
2	chr2_20617066	0	20617066	C	G
2	chr2_20618358	0	20618358	C	A
2	chr2_20622857	0	20622857	A	T
2	chr2_20629171	0	20629171	G	A
2	chr2_20631344	0	20631344	A	G
2	chr2_20631979	0	20631979	C	T
2	chr2_20632144	0	20632144	C	T
2	chr2_20637204	0	20637204	C	T
2	chr2_20637420	0	20637420	A	G
2	chr2_20638879	0	20638879	A	G
2	chr2_20648835	0	20648835	A	G
2	chr2_20657839	0	20657839	C	G
2	chr2_20658770	0	20658770	A	C
2	chr2_20660229	0	20660229	A	G
2	chr2_20661736	0	20661736	A	G
2	chr2_20662015	0	20662015	A	G
2	chr2_20664626	0	20664626	A	G
2	chr2_20671056	0	20671056	G	C
2	chr2_20673963	0	20673963	A	T
2	chr2_20675458	0	20675458	G	A
2	chr2_20678390	0	20678390	A	G
2	chr2_20679873	0	20679873	A	T
2	chr2_20682746	0	20682746	T	C
2	chr2_20684556	0	20684556	C	G
2	chr2_20685177	0	20685177	T	A
2	chr2_20688832	0	20688832	A	G
2	chr2_20690368	0	20690368	A	T
2	chr2_20698332	0	20698332	G	A
2	chr2_20702338	0	20702338	T	C
2	chr2_20711516	0	20711516	C	G
2	chr2_20713869	0	20713869	A	G
2	chr2_20714521	0	20714521	G	A
2	chr2_20726267	0	20726267	G	T
2	chr2_20727680	0	20727680	C	T
2	chr2_20732019	0	20732019	T	C
2	chr2_20736258	0	20736258	A	G
2	chr2_20737743	0	20737743	C	T
2	chr2_20741756	0	20741756	T	A
2	chr2_20743142	0	20743142	C	T
2	chr2_20750649	0	20750649	C	T
2	chr2_20752361	0	20752361	G	A
2	chr2_20756178	0	20756178	A	G
2	chr2_20756183	0	20756183	A	G
2	chr2_20767250	0	20767250	A	C
2	chr2_20770001	0	20770001	T	A
2	chr2_20770757	0	20770757	A	G
2	chr2_20776860	0	20776860	A	C
2	chr2_20779713	0	20779713	A	G
2	chr2_20782154	0	20782154	C	T
2	chr2_20783310	0	20783310	A	G
2	chr2_20786046	0	20786046	T	C
2	chr2_20788895	0	20788895	T	C
2	chr2_20791014	0	20791014	G	A
2	chr2_20792713	0	20792713	C	G
2	chr2_20793977	0	20793977	G	A
2	chr2_20795069	0	20795069	C	A
2	chr2_20795458	0	20795458	T	C
2	chr2_20796765	0	20796765	A	G
2	chr2_20796876	0	20796876	C	T
2	chr2_20801580	0	20801580	A	G
2	chr2_20805017	0	20805017	A	G
2	chr2_20814474	0	20814474	A	G
2	chr2_20814843	0	20814843	T	C
2	chr2_20817854	0	20817854	G	T
2	chr2_20825832	0	20825832	C	T
2	chr2_20837828	0	20837828	C	T
2	chr2_20838112	0	20838112	A	G
2	chr2_20852683	0	20852683	A	G
2	chr2_20857167	0	20857167	G	A
2	chr2_20857767	0	20857767	T	G
2	chr2_20860891	0	20860891	C	T
2	chr2_20876191	0	20876191	T	C
2	chr2_20882100	0	20882100	C	G
2	chr2_20885299	0	20885299	C	A
2	chr2_20886078	0	20886078	T	C
2	chr2_20889557	0	20889557	G	T
2	chr2_20889730	0	20889730	C	T
2	chr2_20890805	0	20890805	G	C
2	chr2_20891671	0	20891671	C	T
2	chr2_20895337	0	20895337	A	G
2	chr2_20897490	0	20897490	C	T
2	chr2_20901519	0	20901519	G	T
2	chr2_20903011	0	20903011	A	G
2	chr2_20907131	0	20907131	A	G
2	chr2_20909301	0	20909301	A	G
2	chr2_20909845	0	20909845	A	G
2	chr2_20910044	0	20910044	C	T
2	chr2_20910177	0	20910177	A	G
2	chr2_20911812	0	20911812	G	A
2	chr2_20917135	0	20917135	G	C
2	chr2_20918753	0	20918753	A	G
2	chr2_20922816	0	20922816	T	C
2	chr2_20932042	0	20932042	A	C
2	chr2_20935555	0	20935555	A	G
2	chr2_20938243	0	20938243	C	G
2	chr2_20938742	0	20938742	G	T
2	chr2_20939690	0	20939690	A	G
2	chr2_20940743	0	20940743	A	G
2	chr2_20944406	0	20944406	T	C
2	chr2_20946028	0	20946028	G	C
2	chr2_20947527	0	20947527	A	T
2	chr2_20947884	0	20947884	G	A
2	chr2_20948854	0	20948854	A	T
2	chr2_20956339	0	20956339	C	T
2	chr2_20957192	0	20957192	T	C
2	chr2_20957946	0	20957946	C	G
2	chr2_20958698	0	20958698	A	G
2	chr2_20966471	0	20966471	C	T
2	chr2_20973203	0	20973203	C	T
2	chr2_20977840	0	20977840	C	T
2	chr2_20980828	0	20980828	C	T
2	chr2_20982885	0	20982885	A	G
2	chr2_20983220	0	20983220	C	A
2	chr2_20984575	0	20984575	G	C
2	chr2_20986026	0	20986026	C	T
2	chr2_20986048	0	20986048	C	T
2	chr2_20990639	0	20990639	T	C
2	chr2_20995126	0	20995126	T	C
2	chr2_20995707	0	20995707	C	T
2	chr2_20999738	0	20999738	T	A
2	chr2_21007060	0	21007060	C	T
2	chr2_21009558	0	21009558	A	G
2	chr2_21017406	0	21017406	C	G
2	chr2_21018183	0	21018183	G	T
2	chr2_21022399	0	21022399	G	A
2	chr2_21024880	0	21024880	A	G
2	chr2_21029231	0	21029231	T	C
2	chr2_21031300	0	21031300	T	C
2	chr2_21032306	0	21032306	C	T
2	chr2_21036153	0	21036153	G	A
2	chr2_21036234	0	21036234	T	C
2	chr2_21041886	0	21041886	G	A
2	chr2_21050187	0	21050187	T	C
2	chr2_21052117	0	21052117	G	A
2	chr2_21053143	0	21053143	A	G
2	chr2_21056842	0	21056842	G	C
2	chr2_21058597	0	21058597	T	C
2	chr2_21066218	0	21066218	G	C
2	chr2_21070642	0	21070642	A	G
2	chr2_21070932	0	21070932	A	G
2	chr2_21074000	0	21074000	A	G
2	chr2_21079534	0	21079534	A	G
2	chr2_21079584	0	21079584	T	C
2	chr2_21084561	0	21084561	A	G
2	chr2_21084700	0	21084700	T	C
2	chr2_21088617	0	21088617	A	G
2	chr2_21090040	0	21090040	A	G
2	chr2_21090397	0	21090397	T	C
2	chr2_21090441	0	21090441	T	C
2	chr2_21100824	0	21100824	G	C
2	chr2_21102570	0	21102570	A	G
2	chr2_21106032	0	21106032	A	G
2	chr2_21106349	0	21106349	A	G
2	chr2_21108118	0	21108118	C	G
2	chr2_21109146	0	21109146	T	C
2	chr2_21110054	0	21110054	T	C
2	chr2_21110153	0	21110153	A	G
2	chr2_21112365	0	21112365	T	G
2	chr2_21113727	0	21113727	C	A
2	chr2_21114229	0	21114229	G	A
2	chr2_21128561	0	21128561	G	C
2	chr2_21129160	0	21129160	A	C
2	chr2_21138620	0	21138620	T	C
2	chr2_21152554	0	21152554	T	G
2	chr2_21156068	0	21156068	C	G
2	chr2_21160159	0	21160159	G	T
2	chr2_21164672	0	21164672	C	G
2	chr2_21171067	0	21171067	C	G
2	chr2_21171234	0	21171234	G	A
2	chr2_21194312	0	21194312	C	T
2	chr2_21205143	0	21205143	G	C
2	chr2_21206084	0	21206084	C	T
2	chr2_21210540	0	21210540	A	G
2	chr2_21212313	0	21212313	C	T
2	chr2_21215890	0	21215890	G	A
2	chr2_21219145	0	21219145	G	T
2	chr2_21225735	0	21225735	A	G
2	chr2_21227160	0	21227160	A	G
2	chr2_21227793	0	21227793	A	G
2	chr2_21231131	0	21231131	A	G
2	chr2_21231867	0	21231867	G	T
2	chr2_21237118	0	21237118	G	T
2	chr2_21237646	0	21237646	C	A
2	chr2_21241075	0	21241075	A	G
2	chr2_21248527	0	21248527	C	T
2	chr2_21253727	0	21253727	A	G
2	chr2_21256824	0	21256824	T	C
2	chr2_21264094	0	21264094	A	C
2	chr2_21265423	0	21265423	A	G
2	chr2_21267005	0	21267005	C	T
2	chr2_21272426	0	21272426	C	G
2	chr2_21279204	0	21279204	A	C
2	chr2_21283028	0	21283028	C	T
2	chr2_21284920	0	21284920	C	G
2	chr2_21285062	0	21285062	G	A
2	chr2_21291063	0	21291063	C	G
2	chr2_21298577	0	21298577	G	A
2	chr2_21304673	0	21304673	G	A
2	chr2_21311814	0	21311814	C	G
2	chr2_21314308	0	21314308	T	A
2	chr2_21324431	0	21324431	C	A
2	chr2_21326622	0	21326622	T	C
2	chr2_21327991	0	21327991	T	C
2	chr2_21328943	0	21328943	A	G
2	chr2_21333231	0	21333231	G	T
2	chr2_21333685	0	21333685	A	G
2	chr2_21334568	0	21334568	G	C
2	chr2_21347083	0	21347083	C	G
2	chr2_21360118	0	21360118	G	A
2	chr2_21382643	0	21382643	G	A
2	chr2_21395965	0	21395965	C	T
2	chr2_21401696	0	21401696	C	A
2	chr2_21401996	0	21401996	C	T
2	chr2_21411896	0	21411896	T	C
2	chr2_21424201	0	21424201	C	T
2	chr2_21427314	0	21427314	G	A
2	chr2_21433935	0	21433935	C	T
2	chr2_21434696	0	21434696	G	A
2	chr2_21435647	0	21435647	A	G
2	chr2_21443861	0	21443861	T	C
2	chr2_21466909	0	21466909	C	A
2	chr2_21470666	0	21470666	C	G
2	chr2_21472119	0	21472119	A	C
2	chr2_21475205	0	21475205	C	T
2	chr2_21491657	0	21491657	T	C
2	chr2_21491780	0	21491780	C	A
2	chr2_21502291	0	21502291	T	C
2	chr2_21503537	0	21503537	A	G
2	chr2_21504421	0	21504421	T	C
2	chr2_21517118	0	21517118	C	T
2	chr2_21519658	0	21519658	C	T
2	chr2_21522513	0	21522513	T	C
2	chr2_21530813	0	21530813	A	C
2	chr2_21543332	0	21543332	C	T
2	chr2_21545816	0	21545816	C	G
2	chr2_21545831	0	21545831	T	C
2	chr2_21551075	0	21551075	T	C
2	chr2_21560048	0	21560048	C	A
2	chr2_21564774	0	21564774	G	A
2	chr2_21572839	0	21572839	T	C
2	chr2_21576096	0	21576096	T	C
2	chr2_21588897	0	21588897	A	G
2	chr2_21619046	0	21619046	A	G
2	chr2_21619947	0	21619947	A	G
2	chr2_21622194	0	21622194	T	A
2	chr2_21625138	0	21625138	A	C
2	chr2_21632998	0	21632998	T	C
2	chr2_21633337	0	21633337	G	T
2	chr2_21643683	0	21643683	G	A
2	chr2_21648292	0	21648292	C	T
2	chr2_21653301	0	21653301	T	C
2	chr2_21657163	0	21657163	A	G
2	chr2_21657929	0	21657929	G	T
2	chr2_21659612	0	21659612	G	C
2	chr2_21663274	0	21663274	A	G
2	chr2_21670411	0	21670411	G	A
2	chr2_21670940	0	21670940	T	A
2	chr2_21672070	0	21672070	A	G
2	chr2_21676461	0	21676461	A	G
2	chr2_21676589	0	21676589	T	C
2	chr2_21677206	0	21677206	A	G
2	chr2_21700020	0	21700020	A	C
2	chr2_21704196	0	21704196	T	G
2	chr2_21704747	0	21704747	G	A
2	chr2_21715063	0	21715063	T	C
2	chr2_21719597	0	21719597	T	G
2	chr2_21720699	0	21720699	A	C
2	chr2_21740100	0	21740100	G	C
2	chr2_21741665	0	21741665	T	C
2	chr2_21746839	0	21746839	T	C
2	chr2_21755815	0	21755815	T	C
2	chr2_21769383	0	21769383	A	G
2	chr2_21770048	0	21770048	A	G
2	chr2_21772435	0	21772435	T	G
2	chr2_21783896	0	21783896	C	A
2	chr2_21793665	0	21793665	A	G
2	chr2_21797223	0	21797223	T	C
2	chr2_21798476	0	21798476	C	T
2	chr2_21799352	0	21799352	G	C
2	chr2_21801049	0	21801049	T	C
2	chr2_21804990	0	21804990	A	C
2	chr2_21806178	0	21806178	A	G
2	chr2_21806181	0	21806181	T	C
2	chr2_21808653	0	21808653	C	G
2	chr2_21809862	0	21809862	T	C
2	chr2_21824015	0	21824015	G	T
2	chr2_21824311	0	21824311	G	A
2	chr2_21827483	0	21827483	T	C
2	chr2_21827729	0	21827729	G	C
2	chr2_21828827	0	21828827	C	T
2	chr2_21832548	0	21832548	G	A
2	chr2_21843264	0	21843264	C	G
2	chr2_21843903	0	21843903	C	T
2	chr2_21844365	0	21844365	T	C
2	chr2_21844596	0	21844596	C	G
2	chr2_21878870	0	21878870	C	G
2	chr2_21882000	0	21882000	A	G
2	chr2_21886332	0	21886332	T	C
2	chr2_21886729	0	21886729	A	G
2	chr2_21887639	0	21887639	C	T
2	chr2_21893430	0	21893430	T	C
2	chr2_21900454	0	21900454	C	G
2	chr2_21912501	0	21912501	C	T
2	chr2_21922261	0	21922261	C	G
2	chr2_21932555	0	21932555	C	T
2	chr2_21933522	0	21933522	G	C
2	chr2_21937109	0	21937109	T	C
2	chr2_21943746	0	21943746	C	T
2	chr2_21946859	0	21946859	G	A
2	chr2_21990235	0	21990235	A	G
2	chr2_21992919	0	21992919	A	G
2	chr2_21997087	0	21997087	C	T
2	chr2_22008806	0	22008806	A	G
2	chr2_22008841	0	22008841	A	G
2	chr2_22009646	0	22009646	G	C
2	chr2_22009672	0	22009672	C	T
2	chr2_22017438	0	22017438	T	C
2	chr2_22028484	0	22028484	T	A
2	chr2_22028862	0	22028862	C	A
2	chr2_22033418	0	22033418	G	A
2	chr2_22033676	0	22033676	G	A
2	chr2_22037684	0	22037684	G	C
2	chr2_22042528	0	22042528	T	C
2	chr2_22044463	0	22044463	G	A
2	chr2_22045568	0	22045568	A	G
2	chr2_22053283	0	22053283	G	A
2	chr2_22055134	0	22055134	C	A
2	chr2_22057227	0	22057227	A	G
2	chr2_22085521	0	22085521	A	T
2	chr2_22086632	0	22086632	C	T
2	chr2_22095364	0	22095364	C	T
2	chr2_22102399	0	22102399	A	C
2	chr2_22108084	0	22108084	A	G
2	chr2_22116153	0	22116153	T	C
2	chr2_22117066	0	22117066	C	G
2	chr2_22156613	0	22156613	C	G
2	chr2_22161404	0	22161404	C	T
2	chr2_22166974	0	22166974	G	A
2	chr2_22171133	0	22171133	A	G
2	chr2_22171241	0	22171241	A	G
2	chr2_22171592	0	22171592	T	C
2	chr2_22176707	0	22176707	T	C
2	chr2_22180839	0	22180839	G	A
2	chr2_22186314	0	22186314	C	G
2	chr2_22187940	0	22187940	G	A
2	chr2_22206493	0	22206493	C	G
2	chr2_22210183	0	22210183	C	T
2	chr2_22217519	0	22217519	C	A
2	chr2_22220607	0	22220607	C	G
2	chr2_22227791	0	22227791	A	T
2	chr2_22235998	0	22235998	A	G
2	chr2_22238596	0	22238596	T	C
2	chr2_22240921	0	22240921	A	G
2	chr2_22248786	0	22248786	A	G
2	chr2_22249848	0	22249848	A	G
2	chr2_22273393	0	22273393	C	T
2	chr2_22278346	0	22278346	A	G
2	chr2_22279110	0	22279110	C	T
2	chr2_22282468	0	22282468	A	G
2	chr2_22284559	0	22284559	C	G
2	chr2_22284609	0	22284609	A	G
2	chr2_22284856	0	22284856	A	G
2	chr2_22285263	0	22285263	T	A
2	chr2_22287826	0	22287826	G	C
2	chr2_22288010	0	22288010	G	A
2	chr2_22293623	0	22293623	T	C
2	chr2_22295212	0	22295212	A	G
2	chr2_22306117	0	22306117	G	A
2	chr2_22315967	0	22315967	A	G
2	chr2_22325327	0	22325327	C	T
2	chr2_22330844	0	22330844	T	C
2	chr2_22333896	0	22333896	A	G
2	chr2_22337196	0	22337196	T	C
2	chr2_22338095	0	22338095	T	C
2	chr2_22344069	0	22344069	G	A
2	chr2_22348989	0	22348989	C	T
2	chr2_22349515	0	22349515	T	C
2	chr2_22358636	0	22358636	T	C
2	chr2_22364778	0	22364778	A	C
2	chr2_22365283	0	22365283	A	T
2	chr2_22369789	0	22369789	G	A
2	chr2_22372611	0	22372611	C	A
2	chr2_22379456	0	22379456	T	C
2	chr2_22381389	0	22381389	C	G
2	chr2_22385017	0	22385017	A	C
2	chr2_22386232	0	22386232	G	A
2	chr2_22391167	0	22391167	C	G
2	chr2_22392051	0	22392051	T	C
2	chr2_22393329	0	22393329	A	G
2	chr2_22394944	0	22394944	G	A
2	chr2_22403486	0	22403486	C	T
2	chr2_22412196	0	22412196	T	C
2	chr2_22420914	0	22420914	A	G
2	chr2_22421194	0	22421194	G	A
2	chr2_22427570	0	22427570	C	A
2	chr2_22428255	0	22428255	A	C
2	chr2_22428572	0	22428572	G	A
2	chr2_22430538	0	22430538	C	T
2	chr2_22432605	0	22432605	A	C
2	chr2_22433269	0	22433269	T	C
2	chr2_22449129	0	22449129	G	A
2	chr2_22450557	0	22450557	C	T
2	chr2_22454024	0	22454024	G	A
2	chr2_22468008	0	22468008	T	C
2	chr2_22469772	0	22469772	T	G
2	chr2_22477765	0	22477765	G	A
2	chr2_22485085	0	22485085	A	G
2	chr2_22485920	0	22485920	T	C
2	chr2_22494406	0	22494406	G	T
2	chr2_22496706	0	22496706	A	G
2	chr2_22504894	0	22504894	A	G
2	chr2_22508256	0	22508256	T	C
2	chr2_22509993	0	22509993	A	C
2	chr2_22513632	0	22513632	C	T
2	chr2_22519890	0	22519890	C	A
2	chr2_22524194	0	22524194	T	C
2	chr2_22527041	0	22527041	A	G
2	chr2_22530339	0	22530339	C	A
2	chr2_22531532	0	22531532	C	A
2	chr2_22536628	0	22536628	G	A
2	chr2_22545428	0	22545428	T	C
2	chr2_22545538	0	22545538	A	G
2	chr2_22550666	0	22550666	T	G
2	chr2_22550950	0	22550950	A	G
2	chr2_22551113	0	22551113	A	G
2	chr2_22558915	0	22558915	G	C
2	chr2_22559863	0	22559863	T	C
2	chr2_22560704	0	22560704	G	T
2	chr2_22566207	0	22566207	A	G
2	chr2_22577477	0	22577477	T	C
2	chr2_22580573	0	22580573	C	T
2	chr2_22588419	0	22588419	C	T
2	chr2_22593866	0	22593866	G	T
2	chr2_22595272	0	22595272	T	C
2	chr2_22598149	0	22598149	T	A
2	chr2_22599024	0	22599024	A	G
2	chr2_22603574	0	22603574	A	G
2	chr2_22608034	0	22608034	C	A
2	chr2_22614490	0	22614490	C	A
2	chr2_22615032	0	22615032	A	G
2	chr2_22617592	0	22617592	A	T
2	chr2_22618623	0	22618623	G	A
2	chr2_22620555	0	22620555	T	C
2	chr2_22621045	0	22621045	C	T
2	chr2_22623303	0	22623303	T	C
2	chr2_22623671	0	22623671	G	C
2	chr2_22631032	0	22631032	C	G
2	chr2_22634029	0	22634029	A	G
2	chr2_22635022	0	22635022	T	C
2	chr2_22648246	0	22648246	A	G
2	chr2_22650819	0	22650819	T	C
2	chr2_22653459	0	22653459	T	C
2	chr2_22655544	0	22655544	A	G
2	chr2_22661558	0	22661558	G	A
2	chr2_22668125	0	22668125	T	C
2	chr2_22669844	0	22669844	T	C
2	chr2_22673882	0	22673882	C	T
2	chr2_22676730	0	22676730	G	A
2	chr2_22679364	0	22679364	T	C
2	chr2_22681320	0	22681320	A	G
2	chr2_22685154	0	22685154	G	A
2	chr2_22686790	0	22686790	G	T
2	chr2_22688965	0	22688965	C	G
2	chr2_22691611	0	22691611	C	A
2	chr2_22693781	0	22693781	A	G
2	chr2_22694377	0	22694377	C	T
2	chr2_22697015	0	22697015	G	A
2	chr2_22699600	0	22699600	G	A
2	chr2_22701127	0	22701127	G	A
2	chr2_22702773	0	22702773	A	C
2	chr2_22710710	0	22710710	C	T
2	chr2_22713044	0	22713044	C	G
2	chr2_22720170	0	22720170	A	G
2	chr2_22721830	0	22721830	T	C
2	chr2_22722813	0	22722813	C	G
2	chr2_22725356	0	22725356	C	T
2	chr2_22726092	0	22726092	G	T
2	chr2_22729590	0	22729590	G	A
2	chr2_22732586	0	22732586	T	C
2	chr2_22734679	0	22734679	G	A
2	chr2_22736493	0	22736493	C	T
2	chr2_22737454	0	22737454	T	C
2	chr2_22740541	0	22740541	A	G
2	chr2_22753049	0	22753049	A	T
2	chr2_22774907	0	22774907	G	C
2	chr2_22780709	0	22780709	T	C
2	chr2_22781673	0	22781673	T	C
2	chr2_22784257	0	22784257	G	A
2	chr2_22785517	0	22785517	G	A
2	chr2_22790005	0	22790005	G	A
2	chr2_22790737	0	22790737	T	G
2	chr2_22799577	0	22799577	G	A
2	chr2_22799915	0	22799915	G	A
2	chr2_22807397	0	22807397	A	G
2	chr2_22809277	0	22809277	A	G
2	chr2_22810372	0	22810372	C	T
2	chr2_22812324	0	22812324	G	A
2	chr2_22812493	0	22812493	C	G
2	chr2_22816871	0	22816871	A	G
2	chr2_22819276	0	22819276	T	C
2	chr2_22819734	0	22819734	G	A
2	chr2_22829932	0	22829932	A	G
2	chr2_22830736	0	22830736	T	C
2	chr2_22837458	0	22837458	G	A
2	chr2_22841351	0	22841351	A	C
2	chr2_22842104	0	22842104	A	G
2	chr2_22842860	0	22842860	G	A
2	chr2_22844461	0	22844461	C	T
2	chr2_22845737	0	22845737	A	C
2	chr2_22851842	0	22851842	G	A
2	chr2_22874959	0	22874959	T	C
2	chr2_22875318	0	22875318	G	A
2	chr2_22876285	0	22876285	G	A
2	chr2_22876842	0	22876842	C	A
2	chr2_22878478	0	22878478	T	C
2	chr2_22896543	0	22896543	G	A
2	chr2_22899598	0	22899598	G	A
2	chr2_22900634	0	22900634	T	C
2	chr2_22901615	0	22901615	T	C
2	chr2_22906022	0	22906022	G	C
2	chr2_22907459	0	22907459	T	C
2	chr2_22917197	0	22917197	T	C
2	chr2_22918387	0	22918387	A	G
2	chr2_22921615	0	22921615	G	A
2	chr2_22928994	0	22928994	C	T
2	chr2_22930231	0	22930231	A	G
2	chr2_22931330	0	22931330	T	C
2	chr2_22934380	0	22934380	G	C
2	chr2_22942891	0	22942891	C	A
2	chr2_22943295	0	22943295	G	A
2	chr2_22950159	0	22950159	T	C
2	chr2_22952618	0	22952618	G	A
2	chr2_22954036	0	22954036	A	G
2	chr2_22959350	0	22959350	G	T
2	chr2_22961666	0	22961666	C	A
2	chr2_22965269	0	22965269	A	G
2	chr2_22968793	0	22968793	A	G
2	chr2_22969177	0	22969177	C	T
2	chr2_22969822	0	22969822	A	G
2	chr2_22975134	0	22975134	C	T
2	chr2_22979641	0	22979641	G	A
2	chr2_22980764	0	22980764	T	C
2	chr2_22981233	0	22981233	T	C
2	chr2_22985971	0	22985971	T	G
2	chr2_22991722	0	22991722	A	G
2	chr2_22992710	0	22992710	T	C
2	chr2_22994225	0	22994225	G	C
2	chr2_22995036	0	22995036	T	C
2	chr2_22995610	0	22995610	C	G
2	chr2_22997004	0	22997004	A	G
2	chr2_23001951	0	23001951	T	C
2	chr2_23003433	0	23003433	G	A
2	chr2_23004816	0	23004816	G	T
2	chr2_23005713	0	23005713	T	A
2	chr2_23012020	0	23012020	C	A
2	chr2_23016076	0	23016076	G	A
2	chr2_23017485	0	23017485	C	A
2	chr2_23031261	0	23031261	G	A
2	chr2_23033542	0	23033542	T	C
2	chr2_23034246	0	23034246	T	C
2	chr2_23036191	0	23036191	A	G
2	chr2_23043838	0	23043838	G	A
2	chr2_23044848	0	23044848	A	G
2	chr2_23056894	0	23056894	G	C
2	chr2_23057788	0	23057788	A	G
2	chr2_23057828	0	23057828	T	C
2	chr2_23059755	0	23059755	C	T
2	chr2_23077337	0	23077337	G	A
2	chr2_23081551	0	23081551	G	C
2	chr2_23082872	0	23082872	T	G
2	chr2_23086865	0	23086865	T	C
2	chr2_23092415	0	23092415	A	G
2	chr2_23099012	0	23099012	A	G
2	chr2_23100336	0	23100336	T	C
2	chr2_23106997	0	23106997	G	A
2	chr2_23107080	0	23107080	A	G
2	chr2_23113308	0	23113308	A	G
2	chr2_23113769	0	23113769	T	C
2	chr2_23114807	0	23114807	T	C
2	chr2_23116500	0	23116500	G	C
2	chr2_23119820	0	23119820	G	A
2	chr2_23121131	0	23121131	T	C
2	chr2_23139610	0	23139610	G	A
2	chr2_23144305	0	23144305	G	A
2	chr2_23145945	0	23145945	A	G
2	chr2_23145955	0	23145955	C	A
2	chr2_23165011	0	23165011	C	G
2	chr2_23167126	0	23167126	C	T
2	chr2_23170713	0	23170713	T	C
2	chr2_23171128	0	23171128	C	T
2	chr2_23177865	0	23177865	C	G
2	chr2_23187590	0	23187590	A	C
2	chr2_23189147	0	23189147	G	A
2	chr2_23195816	0	23195816	A	G
2	chr2_23196644	0	23196644	T	C
2	chr2_23196793	0	23196793	T	C
2	chr2_23201394	0	23201394	A	G
2	chr2_23207346	0	23207346	T	G
2	chr2_23218476	0	23218476	T	C
2	chr2_23222410	0	23222410	T	C
2	chr2_23226314	0	23226314	T	C
2	chr2_23227640	0	23227640	A	G
2	chr2_23228992	0	23228992	A	G
2	chr2_23229594	0	23229594	A	G
2	chr2_23229699	0	23229699	T	C
2	chr2_23229830	0	23229830	G	A
2	chr2_23238515	0	23238515	A	G
2	chr2_23239145	0	23239145	C	T
2	chr2_23249943	0	23249943	A	G
2	chr2_23251700	0	23251700	G	C
2	chr2_23252114	0	23252114	A	G
2	chr2_23255371	0	23255371	G	A
2	chr2_23257976	0	23257976	T	C
2	chr2_23266644	0	23266644	G	C
2	chr2_23269337	0	23269337	A	C
2	chr2_23270131	0	23270131	T	C
2	chr2_23273414	0	23273414	A	G
2	chr2_23281767	0	23281767	G	A
2	chr2_23292465	0	23292465	A	G
2	chr2_23293527	0	23293527	T	C
2	chr2_23296534	0	23296534	T	C
2	chr2_23299977	0	23299977	G	A
2	chr2_23300590	0	23300590	T	C
2	chr2_23302400	0	23302400	T	C
2	chr2_23306585	0	23306585	T	C
2	chr2_23308007	0	23308007	C	G
2	chr2_23310722	0	23310722	G	A
2	chr2_23313829	0	23313829	T	C
2	chr2_23318823	0	23318823	A	G
2	chr2_23322303	0	23322303	G	C
2	chr2_23326908	0	23326908	G	C
2	chr2_23327275	0	23327275	T	G
2	chr2_23329413	0	23329413	G	C
2	chr2_23329550	0	23329550	C	T
2	chr2_23333951	0	23333951	G	T
2	chr2_23343789	0	23343789	A	G
2	chr2_23344661	0	23344661	G	A
2	chr2_23345992	0	23345992	T	G
2	chr2_23346550	0	23346550	G	A
2	chr2_23350338	0	23350338	A	G
2	chr2_23360230	0	23360230	A	G
2	chr2_23361438	0	23361438	T	C
2	chr2_23365212	0	23365212	T	C
2	chr2_23372232	0	23372232	C	T
2	chr2_23373430	0	23373430	C	T
2	chr2_23374788	0	23374788	C	T
2	chr2_23383937	0	23383937	T	C
2	chr2_23386516	0	23386516	A	G
2	chr2_23392772	0	23392772	A	G
2	chr2_23393448	0	23393448	G	A
2	chr2_23393887	0	23393887	A	G
2	chr2_23394761	0	23394761	A	C
2	chr2_23408717	0	23408717	C	T
2	chr2_23410474	0	23410474	C	T
2	chr2_23411683	0	23411683	C	T
2	chr2_23417448	0	23417448	G	A
2	chr2_23421544	0	23421544	T	C
2	chr2_23423159	0	23423159	A	G
2	chr2_23425697	0	23425697	A	G
2	chr2_23426611	0	23426611	A	G
2	chr2_23439837	0	23439837	C	T
2	chr2_23447935	0	23447935	T	C
2	chr2_23448300	0	23448300	T	C
2	chr2_23459939	0	23459939	A	G
2	chr2_23460282	0	23460282	G	A
2	chr2_23470301	0	23470301	A	G
2	chr2_23482844	0	23482844	C	A
2	chr2_23487722	0	23487722	G	A
2	chr2_23497524	0	23497524	G	C
2	chr2_23497727	0	23497727	A	C
2	chr2_23506068	0	23506068	A	G
2	chr2_23509036	0	23509036	T	C
2	chr2_23512588	0	23512588	T	C
2	chr2_23518555	0	23518555	G	A
2	chr2_23525472	0	23525472	C	T
2	chr2_23533048	0	23533048	C	G
2	chr2_23534442	0	23534442	A	G
2	chr2_23538489	0	23538489	A	G
2	chr2_23539846	0	23539846	A	G
2	chr2_23541299	0	23541299	T	C
2	chr2_23551023	0	23551023	G	T
2	chr2_23554847	0	23554847	A	G
2	chr2_23556461	0	23556461	T	C
2	chr2_23557046	0	23557046	T	C
2	chr2_23558584	0	23558584	C	T
2	chr2_23561456	0	23561456	G	A
2	chr2_23568439	0	23568439	A	G
2	chr2_23569361	0	23569361	G	A
2	chr2_23569831	0	23569831	G	A
2	chr2_23579069	0	23579069	A	G
2	chr2_23579780	0	23579780	A	G
2	chr2_23580050	0	23580050	A	G
2	chr2_23581434	0	23581434	G	T
2	chr2_23587936	0	23587936	A	G
2	chr2_23598910	0	23598910	T	G
2	chr2_23600309	0	23600309	C	T
2	chr2_23602010	0	23602010	A	G
2	chr2_23605235	0	23605235	T	C
2	chr2_23605985	0	23605985	T	C
2	chr2_23609175	0	23609175	C	G
2	chr2_23610474	0	23610474	G	A
2	chr2_23611070	0	23611070	A	G
2	chr2_23612610	0	23612610	T	A
2	chr2_23615297	0	23615297	T	C
2	chr2_23620206	0	23620206	T	G
2	chr2_23621565	0	23621565	C	T
2	chr2_23626249	0	23626249	T	C
2	chr2_23626721	0	23626721	A	C
2	chr2_23637019	0	23637019	C	T
2	chr2_23642402	0	23642402	A	G
2	chr2_23642688	0	23642688	A	C
2	chr2_23643161	0	23643161	A	G
2	chr2_23645226	0	23645226	G	T
2	chr2_23646615	0	23646615	C	T
2	chr2_23648076	0	23648076	A	G
2	chr2_23652346	0	23652346	C	G
2	chr2_23655905	0	23655905	A	G
2	chr2_23657111	0	23657111	A	G
2	chr2_23658841	0	23658841	T	C
2	chr2_23662055	0	23662055	G	A
2	chr2_23662080	0	23662080	G	T
2	chr2_23668614	0	23668614	A	G
2	chr2_23670391	0	23670391	G	C
2	chr2_23685239	0	23685239	C	G
2	chr2_23685843	0	23685843	A	G
2	chr2_23692151	0	23692151	A	G
2	chr2_23696023	0	23696023	G	A
2	chr2_23700262	0	23700262	T	C
2	chr2_23701517	0	23701517	T	C
2	chr2_23701737	0	23701737	C	G
2	chr2_23702724	0	23702724	G	A
2	chr2_23715811	0	23715811	C	T
2	chr2_23720610	0	23720610	T	C
2	chr2_23725196	0	23725196	A	G
2	chr2_23726104	0	23726104	G	C
2	chr2_23726244	0	23726244	C	T
2	chr2_23728306	0	23728306	G	T
2	chr2_23739105	0	23739105	A	G
2	chr2_23739225	0	23739225	C	T
2	chr2_23739437	0	23739437	A	G
2	chr2_23740466	0	23740466	A	G
2	chr2_23751913	0	23751913	C	G
2	chr2_23757930	0	23757930	A	G
2	chr2_23771507	0	23771507	T	C
2	chr2_23772863	0	23772863	C	T
2	chr2_23775598	0	23775598	T	C
2	chr2_23779498	0	23779498	T	C
2	chr2_23781306	0	23781306	C	T
2	chr2_23789162	0	23789162	C	T
2	chr2_23793738	0	23793738	A	G
2	chr2_23796190	0	23796190	C	T
2	chr2_23802088	0	23802088	T	C
2	chr2_23802559	0	23802559	C	A
2	chr2_23810620	0	23810620	A	G
2	chr2_23818956	0	23818956	A	G
2	chr2_23822484	0	23822484	C	T
2	chr2_23831118	0	23831118	G	T
2	chr2_23834331	0	23834331	T	C
2	chr2_23834699	0	23834699	A	G
2	chr2_23836803	0	23836803	A	G
2	chr2_23841832	0	23841832	G	A
2	chr2_23855150	0	23855150	A	G
2	chr2_23858421	0	23858421	A	G
2	chr2_23858927	0	23858927	C	T
2	chr2_23859547	0	23859547	C	T
2	chr2_23863603	0	23863603	C	G
2	chr2_23868501	0	23868501	C	T
2	chr2_23869187	0	23869187	A	G
2	chr2_23879945	0	23879945	A	G
2	chr2_23880853	0	23880853	G	A
2	chr2_23881435	0	23881435	G	C
2	chr2_23891271	0	23891271	C	G
2	chr2_23891936	0	23891936	A	G
2	chr2_23892336	0	23892336	A	G
2	chr2_23896996	0	23896996	G	A
2	chr2_23914829	0	23914829	A	C
2	chr2_23919413	0	23919413	A	G
2	chr2_23924364	0	23924364	T	C
2	chr2_23930696	0	23930696	T	G
2	chr2_23933035	0	23933035	T	C
2	chr2_23936327	0	23936327	A	C
2	chr2_23939940	0	23939940	A	C
2	chr2_23948499	0	23948499	A	G
2	chr2_23950452	0	23950452	G	A
2	chr2_23959852	0	23959852	A	G
2	chr2_23961632	0	23961632	T	C
2	chr2_23965393	0	23965393	G	A
2	chr2_23968344	0	23968344	C	T
2	chr2_23969466	0	23969466	C	A
2	chr2_23970783	0	23970783	G	A
2	chr2_23976365	0	23976365	G	A
2	chr2_23976620	0	23976620	T	A
2	chr2_23977130	0	23977130	A	G
2	chr2_23981820	0	23981820	T	C
2	chr2_23984050	0	23984050	T	C
2	chr2_23984114	0	23984114	A	G
2	chr2_23985477	0	23985477	G	A
2	chr2_23987454	0	23987454	T	C
2	chr2_23987675	0	23987675	T	A
2	chr2_23988679	0	23988679	T	A
2	chr2_23993715	0	23993715	G	T
2	chr2_23994747	0	23994747	T	C
2	chr2_23994763	0	23994763	C	T
2	chr2_24000446	0	24000446	C	T
2	chr2_24004064	0	24004064	A	T
2	chr2_24006153	0	24006153	T	C
2	chr2_24007567	0	24007567	A	T
2	chr2_24009142	0	24009142	T	C
2	chr2_24012893	0	24012893	T	G
2	chr2_24012936	0	24012936	C	A
2	chr2_24018223	0	24018223	A	T
2	chr2_24021783	0	24021783	A	G
2	chr2_24023889	0	24023889	A	G
2	chr2_24035755	0	24035755	G	A
2	chr2_24045731	0	24045731	G	A
2	chr2_24045760	0	24045760	T	C
2	chr2_24049855	0	24049855	G	A
2	chr2_24050037	0	24050037	G	A
2	chr2_24053993	0	24053993	T	G
2	chr2_24060892	0	24060892	G	C
2	chr2_24063935	0	24063935	G	C
2	chr2_24067895	0	24067895	C	T
2	chr2_24070898	0	24070898	G	A
2	chr2_24081127	0	24081127	G	C
2	chr2_24082470	0	24082470	G	C
2	chr2_24085302	0	24085302	A	G
2	chr2_24087764	0	24087764	T	C
2	chr2_24088986	0	24088986	A	G
2	chr2_24089226	0	24089226	G	A
2	chr2_24091399	0	24091399	A	G
2	chr2_24095295	0	24095295	C	G
2	chr2_24096628	0	24096628	A	G
2	chr2_24102390	0	24102390	T	C
2	chr2_24109750	0	24109750	C	A
2	chr2_24110105	0	24110105	T	G
2	chr2_24122290	0	24122290	A	C
2	chr2_24124385	0	24124385	C	A
2	chr2_24127056	0	24127056	G	A
2	chr2_24127768	0	24127768	G	A
2	chr2_24135620	0	24135620	T	C
2	chr2_24138344	0	24138344	T	C
2	chr2_24139400	0	24139400	G	C
2	chr2_24147443	0	24147443	G	T
2	chr2_24160680	0	24160680	A	C
2	chr2_24185952	0	24185952	G	C
2	chr2_24186056	0	24186056	T	G
2	chr2_24187171	0	24187171	G	A
2	chr2_24200849	0	24200849	A	G
2	chr2_24211445	0	24211445	G	T
2	chr2_24218910	0	24218910	T	G
2	chr2_24220767	0	24220767	A	G
2	chr2_24225143	0	24225143	C	A
2	chr2_24228241	0	24228241	C	G
2	chr2_24248161	0	24248161	G	T
2	chr2_24252350	0	24252350	T	A
2	chr2_24254289	0	24254289	A	G
2	chr2_24256403	0	24256403	G	T
2	chr2_24266427	0	24266427	C	T
2	chr2_24271112	0	24271112	T	C
2	chr2_24275507	0	24275507	C	T
2	chr2_24277884	0	24277884	C	T
2	chr2_24283433	0	24283433	C	T
2	chr2_24283859	0	24283859	G	A
2	chr2_24284456	0	24284456	T	C
2	chr2_24285861	0	24285861	C	T
2	chr2_24286170	0	24286170	C	A
2	chr2_24309954	0	24309954	A	G
2	chr2_24313614	0	24313614	C	T
2	chr2_24315296	0	24315296	A	G
2	chr2_24315320	0	24315320	T	C
2	chr2_24322306	0	24322306	C	T
2	chr2_24324528	0	24324528	T	A
2	chr2_24345602	0	24345602	C	T
2	chr2_24347700	0	24347700	C	T
2	chr2_24351747	0	24351747	T	C
2	chr2_24358237	0	24358237	T	G
2	chr2_24361465	0	24361465	T	G
2	chr2_24366157	0	24366157	C	T
2	chr2_24367004	0	24367004	A	G
2	chr2_24378137	0	24378137	G	A
2	chr2_24380140	0	24380140	G	A
2	chr2_24383095	0	24383095	G	A
2	chr2_24392947	0	24392947	G	A
2	chr2_24404038	0	24404038	G	T
2	chr2_24404411	0	24404411	T	C
2	chr2_24415158	0	24415158	T	A
2	chr2_24415614	0	24415614	T	C
2	chr2_24419379	0	24419379	C	G
2	chr2_24420888	0	24420888	A	G
2	chr2_24422788	0	24422788	G	C
2	chr2_24423848	0	24423848	G	A
2	chr2_24424043	0	24424043	T	A
2	chr2_24430538	0	24430538	G	A
2	chr2_24433074	0	24433074	A	G
2	chr2_24434178	0	24434178	T	A
2	chr2_24438108	0	24438108	T	G
2	chr2_24440311	0	24440311	T	C
2	chr2_24446223	0	24446223	G	A
2	chr2_24446806	0	24446806	A	G
2	chr2_24447525	0	24447525	G	A
2	chr2_24448174	0	24448174	C	T
2	chr2_24452201	0	24452201	T	C
2	chr2_24454890	0	24454890	C	A
2	chr2_24457692	0	24457692	G	T
2	chr2_24465130	0	24465130	T	A
2	chr2_24486075	0	24486075	G	T
2	chr2_24497658	0	24497658	C	T
2	chr2_24511273	0	24511273	C	T
2	chr2_24517536	0	24517536	C	A
2	chr2_24522396	0	24522396	G	A
2	chr2_24525994	0	24525994	G	C
2	chr2_24531908	0	24531908	A	G
2	chr2_24541787	0	24541787	A	G
2	chr2_24548042	0	24548042	A	G
2	chr2_24552588	0	24552588	T	C
2	chr2_24558170	0	24558170	C	A
2	chr2_24560125	0	24560125	A	T
2	chr2_24566550	0	24566550	G	T
2	chr2_24569400	0	24569400	A	G
2	chr2_24574683	0	24574683	C	T
2	chr2_24586446	0	24586446	C	T
2	chr2_24601713	0	24601713	G	C
2	chr2_24602660	0	24602660	G	A
2	chr2_24606852	0	24606852	G	A
2	chr2_24607906	0	24607906	G	A
2	chr2_24608726	0	24608726	C	A
2	chr2_24611174	0	24611174	G	A
2	chr2_24614252	0	24614252	G	C
2	chr2_24617168	0	24617168	T	G
2	chr2_24629753	0	24629753	G	C
2	chr2_24631982	0	24631982	C	G
2	chr2_24633288	0	24633288	A	G
2	chr2_24636819	0	24636819	G	C
2	chr2_24666758	0	24666758	T	C
2	chr2_24668899	0	24668899	T	C
2	chr2_24669187	0	24669187	G	T
2	chr2_24676445	0	24676445	T	C
2	chr2_24687651	0	24687651	G	T
2	chr2_24693799	0	24693799	T	C
2	chr2_24699848	0	24699848	G	C
2	chr2_24704154	0	24704154	A	C
2	chr2_24726189	0	24726189	T	G
2	chr2_24727384	0	24727384	A	G
2	chr2_24727729	0	24727729	T	C
2	chr2_24727871	0	24727871	C	A
2	chr2_24731864	0	24731864	C	T
2	chr2_24739332	0	24739332	G	A
2	chr2_24741273	0	24741273	G	C
2	chr2_24746231	0	24746231	G	C
2	chr2_24747253	0	24747253	A	G
2	chr2_24748605	0	24748605	G	A
2	chr2_24750457	0	24750457	T	C
2	chr2_24756196	0	24756196	T	A
2	chr2_24758887	0	24758887	T	A
2	chr2_24766362	0	24766362	T	C
2	chr2_24766962	0	24766962	A	G
2	chr2_24771417	0	24771417	T	C
2	chr2_24774231	0	24774231	A	G
2	chr2_24798972	0	24798972	G	A
2	chr2_24803792	0	24803792	T	G
2	chr2_24811934	0	24811934	T	G
2	chr2_24817299	0	24817299	T	C
2	chr2_24826842	0	24826842	G	A
2	chr2_24828275	0	24828275	T	C
2	chr2_24834130	0	24834130	G	A
2	chr2_24838949	0	24838949	T	G
2	chr2_24842416	0	24842416	T	C
2	chr2_24843546	0	24843546	A	C
2	chr2_24845961	0	24845961	T	G
2	chr2_24848053	0	24848053	G	A
2	chr2_24858834	0	24858834	T	G
2	chr2_24861261	0	24861261	T	C
2	chr2_24872115	0	24872115	C	T
2	chr2_24873735	0	24873735	A	G
2	chr2_24874720	0	24874720	G	C
2	chr2_24878237	0	24878237	A	G
2	chr2_24878650	0	24878650	A	G
2	chr2_24884452	0	24884452	T	C
2	chr2_24888404	0	24888404	G	A
2	chr2_24895618	0	24895618	T	C
2	chr2_24896720	0	24896720	C	T
2	chr2_24898409	0	24898409	G	A
2	chr2_24902719	0	24902719	C	G
2	chr2_24904789	0	24904789	T	C
2	chr2_24913200	0	24913200	A	T
2	chr2_24919603	0	24919603	T	G
2	chr2_24922391	0	24922391	A	G
2	chr2_24926429	0	24926429	A	G
2	chr2_24934891	0	24934891	C	T
2	chr2_24944542	0	24944542	G	A
2	chr2_24948738	0	24948738	G	A
2	chr2_24962978	0	24962978	T	C
2	chr2_24965727	0	24965727	A	G
2	chr2_24970620	0	24970620	G	A
2	chr2_24973141	0	24973141	T	C
2	chr2_24974923	0	24974923	C	G
2	chr2_24976974	0	24976974	T	C
2	chr2_24987243	0	24987243	C	G
2	chr2_24991362	0	24991362	T	C
2	chr2_24991888	0	24991888	T	C
2	chr2_25000379	0	25000379	T	C
2	chr2_25006097	0	25006097	T	C
2	chr2_25009037	0	25009037	T	C
2	chr2_25023840	0	25023840	C	A
2	chr2_25025890	0	25025890	G	A
2	chr2_25027193	0	25027193	T	G
2	chr2_25027978	0	25027978	T	C
2	chr2_25033625	0	25033625	T	C
2	chr2_25035539	0	25035539	A	G
2	chr2_25036596	0	25036596	A	T
2	chr2_25040132	0	25040132	T	A
2	chr2_25042297	0	25042297	A	G
2	chr2_25048815	0	25048815	C	T
2	chr2_25053080	0	25053080	A	G
2	chr2_25058375	0	25058375	G	A
2	chr2_25060294	0	25060294	T	C
2	chr2_25061840	0	25061840	A	G
2	chr2_25067804	0	25067804	C	T
2	chr2_25069830	0	25069830	G	A
2	chr2_25074048	0	25074048	C	T
2	chr2_25084077	0	25084077	T	C
2	chr2_25086261	0	25086261	T	C
2	chr2_25086486	0	25086486	G	A
2	chr2_25089670	0	25089670	T	C
2	chr2_25090753	0	25090753	G	C
2	chr2_25094355	0	25094355	C	T
2	chr2_25094796	0	25094796	T	C
2	chr2_25097586	0	25097586	C	T
2	chr2_25097842	0	25097842	T	C
2	chr2_25097933	0	25097933	G	A
2	chr2_25098573	0	25098573	A	G
2	chr2_25107930	0	25107930	T	G
2	chr2_25115402	0	25115402	A	G
2	chr2_25117408	0	25117408	G	A
2	chr2_25118044	0	25118044	C	T
2	chr2_25120880	0	25120880	A	C
2	chr2_25127263	0	25127263	A	G
2	chr2_25128028	0	25128028	G	C
2	chr2_25128818	0	25128818	C	T
2	chr2_25129147	0	25129147	G	A
2	chr2_25153416	0	25153416	A	G
2	chr2_25157559	0	25157559	C	T
2	chr2_25167757	0	25167757	T	C
2	chr2_25168587	0	25168587	G	A
2	chr2_25175252	0	25175252	C	G
2	chr2_25178648	0	25178648	A	G
2	chr2_25182672	0	25182672	C	G
2	chr2_25200622	0	25200622	T	C
2	chr2_25205653	0	25205653	T	C
2	chr2_25215629	0	25215629	A	G
2	chr2_25217008	0	25217008	A	G
2	chr2_25218462	0	25218462	A	G
2	chr2_25221848	0	25221848	A	G
2	chr2_25222104	0	25222104	A	G
2	chr2_25223026	0	25223026	T	C
2	chr2_25225719	0	25225719	G	A
2	chr2_25227942	0	25227942	A	G
2	chr2_25229333	0	25229333	T	C
2	chr2_25236438	0	25236438	A	G
2	chr2_25238406	0	25238406	A	G
2	chr2_25239105	0	25239105	C	T
2	chr2_25250060	0	25250060	C	T
2	chr2_25251057	0	25251057	A	G
2	chr2_25251428	0	25251428	C	T
2	chr2_25252589	0	25252589	C	T
2	chr2_25258569	0	25258569	T	C
2	chr2_25262329	0	25262329	C	T
2	chr2_25268517	0	25268517	A	G
2	chr2_25268854	0	25268854	C	T
2	chr2_25268904	0	25268904	T	C
2	chr2_25275456	0	25275456	T	C
2	chr2_25278998	0	25278998	G	T
2	chr2_25292466	0	25292466	T	C
2	chr2_25296900	0	25296900	A	G
2	chr2_25301756	0	25301756	C	G
2	chr2_25305265	0	25305265	G	C
2	chr2_25307444	0	25307444	T	C
2	chr2_25310079	0	25310079	A	G
2	chr2_25310354	0	25310354	T	C
2	chr2_25321582	0	25321582	G	T
2	chr2_25321596	0	25321596	T	C
2	chr2_25321723	0	25321723	G	A
2	chr2_25330314	0	25330314	T	G
2	chr2_25334279	0	25334279	C	A
2	chr2_25338136	0	25338136	C	T
2	chr2_25342830	0	25342830	T	C
2	chr2_25350245	0	25350245	C	T
2	chr2_25353566	0	25353566	T	C
2	chr2_25365432	0	25365432	C	A
2	chr2_25371189	0	25371189	T	G
2	chr2_25374506	0	25374506	T	C
2	chr2_25377760	0	25377760	T	C
2	chr2_25379967	0	25379967	T	C
2	chr2_25389568	0	25389568	G	T
2	chr2_25395252	0	25395252	T	C
2	chr2_25396829	0	25396829	T	A
2	chr2_25400175	0	25400175	G	A
2	chr2_25411807	0	25411807	T	C
2	chr2_25426059	0	25426059	T	G
2	chr2_25431548	0	25431548	G	A
2	chr2_25431673	0	25431673	C	G
2	chr2_25433105	0	25433105	T	C
2	chr2_25434470	0	25434470	G	T
2	chr2_25454910	0	25454910	C	G
2	chr2_25463031	0	25463031	T	A
2	chr2_25471648	0	25471648	G	A
2	chr2_25474986	0	25474986	T	C
2	chr2_25485355	0	25485355	G	T
2	chr2_25487314	0	25487314	C	T
2	chr2_25493142	0	25493142	C	T
2	chr2_25493189	0	25493189	C	T
2	chr2_25493258	0	25493258	A	C
2	chr2_25497963	0	25497963	C	A
2	chr2_25503834	0	25503834	T	A
2	chr2_25504120	0	25504120	G	A
2	chr2_25506831	0	25506831	T	C
2	chr2_25509340	0	25509340	C	T
2	chr2_25513821	0	25513821	T	A
2	chr2_25515264	0	25515264	A	G
2	chr2_25515300	0	25515300	G	C
2	chr2_25516144	0	25516144	C	A
2	chr2_25519816	0	25519816	A	T
2	chr2_25532716	0	25532716	G	T
2	chr2_25533393	0	25533393	C	A
2	chr2_25536719	0	25536719	G	A
2	chr2_25538518	0	25538518	A	G
2	chr2_25542664	0	25542664	T	C
2	chr2_25542774	0	25542774	T	C
2	chr2_25545357	0	25545357	A	T
2	chr2_25549812	0	25549812	T	C
2	chr2_25550379	0	25550379	G	A
2	chr2_25556874	0	25556874	A	G
2	chr2_25568096	0	25568096	C	T
2	chr2_25569089	0	25569089	G	A
2	chr2_25579340	0	25579340	A	G
2	chr2_25582976	0	25582976	T	C
2	chr2_25584713	0	25584713	G	C
2	chr2_25588102	0	25588102	T	C
2	chr2_25590268	0	25590268	C	G
2	chr2_25590877	0	25590877	T	C
2	chr2_25595304	0	25595304	A	G
2	chr2_25601094	0	25601094	T	C
2	chr2_25604544	0	25604544	C	G
2	chr2_25604813	0	25604813	C	T
2	chr2_25606851	0	25606851	A	T
2	chr2_25611227	0	25611227	T	C
2	chr2_25617466	0	25617466	C	G
2	chr2_25622102	0	25622102	G	A
2	chr2_25629127	0	25629127	T	C
2	chr2_25629511	0	25629511	C	T
2	chr2_25640374	0	25640374	T	C
2	chr2_25641491	0	25641491	C	T
2	chr2_25641900	0	25641900	G	A
2	chr2_25648064	0	25648064	G	C
2	chr2_25650992	0	25650992	T	C
2	chr2_25653939	0	25653939	G	A
2	chr2_25654571	0	25654571	A	G
2	chr2_25654796	0	25654796	G	A
2	chr2_25662282	0	25662282	G	T
2	chr2_25664482	0	25664482	A	C
2	chr2_25675776	0	25675776	T	C
2	chr2_25676647	0	25676647	C	A
2	chr2_25684625	0	25684625	A	G
2	chr2_25689745	0	25689745	A	C
2	chr2_25697119	0	25697119	T	C
2	chr2_25697390	0	25697390	G	T
2	chr2_25699072	0	25699072	T	C
2	chr2_25701817	0	25701817	T	C
2	chr2_25702899	0	25702899	T	G
2	chr2_25708538	0	25708538	G	C
2	chr2_25710961	0	25710961	C	G
2	chr2_25711306	0	25711306	G	C
2	chr2_25714791	0	25714791	G	A
2	chr2_25720406	0	25720406	C	G
2	chr2_25721610	0	25721610	A	G
2	chr2_25732876	0	25732876	C	G
2	chr2_25734488	0	25734488	T	G
2	chr2_25736575	0	25736575	C	G
2	chr2_25736776	0	25736776	T	C
2	chr2_25737788	0	25737788	C	G
2	chr2_25741657	0	25741657	A	G
2	chr2_25748311	0	25748311	A	G
2	chr2_25748897	0	25748897	G	A
2	chr2_25749109	0	25749109	G	A
2	chr2_25751246	0	25751246	A	G
2	chr2_25755494	0	25755494	A	C
2	chr2_25755528	0	25755528	T	C
2	chr2_25756501	0	25756501	G	A
2	chr2_25766898	0	25766898	G	A
2	chr2_25770629	0	25770629	C	T
2	chr2_25772460	0	25772460	T	C
2	chr2_25774884	0	25774884	G	C
2	chr2_25775507	0	25775507	A	G
2	chr2_25776092	0	25776092	G	A
2	chr2_25788956	0	25788956	G	A
2	chr2_25799541	0	25799541	T	C
2	chr2_25817577	0	25817577	G	C
2	chr2_25818018	0	25818018	A	G
2	chr2_25826092	0	25826092	G	A
2	chr2_25831809	0	25831809	G	C
2	chr2_25832398	0	25832398	G	C
2	chr2_25840537	0	25840537	A	T
2	chr2_25845096	0	25845096	A	T
2	chr2_25856870	0	25856870	C	T
2	chr2_25857433	0	25857433	T	C
2	chr2_25857963	0	25857963	T	C
2	chr2_25871449	0	25871449	G	C
2	chr2_25873636	0	25873636	A	G
2	chr2_25892989	0	25892989	A	G
2	chr2_25895767	0	25895767	C	A
2	chr2_25897746	0	25897746	T	C
2	chr2_25901453	0	25901453	A	G
2	chr2_25904188	0	25904188	A	G
2	chr2_25909075	0	25909075	C	T
2	chr2_25913445	0	25913445	T	C
2	chr2_25926444	0	25926444	A	G
2	chr2_25931552	0	25931552	T	C
2	chr2_25932210	0	25932210	T	C
2	chr2_25938709	0	25938709	T	C
2	chr2_25939649	0	25939649	G	T
2	chr2_25941921	0	25941921	C	G
2	chr2_25942832	0	25942832	A	G
2	chr2_25944574	0	25944574	T	G
2	chr2_25945007	0	25945007	T	C
2	chr2_25948836	0	25948836	C	T
2	chr2_25950118	0	25950118	T	C
2	chr2_25957031	0	25957031	T	C
2	chr2_25957938	0	25957938	C	G
2	chr2_25961882	0	25961882	G	A
2	chr2_25973428	0	25973428	G	A
2	chr2_25978792	0	25978792	C	T
2	chr2_25982211	0	25982211	A	G
2	chr2_25985242	0	25985242	A	G
2	chr2_25990011	0	25990011	G	A
2	chr2_25991681	0	25991681	A	G
2	chr2_25992611	0	25992611	T	C
2	chr2_25992977	0	25992977	C	T
2	chr2_25995309	0	25995309	A	G
2	chr2_25996175	0	25996175	A	G
2	chr2_26002684	0	26002684	G	C
2	chr2_26003638	0	26003638	G	C
2	chr2_26012668	0	26012668	C	T
2	chr2_26020254	0	26020254	G	A
2	chr2_26024417	0	26024417	A	G
2	chr2_26026242	0	26026242	A	G
2	chr2_26026809	0	26026809	C	G
2	chr2_26042199	0	26042199	T	C
2	chr2_26043062	0	26043062	C	T
2	chr2_26046836	0	26046836	C	G
2	chr2_26060869	0	26060869	T	C
2	chr2_26063055	0	26063055	C	T
2	chr2_26065024	0	26065024	T	C
2	chr2_26065170	0	26065170	T	C
2	chr2_26076717	0	26076717	T	G
2	chr2_26079236	0	26079236	C	T
2	chr2_26082654	0	26082654	T	C
2	chr2_26085857	0	26085857	C	T
2	chr2_26093092	0	26093092	T	G
2	chr2_26097495	0	26097495	G	C
2	chr2_26100859	0	26100859	C	G
2	chr2_26106600	0	26106600	T	C
2	chr2_26107893	0	26107893	T	G
2	chr2_26111502	0	26111502	T	C
2	chr2_26111719	0	26111719	C	G
2	chr2_26118029	0	26118029	A	G
2	chr2_26122926	0	26122926	A	G
2	chr2_26123029	0	26123029	A	G
2	chr2_26132549	0	26132549	T	C
2	chr2_26133168	0	26133168	A	G
2	chr2_26150467	0	26150467	T	C
2	chr2_26161019	0	26161019	T	C
2	chr2_26162536	0	26162536	T	C
2	chr2_26167744	0	26167744	G	A
2	chr2_26183588	0	26183588	T	C
2	chr2_26187510	0	26187510	C	T
2	chr2_26188953	0	26188953	A	T
2	chr2_26189656	0	26189656	T	A
2	chr2_26194553	0	26194553	T	C
2	chr2_26196405	0	26196405	A	G
2	chr2_26201390	0	26201390	G	A
2	chr2_26202183	0	26202183	T	C
2	chr2_26204204	0	26204204	A	C
2	chr2_26207980	0	26207980	A	G
2	chr2_26209043	0	26209043	A	G
2	chr2_26211867	0	26211867	G	A
2	chr2_26212720	0	26212720	A	G
2	chr2_26216778	0	26216778	T	G
2	chr2_26218348	0	26218348	A	C
2	chr2_26219685	0	26219685	G	T
2	chr2_26227343	0	26227343	C	G
2	chr2_26227910	0	26227910	C	G
2	chr2_26228112	0	26228112	T	C
2	chr2_26228519	0	26228519	C	T
2	chr2_26232315	0	26232315	A	G
2	chr2_26244640	0	26244640	C	T
2	chr2_26251876	0	26251876	A	G
2	chr2_26255846	0	26255846	T	A
2	chr2_26256363	0	26256363	C	A
2	chr2_26258255	0	26258255	T	C
2	chr2_26258821	0	26258821	T	C
2	chr2_26259790	0	26259790	G	A
2	chr2_26260196	0	26260196	T	C
2	chr2_26266335	0	26266335	T	C
2	chr2_26278885	0	26278885	A	G
2	chr2_26289113	0	26289113	C	G
2	chr2_26290041	0	26290041	C	T
2	chr2_26294865	0	26294865	T	C
2	chr2_26300213	0	26300213	T	C
2	chr2_26305593	0	26305593	C	T
2	chr2_26308420	0	26308420	C	A
2	chr2_26309946	0	26309946	T	C
2	chr2_26319624	0	26319624	G	T
2	chr2_26320612	0	26320612	T	A
2	chr2_26327979	0	26327979	C	T
2	chr2_26338585	0	26338585	T	C
2	chr2_26341428	0	26341428	G	A
2	chr2_26343908	0	26343908	G	T
2	chr2_26344687	0	26344687	T	G
2	chr2_26344874	0	26344874	T	C
2	chr2_26353877	0	26353877	G	C
2	chr2_26354127	0	26354127	A	G
2	chr2_26357725	0	26357725	C	A
2	chr2_26359386	0	26359386	T	C
2	chr2_26360217	0	26360217	C	T
2	chr2_26361050	0	26361050	A	G
2	chr2_26362238	0	26362238	G	C
2	chr2_26364005	0	26364005	C	T
2	chr2_26368270	0	26368270	A	G
2	chr2_26380260	0	26380260	G	A
2	chr2_26380805	0	26380805	A	G
2	chr2_26382581	0	26382581	A	G
2	chr2_26382841	0	26382841	A	G
2	chr2_26383238	0	26383238	C	T
2	chr2_26384768	0	26384768	A	G
2	chr2_26384920	0	26384920	G	C
2	chr2_26384993	0	26384993	T	G
2	chr2_26385698	0	26385698	G	A
2	chr2_26388247	0	26388247	C	A
2	chr2_26395369	0	26395369	C	G
2	chr2_26396373	0	26396373	C	A
2	chr2_26400926	0	26400926	T	A
2	chr2_26408167	0	26408167	T	C
2	chr2_26409474	0	26409474	T	C
2	chr2_26410076	0	26410076	A	G
2	chr2_26419579	0	26419579	T	C
2	chr2_26424589	0	26424589	C	T
2	chr2_26428747	0	26428747	G	A
2	chr2_26433560	0	26433560	T	C
2	chr2_26437602	0	26437602	C	G
2	chr2_26439748	0	26439748	C	T
2	chr2_26441479	0	26441479	A	G
2	chr2_26458239	0	26458239	C	T
2	chr2_26467519	0	26467519	T	C
2	chr2_26480989	0	26480989	A	G
2	chr2_26481885	0	26481885	A	G
2	chr2_26485865	0	26485865	G	A
2	chr2_26490699	0	26490699	T	C
2	chr2_26492437	0	26492437	C	T
2	chr2_26497106	0	26497106	T	C
2	chr2_26502122	0	26502122	T	C
2	chr2_26513740	0	26513740	A	T
2	chr2_26517988	0	26517988	A	G
2	chr2_26523231	0	26523231	T	C
2	chr2_26526076	0	26526076	C	T
2	chr2_26526549	0	26526549	G	A
2	chr2_26530217	0	26530217	C	G
2	chr2_26537884	0	26537884	A	G
2	chr2_26538260	0	26538260	A	G
2	chr2_26546210	0	26546210	A	G
2	chr2_26547872	0	26547872	A	G
2	chr2_26550800	0	26550800	A	G
2	chr2_26552142	0	26552142	G	C
2	chr2_26553330	0	26553330	T	C
2	chr2_26554266	0	26554266	A	G
2	chr2_26554511	0	26554511	C	A
2	chr2_26554774	0	26554774	A	G
2	chr2_26567396	0	26567396	A	G
2	chr2_26571243	0	26571243	A	C
2	chr2_26572139	0	26572139	G	A
2	chr2_26572358	0	26572358	T	C
2	chr2_26579092	0	26579092	T	C
2	chr2_26579998	0	26579998	T	C
2	chr2_26583125	0	26583125	T	C
2	chr2_26583307	0	26583307	C	T
2	chr2_26587563	0	26587563	C	G
2	chr2_26589447	0	26589447	A	G
2	chr2_26597580	0	26597580	A	G
2	chr2_26598164	0	26598164	A	G
2	chr2_26603225	0	26603225	T	G
2	chr2_26605665	0	26605665	A	G
2	chr2_26614649	0	26614649	C	T
2	chr2_26616536	0	26616536	T	C
2	chr2_26617557	0	26617557	C	T
2	chr2_26623023	0	26623023	C	T
2	chr2_26634839	0	26634839	A	C
2	chr2_26634846	0	26634846	G	T
2	chr2_26640936	0	26640936	C	T
2	chr2_26642921	0	26642921	A	C
2	chr2_26647618	0	26647618	T	C
2	chr2_26656522	0	26656522	G	A
2	chr2_26657724	0	26657724	C	T
2	chr2_26662942	0	26662942	G	T
2	chr2_26665409	0	26665409	G	C
2	chr2_26666048	0	26666048	A	C
2	chr2_26677159	0	26677159	A	G
2	chr2_26691350	0	26691350	C	T
2	chr2_26691970	0	26691970	G	A
2	chr2_26696705	0	26696705	A	G
2	chr2_26702360	0	26702360	T	C
2	chr2_26710254	0	26710254	C	G
2	chr2_26718248	0	26718248	G	A
2	chr2_26727990	0	26727990	A	G
2	chr2_26730704	0	26730704	T	C
2	chr2_26735254	0	26735254	G	A
2	chr2_26735450	0	26735450	T	C
2	chr2_26757621	0	26757621	A	G
2	chr2_26760080	0	26760080	C	G
2	chr2_26760234	0	26760234	A	C
2	chr2_26761898	0	26761898	T	A
2	chr2_26765030	0	26765030	T	C
2	chr2_26765707	0	26765707	A	G
2	chr2_26774734	0	26774734	C	T
2	chr2_26778674	0	26778674	T	C
2	chr2_26792729	0	26792729	T	C
2	chr2_26793637	0	26793637	A	C
2	chr2_26803045	0	26803045	A	C
2	chr2_26804645	0	26804645	C	A
2	chr2_26818848	0	26818848	A	C
2	chr2_26823733	0	26823733	C	G
2	chr2_26826515	0	26826515	A	G
2	chr2_26826683	0	26826683	A	G
2	chr2_26833977	0	26833977	T	G
2	chr2_26837151	0	26837151	A	G
2	chr2_26842920	0	26842920	C	G
2	chr2_26860207	0	26860207	A	G
2	chr2_26866242	0	26866242	G	A
2	chr2_26871450	0	26871450	C	T
2	chr2_26873624	0	26873624	A	G
2	chr2_26875052	0	26875052	T	C
2	chr2_26880916	0	26880916	A	C
2	chr2_26881438	0	26881438	G	A
2	chr2_26883578	0	26883578	T	C
2	chr2_26904458	0	26904458	T	G
2	chr2_26910607	0	26910607	C	T
2	chr2_26911411	0	26911411	G	C
2	chr2_26916566	0	26916566	C	T
2	chr2_26917753	0	26917753	C	T
2	chr2_26918596	0	26918596	T	C
2	chr2_26920109	0	26920109	A	G
2	chr2_26921405	0	26921405	A	G
2	chr2_26922315	0	26922315	C	T
2	chr2_26928213	0	26928213	T	C
2	chr2_26928418	0	26928418	C	T
2	chr2_26931289	0	26931289	A	G
2	chr2_26933912	0	26933912	G	A
2	chr2_26934925	0	26934925	A	G
2	chr2_26941184	0	26941184	G	A
2	chr2_26945607	0	26945607	C	G
2	chr2_26949522	0	26949522	T	C
2	chr2_26951582	0	26951582	C	G
2	chr2_26956306	0	26956306	G	A
2	chr2_26956724	0	26956724	T	G
2	chr2_26965675	0	26965675	G	A
2	chr2_26965843	0	26965843	T	C
2	chr2_26967128	0	26967128	A	G
2	chr2_26971583	0	26971583	T	C
2	chr2_26974437	0	26974437	A	C
2	chr2_26977948	0	26977948	T	C
2	chr2_26992599	0	26992599	T	C
2	chr2_27006532	0	27006532	T	C
2	chr2_27008075	0	27008075	C	A
2	chr2_27008439	0	27008439	A	G
2	chr2_27020089	0	27020089	T	G
2	chr2_27027562	0	27027562	A	G
2	chr2_27032176	0	27032176	A	C
2	chr2_27034763	0	27034763	A	G
2	chr2_27041021	0	27041021	C	G
2	chr2_27043919	0	27043919	G	A
2	chr2_27044128	0	27044128	A	G
2	chr2_27050234	0	27050234	A	G
2	chr2_27053075	0	27053075	T	C
2	chr2_27067643	0	27067643	A	C
2	chr2_27070545	0	27070545	G	C
2	chr2_27076099	0	27076099	C	T
2	chr2_27076625	0	27076625	A	G
2	chr2_27078978	0	27078978	A	G
2	chr2_27079283	0	27079283	C	A
2	chr2_27084814	0	27084814	T	C
2	chr2_27084970	0	27084970	C	A
2	chr2_27088519	0	27088519	C	T
2	chr2_27095432	0	27095432	A	G
2	chr2_27095621	0	27095621	T	C
2	chr2_27108691	0	27108691	C	T
2	chr2_27112562	0	27112562	A	G
2	chr2_27117873	0	27117873	G	A
2	chr2_27122648	0	27122648	G	C
2	chr2_27137605	0	27137605	T	G
2	chr2_27140643	0	27140643	A	G
2	chr2_27149263	0	27149263	T	C
2	chr2_27150175	0	27150175	T	C
2	chr2_27153534	0	27153534	A	G
2	chr2_27164037	0	27164037	C	T
2	chr2_27177085	0	27177085	T	C
2	chr2_27183751	0	27183751	T	C
2	chr2_27183848	0	27183848	C	A
2	chr2_27189235	0	27189235	C	T
2	chr2_27194875	0	27194875	T	C
2	chr2_27204630	0	27204630	T	C
2	chr2_27206857	0	27206857	A	G
2	chr2_27209571	0	27209571	G	A
2	chr2_27212077	0	27212077	C	A
2	chr2_27214335	0	27214335	A	C
2	chr2_27227030	0	27227030	G	A
2	chr2_27232445	0	27232445	C	T
2	chr2_27239308	0	27239308	C	T
2	chr2_27240120	0	27240120	G	T
2	chr2_27248003	0	27248003	C	T
2	chr2_27248796	0	27248796	A	G
2	chr2_27258573	0	27258573	C	T
2	chr2_27272308	0	27272308	G	A
2	chr2_27275609	0	27275609	T	G
2	chr2_27276955	0	27276955	A	G
2	chr2_27278174	0	27278174	A	C
2	chr2_27288597	0	27288597	A	G
2	chr2_27304584	0	27304584	A	G
2	chr2_27305076	0	27305076	C	A
2	chr2_27305245	0	27305245	T	G
2	chr2_27307022	0	27307022	T	C
2	chr2_27308239	0	27308239	A	G
2	chr2_27308257	0	27308257	G	A
2	chr2_27311894	0	27311894	G	T
2	chr2_27315525	0	27315525	G	A
2	chr2_27318593	0	27318593	C	T
2	chr2_27321484	0	27321484	A	C
2	chr2_27323310	0	27323310	T	C
2	chr2_27329951	0	27329951	A	G
2	chr2_27331025	0	27331025	A	C
2	chr2_27331319	0	27331319	T	C
2	chr2_27338004	0	27338004	C	T
2	chr2_27338121	0	27338121	T	C
2	chr2_27340852	0	27340852	A	G
2	chr2_27349270	0	27349270	G	C
2	chr2_27351830	0	27351830	A	C
2	chr2_27359216	0	27359216	C	A
2	chr2_27361359	0	27361359	C	T
2	chr2_27363417	0	27363417	C	T
2	chr2_27376897	0	27376897	T	A
2	chr2_27377860	0	27377860	C	T
2	chr2_27385767	0	27385767	C	T
2	chr2_27394758	0	27394758	A	G
2	chr2_27396220	0	27396220	T	A
2	chr2_27415433	0	27415433	A	G
2	chr2_27421819	0	27421819	G	A
2	chr2_27421831	0	27421831	T	C
2	chr2_27430807	0	27430807	C	G
2	chr2_27434929	0	27434929	C	T
2	chr2_27436870	0	27436870	G	T
2	chr2_27439620	0	27439620	G	A
2	chr2_27444975	0	27444975	C	A
2	chr2_27450865	0	27450865	G	A
2	chr2_27454140	0	27454140	T	C
2	chr2_27466232	0	27466232	G	A
2	chr2_27467971	0	27467971	G	C
2	chr2_27468790	0	27468790	C	T
2	chr2_27486420	0	27486420	A	G
2	chr2_27486957	0	27486957	T	C
2	chr2_27492607	0	27492607	T	C
2	chr2_27501957	0	27501957	C	A
2	chr2_27503075	0	27503075	A	C
2	chr2_27504830	0	27504830	T	C
2	chr2_27508019	0	27508019	A	C
2	chr2_27511744	0	27511744	A	G
2	chr2_27512662	0	27512662	T	C
2	chr2_27514479	0	27514479	A	G
2	chr2_27514975	0	27514975	C	T
2	chr2_27516566	0	27516566	A	G
2	chr2_27517654	0	27517654	C	T
2	chr2_27521424	0	27521424	A	T
2	chr2_27527458	0	27527458	A	C
2	chr2_27528814	0	27528814	T	C
2	chr2_27532807	0	27532807	A	G
2	chr2_27533187	0	27533187	T	C
2	chr2_27533636	0	27533636	G	T
2	chr2_27538254	0	27538254	T	C
2	chr2_27539603	0	27539603	A	G
2	chr2_27546785	0	27546785	C	T
2	chr2_27547688	0	27547688	A	G
2	chr2_27552125	0	27552125	T	G
2	chr2_27554783	0	27554783	G	A
2	chr2_27556690	0	27556690	A	G
2	chr2_27565837	0	27565837	A	T
2	chr2_27590345	0	27590345	C	T
2	chr2_27593224	0	27593224	C	G
2	chr2_27595799	0	27595799	G	T
2	chr2_27597186	0	27597186	A	C
2	chr2_27622597	0	27622597	A	G
2	chr2_27632640	0	27632640	A	G
2	chr2_27635975	0	27635975	A	C
2	chr2_27637032	0	27637032	A	G
2	chr2_27648219	0	27648219	G	A
2	chr2_27650160	0	27650160	C	G
2	chr2_27650952	0	27650952	A	G
2	chr2_27665845	0	27665845	C	T
2	chr2_27677107	0	27677107	G	A
2	chr2_27686483	0	27686483	C	T
2	chr2_27686926	0	27686926	G	A
2	chr2_27687519	0	27687519	T	C
2	chr2_27690151	0	27690151	C	G
2	chr2_27690735	0	27690735	A	C
2	chr2_27692235	0	27692235	C	A
2	chr2_27699686	0	27699686	G	C
2	chr2_27703494	0	27703494	C	T
2	chr2_27703916	0	27703916	T	C
2	chr2_27705882	0	27705882	G	A
2	chr2_27715611	0	27715611	C	T
2	chr2_27717455	0	27717455	C	G
2	chr2_27718410	0	27718410	T	G
2	chr2_27723818	0	27723818	G	T
2	chr2_27728855	0	27728855	G	A
2	chr2_27731391	0	27731391	A	G
2	chr2_27740985	0	27740985	T	C
2	chr2_27743660	0	27743660	G	T
2	chr2_27748415	0	27748415	C	T
2	chr2_27752934	0	27752934	C	G
2	chr2_27753033	0	27753033	G	A
2	chr2_27755550	0	27755550	G	A
2	chr2_27757605	0	27757605	C	A
2	chr2_27765349	0	27765349	G	A
2	chr2_27765990	0	27765990	T	G
2	chr2_27768906	0	27768906	C	G
2	chr2_27770863	0	27770863	T	C
2	chr2_27772363	0	27772363	A	G
2	chr2_27775910	0	27775910	T	C
2	chr2_27780361	0	27780361	G	A
2	chr2_27780436	0	27780436	A	T
2	chr2_27785632	0	27785632	T	G
2	chr2_27788135	0	27788135	C	T
2	chr2_27791341	0	27791341	A	C
2	chr2_27806616	0	27806616	G	A
2	chr2_27815619	0	27815619	G	T
2	chr2_27815675	0	27815675	A	G
2	chr2_27824375	0	27824375	G	A
2	chr2_27828682	0	27828682	A	G
2	chr2_27831463	0	27831463	A	G
2	chr2_27834635	0	27834635	T	C
2	chr2_27834746	0	27834746	G	T
2	chr2_27841741	0	27841741	C	G
2	chr2_27867691	0	27867691	G	A
2	chr2_27869063	0	27869063	C	T
2	chr2_27875530	0	27875530	G	C
2	chr2_27877106	0	27877106	C	T
2	chr2_27878469	0	27878469	G	A
2	chr2_27894830	0	27894830	T	C
2	chr2_27900095	0	27900095	T	C
2	chr2_27900893	0	27900893	C	T
2	chr2_27916113	0	27916113	T	C
2	chr2_27935532	0	27935532	T	C
2	chr2_27958769	0	27958769	G	A
2	chr2_27964125	0	27964125	G	C
2	chr2_27968387	0	27968387	G	C
2	chr2_27969419	0	27969419	T	A
2	chr2_27973944	0	27973944	T	C
2	chr2_27974566	0	27974566	T	C
2	chr2_27983397	0	27983397	C	T
2	chr2_27984832	0	27984832	C	T
2	chr2_27986166	0	27986166	G	T
2	chr2_27994088	0	27994088	G	C
2	chr2_27994403	0	27994403	T	C
2	chr2_28000421	0	28000421	A	C
2	chr2_28010918	0	28010918	G	A
2	chr2_28013026	0	28013026	G	A
2	chr2_28016198	0	28016198	C	G
2	chr2_28021919	0	28021919	G	A
2	chr2_28026190	0	28026190	G	A
2	chr2_28027152	0	28027152	T	G
2	chr2_28028231	0	28028231	T	C
2	chr2_28028356	0	28028356	G	A
2	chr2_28031857	0	28031857	A	C
2	chr2_28035713	0	28035713	G	A
2	chr2_28037480	0	28037480	A	G
2	chr2_28054912	0	28054912	A	G
2	chr2_28058767	0	28058767	G	A
2	chr2_28063475	0	28063475	T	C
2	chr2_28070208	0	28070208	C	T
2	chr2_28076344	0	28076344	T	C
2	chr2_28076471	0	28076471	T	C
2	chr2_28078854	0	28078854	A	G
2	chr2_28084587	0	28084587	C	T
2	chr2_28096722	0	28096722	G	C
2	chr2_28096765	0	28096765	A	G
2	chr2_28100542	0	28100542	G	T
2	chr2_28110034	0	28110034	T	C
2	chr2_28115950	0	28115950	C	G
2	chr2_28118372	0	28118372	G	T
2	chr2_28119793	0	28119793	A	G
2	chr2_28128081	0	28128081	T	C
2	chr2_28128635	0	28128635	A	C
2	chr2_28162122	0	28162122	T	A
2	chr2_28162584	0	28162584	T	A
2	chr2_28163367	0	28163367	A	G
2	chr2_28163827	0	28163827	C	G
2	chr2_28164036	0	28164036	C	G
2	chr2_28164240	0	28164240	T	C
2	chr2_28178349	0	28178349	C	G
2	chr2_28181774	0	28181774	T	C
2	chr2_28185291	0	28185291	G	A
2	chr2_28186811	0	28186811	T	C
2	chr2_28192901	0	28192901	T	C
2	chr2_28207124	0	28207124	C	T
2	chr2_28207513	0	28207513	T	C
2	chr2_28220580	0	28220580	A	T
2	chr2_28221129	0	28221129	A	G
2	chr2_28224155	0	28224155	G	C
2	chr2_28229492	0	28229492	G	C
2	chr2_28231010	0	28231010	A	G
2	chr2_28242870	0	28242870	G	A
2	chr2_28251051	0	28251051	C	A
2	chr2_28259404	0	28259404	G	A
2	chr2_28259528	0	28259528	T	C
2	chr2_28261058	0	28261058	C	G
2	chr2_28273277	0	28273277	G	C
2	chr2_28274294	0	28274294	C	A
2	chr2_28277780	0	28277780	A	G
2	chr2_28283609	0	28283609	T	C
2	chr2_28295832	0	28295832	T	C
2	chr2_28299628	0	28299628	A	C
2	chr2_28303005	0	28303005	T	C
2	chr2_28305875	0	28305875	A	G
2	chr2_28310783	0	28310783	T	C
2	chr2_28319813	0	28319813	C	T
2	chr2_28319990	0	28319990	C	T
2	chr2_28325279	0	28325279	G	A
2	chr2_28337795	0	28337795	G	A
2	chr2_28341207	0	28341207	C	T
2	chr2_28343997	0	28343997	A	G
2	chr2_28348467	0	28348467	C	T
2	chr2_28349670	0	28349670	A	T
2	chr2_28351066	0	28351066	T	C
2	chr2_28351723	0	28351723	T	G
2	chr2_28357279	0	28357279	T	C
2	chr2_28376934	0	28376934	G	C
2	chr2_28377397	0	28377397	A	G
2	chr2_28380877	0	28380877	A	G
2	chr2_28381552	0	28381552	T	A
2	chr2_28395403	0	28395403	T	G
2	chr2_28397368	0	28397368	G	T
2	chr2_28403320	0	28403320	C	G
2	chr2_28405386	0	28405386	A	C
2	chr2_28407845	0	28407845	C	T
2	chr2_28412888	0	28412888	C	A
2	chr2_28417155	0	28417155	A	G
2	chr2_28417423	0	28417423	C	G
2	chr2_28417806	0	28417806	C	G
2	chr2_28420970	0	28420970	T	C
2	chr2_28427059	0	28427059	T	C
2	chr2_28427656	0	28427656	G	C
2	chr2_28430454	0	28430454	T	C
2	chr2_28438362	0	28438362	G	A
2	chr2_28440834	0	28440834	T	C
2	chr2_28451858	0	28451858	T	C
2	chr2_28455150	0	28455150	T	C
2	chr2_28455559	0	28455559	T	C
2	chr2_28456018	0	28456018	T	C
2	chr2_28457334	0	28457334	G	T
2	chr2_28457876	0	28457876	G	C
2	chr2_28458355	0	28458355	A	G
2	chr2_28458559	0	28458559	G	A
2	chr2_28470170	0	28470170	T	C
2	chr2_28485361	0	28485361	G	C
2	chr2_28488322	0	28488322	T	C
2	chr2_28501074	0	28501074	A	G
2	chr2_28502079	0	28502079	T	C
2	chr2_28515896	0	28515896	G	T
2	chr2_28519794	0	28519794	C	T
2	chr2_28520567	0	28520567	G	A
2	chr2_28521209	0	28521209	T	C
2	chr2_28527884	0	28527884	G	T
2	chr2_28554223	0	28554223	T	C
2	chr2_28554977	0	28554977	T	C
2	chr2_28557641	0	28557641	G	A
2	chr2_28559143	0	28559143	T	A
2	chr2_28562927	0	28562927	T	C
2	chr2_28565974	0	28565974	A	G
2	chr2_28566995	0	28566995	T	C
2	chr2_28569756	0	28569756	C	G
2	chr2_28578573	0	28578573	T	G
2	chr2_28579500	0	28579500	G	A
2	chr2_28583533	0	28583533	G	A
2	chr2_28590057	0	28590057	T	G
2	chr2_28590193	0	28590193	A	C
2	chr2_28592540	0	28592540	A	G
2	chr2_28593009	0	28593009	T	G
2	chr2_28596910	0	28596910	A	G
2	chr2_28604413	0	28604413	T	A
2	chr2_28606815	0	28606815	T	C
2	chr2_28607082	0	28607082	G	C
2	chr2_28607505	0	28607505	T	A
2	chr2_28613229	0	28613229	T	C
2	chr2_28619558	0	28619558	G	A
2	chr2_28632326	0	28632326	A	G
2	chr2_28633437	0	28633437	C	T
2	chr2_28635404	0	28635404	A	C
2	chr2_28642291	0	28642291	A	T
2	chr2_28644855	0	28644855	T	C
2	chr2_28647975	0	28647975	C	T
2	chr2_28649258	0	28649258	C	T
2	chr2_28652828	0	28652828	C	G
2	chr2_28653100	0	28653100	G	A
2	chr2_28656038	0	28656038	A	G
2	chr2_28656448	0	28656448	G	C
2	chr2_28657910	0	28657910	T	C
2	chr2_28660007	0	28660007	T	G
2	chr2_28660299	0	28660299	T	G
2	chr2_28677867	0	28677867	T	C
2	chr2_28678499	0	28678499	T	C
2	chr2_28679325	0	28679325	T	C
2	chr2_28686665	0	28686665	A	G
2	chr2_28686722	0	28686722	C	G
2	chr2_28687380	0	28687380	C	T
2	chr2_28689548	0	28689548	T	C
2	chr2_28691450	0	28691450	A	G
2	chr2_28701996	0	28701996	T	G
2	chr2_28703506	0	28703506	C	T
2	chr2_28708858	0	28708858	G	C
2	chr2_28714482	0	28714482	A	G
2	chr2_28714854	0	28714854	A	G
2	chr2_28715465	0	28715465	T	G
2	chr2_28715916	0	28715916	T	C
2	chr2_28717719	0	28717719	C	T
2	chr2_28719059	0	28719059	A	G
2	chr2_28720485	0	28720485	T	C
2	chr2_28725393	0	28725393	C	T
2	chr2_28727539	0	28727539	G	C
2	chr2_28728302	0	28728302	C	A
2	chr2_28733031	0	28733031	T	C
2	chr2_28740077	0	28740077	C	T
2	chr2_28741485	0	28741485	C	T
2	chr2_28743875	0	28743875	A	G
2	chr2_28748387	0	28748387	T	G
2	chr2_28753152	0	28753152	A	G
2	chr2_28758789	0	28758789	C	A
2	chr2_28761201	0	28761201	G	C
2	chr2_28765708	0	28765708	G	A
2	chr2_28765816	0	28765816	G	A
2	chr2_28775229	0	28775229	G	C
2	chr2_28779973	0	28779973	G	A
2	chr2_28793162	0	28793162	T	C
2	chr2_28793271	0	28793271	T	C
2	chr2_28804434	0	28804434	C	T
2	chr2_28807313	0	28807313	A	G
2	chr2_28823475	0	28823475	G	A
2	chr2_28825088	0	28825088	G	A
2	chr2_28831096	0	28831096	C	T
2	chr2_28832495	0	28832495	A	G
2	chr2_28841854	0	28841854	T	C
2	chr2_28842579	0	28842579	T	C
2	chr2_28848158	0	28848158	T	C
2	chr2_28851313	0	28851313	C	T
2	chr2_28853297	0	28853297	A	C
2	chr2_28854383	0	28854383	T	C
2	chr2_28857526	0	28857526	G	T
2	chr2_28863193	0	28863193	T	A
2	chr2_28863587	0	28863587	C	T
2	chr2_28865372	0	28865372	A	C
2	chr2_28867260	0	28867260	C	T
2	chr2_28895112	0	28895112	A	G
2	chr2_28911205	0	28911205	T	C
2	chr2_28925884	0	28925884	C	T
2	chr2_28934914	0	28934914	C	T
2	chr2_28941973	0	28941973	G	A
2	chr2_28945125	0	28945125	G	C
2	chr2_28948982	0	28948982	C	T
2	chr2_28967825	0	28967825	T	C
2	chr2_28981186	0	28981186	A	G
2	chr2_28982816	0	28982816	T	C
2	chr2_28983862	0	28983862	T	C
2	chr2_28989096	0	28989096	A	G
2	chr2_28991144	0	28991144	C	G
2	chr2_28998490	0	28998490	G	A
2	chr2_29000150	0	29000150	C	T
2	chr2_29003379	0	29003379	A	C
2	chr2_29013395	0	29013395	A	T
2	chr2_29017533	0	29017533	G	T
2	chr2_29018722	0	29018722	A	G
2	chr2_29018859	0	29018859	C	T
2	chr2_29020392	0	29020392	A	G
2	chr2_29030679	0	29030679	G	A
2	chr2_29030707	0	29030707	C	T
2	chr2_29034588	0	29034588	T	C
2	chr2_29037498	0	29037498	T	C
2	chr2_29049952	0	29049952	C	T
2	chr2_29052783	0	29052783	T	G
2	chr2_29060510	0	29060510	A	C
2	chr2_29064243	0	29064243	G	A
2	chr2_29067724	0	29067724	G	A
2	chr2_29070773	0	29070773	C	G
2	chr2_29071071	0	29071071	A	G
2	chr2_29071554	0	29071554	G	T
2	chr2_29074849	0	29074849	G	C
2	chr2_29083424	0	29083424	A	G
2	chr2_29094295	0	29094295	T	C
2	chr2_29100895	0	29100895	C	A
2	chr2_29101644	0	29101644	C	A
2	chr2_29103712	0	29103712	A	G
2	chr2_29112975	0	29112975	G	A
2	chr2_29113218	0	29113218	T	C
2	chr2_29122389	0	29122389	T	C
2	chr2_29137987	0	29137987	A	G
2	chr2_29149492	0	29149492	G	C
2	chr2_29151053	0	29151053	T	C
2	chr2_29151508	0	29151508	T	A
2	chr2_29151932	0	29151932	A	G
2	chr2_29152124	0	29152124	C	A
2	chr2_29154601	0	29154601	C	T
2	chr2_29159987	0	29159987	T	A
2	chr2_29162607	0	29162607	C	A
2	chr2_29166324	0	29166324	A	G
2	chr2_29181080	0	29181080	T	C
2	chr2_29192380	0	29192380	A	C
2	chr2_29193937	0	29193937	T	C
2	chr2_29196613	0	29196613	T	G
2	chr2_29197898	0	29197898	C	T
2	chr2_29198337	0	29198337	C	T
2	chr2_29201038	0	29201038	C	T
2	chr2_29204869	0	29204869	T	C
2	chr2_29206863	0	29206863	T	C
2	chr2_29208306	0	29208306	T	C
2	chr2_29219968	0	29219968	T	C
2	chr2_29220039	0	29220039	C	G
2	chr2_29252459	0	29252459	T	C
2	chr2_29252965	0	29252965	C	G
2	chr2_29271548	0	29271548	G	A
2	chr2_29274702	0	29274702	G	A
2	chr2_29276254	0	29276254	C	T
2	chr2_29276807	0	29276807	T	A
2	chr2_29285889	0	29285889	T	C
2	chr2_29289625	0	29289625	T	A
2	chr2_29289869	0	29289869	T	C
2	chr2_29291784	0	29291784	T	G
2	chr2_29292117	0	29292117	T	C
2	chr2_29292146	0	29292146	C	T
2	chr2_29301967	0	29301967	C	A
2	chr2_29302946	0	29302946	C	T
2	chr2_29303898	0	29303898	T	C
2	chr2_29305886	0	29305886	C	G
2	chr2_29306817	0	29306817	T	A
2	chr2_29307263	0	29307263	C	T
2	chr2_29308217	0	29308217	A	G
2	chr2_29310799	0	29310799	A	G
2	chr2_29316002	0	29316002	C	T
2	chr2_29322933	0	29322933	A	G
2	chr2_29323893	0	29323893	T	C
2	chr2_29336971	0	29336971	C	T
2	chr2_29345173	0	29345173	G	A
2	chr2_29352351	0	29352351	C	T
2	chr2_29356062	0	29356062	C	G
2	chr2_29360400	0	29360400	T	C
2	chr2_29365310	0	29365310	A	G
2	chr2_29371718	0	29371718	A	G
2	chr2_29372638	0	29372638	T	A
2	chr2_29385842	0	29385842	G	A
2	chr2_29386435	0	29386435	T	C
2	chr2_29396970	0	29396970	A	G
2	chr2_29405295	0	29405295	G	A
2	chr2_29405841	0	29405841	C	T
2	chr2_29411404	0	29411404	C	G
2	chr2_29414404	0	29414404	C	G
2	chr2_29415284	0	29415284	A	G
2	chr2_29419261	0	29419261	T	C
2	chr2_29427427	0	29427427	C	A
2	chr2_29428470	0	29428470	C	G
2	chr2_29429106	0	29429106	A	G
2	chr2_29432199	0	29432199	A	G
2	chr2_29438977	0	29438977	T	A
2	chr2_29445012	0	29445012	G	A
2	chr2_29445872	0	29445872	C	T
2	chr2_29448021	0	29448021	T	C
2	chr2_29448777	0	29448777	G	A
2	chr2_29454552	0	29454552	A	G
2	chr2_29456211	0	29456211	T	C
2	chr2_29463167	0	29463167	T	C
2	chr2_29465704	0	29465704	T	C
2	chr2_29465836	0	29465836	A	G
2	chr2_29470313	0	29470313	G	A
2	chr2_29477473	0	29477473	G	A
2	chr2_29482360	0	29482360	C	G
2	chr2_29490880	0	29490880	C	A
2	chr2_29493108	0	29493108	T	C
2	chr2_29493480	0	29493480	T	G
2	chr2_29493926	0	29493926	G	C
2	chr2_29496324	0	29496324	T	A
2	chr2_29502160	0	29502160	G	A
2	chr2_29503701	0	29503701	T	C
2	chr2_29515297	0	29515297	G	A
2	chr2_29516781	0	29516781	C	G
2	chr2_29519144	0	29519144	A	G
2	chr2_29520013	0	29520013	C	T
2	chr2_29521511	0	29521511	T	C
2	chr2_29530197	0	29530197	A	C
2	chr2_29530538	0	29530538	C	G
2	chr2_29532547	0	29532547	A	G
2	chr2_29533777	0	29533777	A	G
2	chr2_29535078	0	29535078	C	T
2	chr2_29555496	0	29555496	C	T
2	chr2_29567287	0	29567287	T	G
2	chr2_29569240	0	29569240	C	T
2	chr2_29574008	0	29574008	A	G
2	chr2_29582634	0	29582634	G	A
2	chr2_29583043	0	29583043	A	G
2	chr2_29587027	0	29587027	T	C
2	chr2_29591622	0	29591622	C	T
2	chr2_29596182	0	29596182	G	A
2	chr2_29609861	0	29609861	A	T
2	chr2_29615718	0	29615718	T	G
2	chr2_29616281	0	29616281	T	C
2	chr2_29625076	0	29625076	T	A
2	chr2_29628915	0	29628915	T	C
2	chr2_29631415	0	29631415	T	C
2	chr2_29642411	0	29642411	T	C
2	chr2_29647204	0	29647204	G	A
2	chr2_29648989	0	29648989	C	A
2	chr2_29657033	0	29657033	A	G
2	chr2_29663980	0	29663980	T	C
2	chr2_29667119	0	29667119	A	G
2	chr2_29674704	0	29674704	C	T
2	chr2_29675152	0	29675152	A	C
2	chr2_29684924	0	29684924	A	G
2	chr2_29686069	0	29686069	T	C
2	chr2_29686643	0	29686643	C	T
2	chr2_29694618	0	29694618	T	C
2	chr2_29696396	0	29696396	C	T
2	chr2_29697705	0	29697705	A	C
2	chr2_29700065	0	29700065	G	A
2	chr2_29703820	0	29703820	C	G
2	chr2_29704805	0	29704805	G	T
2	chr2_29706244	0	29706244	T	C
2	chr2_29709392	0	29709392	G	A
2	chr2_29719766	0	29719766	C	T
2	chr2_29721029	0	29721029	T	C
2	chr2_29721071	0	29721071	C	T
2	chr2_29728961	0	29728961	C	A
2	chr2_29729233	0	29729233	T	C
2	chr2_29730129	0	29730129	A	T
2	chr2_29731000	0	29731000	C	A
2	chr2_29731793	0	29731793	C	T
2	chr2_29732626	0	29732626	T	C
2	chr2_29734872	0	29734872	T	A
2	chr2_29734962	0	29734962	T	C
2	chr2_29739520	0	29739520	A	T
2	chr2_29739985	0	29739985	A	G
2	chr2_29745922	0	29745922	C	T
2	chr2_29749498	0	29749498	C	G
2	chr2_29757054	0	29757054	G	A
2	chr2_29765427	0	29765427	T	C
2	chr2_29767840	0	29767840	T	C
2	chr2_29768188	0	29768188	T	C
2	chr2_29772141	0	29772141	C	T
2	chr2_29776008	0	29776008	C	T
2	chr2_29777722	0	29777722	C	T
2	chr2_29778746	0	29778746	C	G
2	chr2_29779165	0	29779165	T	G
2	chr2_29786407	0	29786407	T	C
2	chr2_29790360	0	29790360	T	G
2	chr2_29792757	0	29792757	T	C
2	chr2_29795127	0	29795127	A	G
2	chr2_29795779	0	29795779	A	G
2	chr2_29798656	0	29798656	A	G
2	chr2_29803673	0	29803673	T	C
2	chr2_29808112	0	29808112	A	G
2	chr2_29810388	0	29810388	G	A
2	chr2_29815011	0	29815011	A	G
2	chr2_29815993	0	29815993	C	T
2	chr2_29821182	0	29821182	A	G
2	chr2_29821502	0	29821502	T	A
2	chr2_29829243	0	29829243	G	T
2	chr2_29833941	0	29833941	T	G
2	chr2_29837165	0	29837165	A	G
2	chr2_29846147	0	29846147	G	A
2	chr2_29848977	0	29848977	T	C
2	chr2_29849678	0	29849678	G	T
2	chr2_29851682	0	29851682	C	G
2	chr2_29854377	0	29854377	C	T
2	chr2_29859285	0	29859285	A	G
2	chr2_29860365	0	29860365	C	A
2	chr2_29863561	0	29863561	G	T
2	chr2_29874578	0	29874578	C	T
2	chr2_29878233	0	29878233	C	G
2	chr2_29878488	0	29878488	A	G
2	chr2_29885157	0	29885157	A	T
2	chr2_29891642	0	29891642	G	A
2	chr2_29897647	0	29897647	A	G
2	chr2_29900226	0	29900226	C	A
2	chr2_29900748	0	29900748	G	A
2	chr2_29901189	0	29901189	T	C
2	chr2_29907640	0	29907640	T	C
2	chr2_29907863	0	29907863	G	A
2	chr2_29920353	0	29920353	T	C
2	chr2_29921744	0	29921744	T	C
2	chr2_29924913	0	29924913	G	T
2	chr2_29930479	0	29930479	G	C
2	chr2_29932308	0	29932308	C	A
2	chr2_29936812	0	29936812	T	C
2	chr2_29944426	0	29944426	G	A
2	chr2_29947377	0	29947377	T	C
2	chr2_29958530	0	29958530	G	T
2	chr2_29961960	0	29961960	C	A
2	chr2_29968806	0	29968806	A	G
2	chr2_29970086	0	29970086	T	C
2	chr2_29971663	0	29971663	C	T
2	chr2_29972286	0	29972286	C	A
2	chr2_30016208	0	30016208	C	A
2	chr2_30020647	0	30020647	A	C
2	chr2_30022095	0	30022095	G	A
2	chr2_30022873	0	30022873	G	A
2	chr2_30028586	0	30028586	G	A
2	chr2_30032921	0	30032921	T	C
2	chr2_30035078	0	30035078	C	T
2	chr2_30036084	0	30036084	T	C
2	chr2_30040028	0	30040028	A	G
2	chr2_30041763	0	30041763	A	T
2	chr2_30051912	0	30051912	C	A
2	chr2_30055657	0	30055657	T	C
2	chr2_30056188	0	30056188	T	C
2	chr2_30057783	0	30057783	A	G
2	chr2_30059304	0	30059304	T	C
2	chr2_30060958	0	30060958	T	C
2	chr2_30065478	0	30065478	T	C
2	chr2_30066850	0	30066850	T	C
2	chr2_30068155	0	30068155	T	C
2	chr2_30084264	0	30084264	T	C
2	chr2_30085233	0	30085233	A	G
2	chr2_30094386	0	30094386	T	C
2	chr2_30095196	0	30095196	A	G
2	chr2_30095363	0	30095363	T	C
2	chr2_30095805	0	30095805	G	A
2	chr2_30096878	0	30096878	T	C
2	chr2_30100038	0	30100038	G	A
2	chr2_30115894	0	30115894	A	C
2	chr2_30121105	0	30121105	C	T
2	chr2_30122208	0	30122208	G	C
2	chr2_30124487	0	30124487	T	C
2	chr2_30126160	0	30126160	T	C
2	chr2_30126451	0	30126451	T	G
2	chr2_30127334	0	30127334	G	A
2	chr2_30138513	0	30138513	G	A
2	chr2_30139680	0	30139680	G	A
2	chr2_30140182	0	30140182	G	A
2	chr2_30142367	0	30142367	A	G
2	chr2_30144212	0	30144212	G	A
2	chr2_30146269	0	30146269	C	T
2	chr2_30157425	0	30157425	A	G
2	chr2_30158108	0	30158108	C	T
2	chr2_30158144	0	30158144	A	G
2	chr2_30160526	0	30160526	A	G
2	chr2_30168475	0	30168475	T	C
2	chr2_30168658	0	30168658	A	G
2	chr2_30170093	0	30170093	T	C
2	chr2_30171227	0	30171227	G	C
2	chr2_30173117	0	30173117	A	G
2	chr2_30173759	0	30173759	T	G
2	chr2_30175622	0	30175622	A	C
2	chr2_30194642	0	30194642	A	G
2	chr2_30196376	0	30196376	A	G
2	chr2_30198122	0	30198122	A	G
2	chr2_30198760	0	30198760	A	G
2	chr2_30198961	0	30198961	C	T
2	chr2_30210308	0	30210308	T	G
2	chr2_30211500	0	30211500	A	C
2	chr2_30212341	0	30212341	G	T
2	chr2_30218119	0	30218119	A	G
2	chr2_30221706	0	30221706	T	C
2	chr2_30222494	0	30222494	A	G
2	chr2_30227217	0	30227217	T	C
2	chr2_30230342	0	30230342	G	T
2	chr2_30235563	0	30235563	T	C
2	chr2_30239910	0	30239910	T	G
2	chr2_30252039	0	30252039	A	C
2	chr2_30260651	0	30260651	A	C
2	chr2_30260730	0	30260730	T	C
2	chr2_30261878	0	30261878	A	G
2	chr2_30276098	0	30276098	G	C
2	chr2_30277763	0	30277763	T	C
2	chr2_30281985	0	30281985	T	C
2	chr2_30285913	0	30285913	T	A
2	chr2_30296262	0	30296262	T	C
2	chr2_30299959	0	30299959	T	C
2	chr2_30304941	0	30304941	T	C
2	chr2_30307729	0	30307729	A	C
2	chr2_30307855	0	30307855	T	C
2	chr2_30314010	0	30314010	T	C
2	chr2_30324837	0	30324837	C	T
2	chr2_30327272	0	30327272	T	C
2	chr2_30330603	0	30330603	A	T
2	chr2_30333859	0	30333859	G	T
2	chr2_30347523	0	30347523	A	G
2	chr2_30347572	0	30347572	T	C
2	chr2_30349606	0	30349606	T	C
2	chr2_30353031	0	30353031	C	T
2	chr2_30354971	0	30354971	C	A
2	chr2_30356825	0	30356825	C	A
2	chr2_30359126	0	30359126	A	G
2	chr2_30364845	0	30364845	T	C
2	chr2_30380930	0	30380930	G	A
2	chr2_30389828	0	30389828	G	C
2	chr2_30392206	0	30392206	G	A
2	chr2_30392225	0	30392225	G	C
2	chr2_30394254	0	30394254	T	C
2	chr2_30402428	0	30402428	G	C
2	chr2_30406075	0	30406075	T	A
2	chr2_30413982	0	30413982	C	A
2	chr2_30415845	0	30415845	A	C
2	chr2_30418118	0	30418118	G	A
2	chr2_30420596	0	30420596	A	G
2	chr2_30421634	0	30421634	T	C
2	chr2_30428188	0	30428188	C	G
2	chr2_30429813	0	30429813	C	T
2	chr2_30433311	0	30433311	A	C
2	chr2_30436099	0	30436099	C	T
2	chr2_30436835	0	30436835	G	T
2	chr2_30437453	0	30437453	A	T
2	chr2_30437521	0	30437521	T	C
2	chr2_30440883	0	30440883	T	C
2	chr2_30450499	0	30450499	A	G
2	chr2_30452648	0	30452648	G	C
2	chr2_30456133	0	30456133	C	G
2	chr2_30461559	0	30461559	C	T
2	chr2_30464828	0	30464828	C	A
2	chr2_30466338	0	30466338	T	C
2	chr2_30469412	0	30469412	C	T
2	chr2_30471732	0	30471732	G	A
2	chr2_30476301	0	30476301	G	A
2	chr2_30480787	0	30480787	T	C
2	chr2_30493023	0	30493023	C	A
2	chr2_30496371	0	30496371	T	G
2	chr2_30499057	0	30499057	C	G
2	chr2_30502142	0	30502142	G	A
2	chr2_30504076	0	30504076	A	C
2	chr2_30505838	0	30505838	G	C
2	chr2_30507519	0	30507519	C	A
2	chr2_30516945	0	30516945	T	C
2	chr2_30521296	0	30521296	G	A
2	chr2_30529827	0	30529827	G	C
2	chr2_30531927	0	30531927	T	C
2	chr2_30535291	0	30535291	T	C
2	chr2_30535907	0	30535907	A	G
2	chr2_30539767	0	30539767	A	G
2	chr2_30542051	0	30542051	T	G
2	chr2_30544341	0	30544341	T	C
2	chr2_30553740	0	30553740	A	G
2	chr2_30555452	0	30555452	C	T
2	chr2_30557535	0	30557535	C	A
2	chr2_30565272	0	30565272	T	A
2	chr2_30565623	0	30565623	A	G
2	chr2_30575539	0	30575539	A	T
2	chr2_30582666	0	30582666	G	C
2	chr2_30601726	0	30601726	A	G
2	chr2_30602592	0	30602592	T	C
2	chr2_30614176	0	30614176	T	C
2	chr2_30624668	0	30624668	G	T
2	chr2_30624819	0	30624819	C	A
2	chr2_30631376	0	30631376	C	G
2	chr2_30634612	0	30634612	C	T
2	chr2_30634951	0	30634951	T	C
2	chr2_30645131	0	30645131	T	C
2	chr2_30648670	0	30648670	C	G
2	chr2_30649209	0	30649209	T	C
2	chr2_30651108	0	30651108	T	C
2	chr2_30655233	0	30655233	T	C
2	chr2_30655639	0	30655639	C	G
2	chr2_30661016	0	30661016	T	C
2	chr2_30662044	0	30662044	T	C
2	chr2_30664146	0	30664146	A	G
2	chr2_30667999	0	30667999	G	C
2	chr2_30668204	0	30668204	A	G
2	chr2_30671840	0	30671840	C	G
2	chr2_30674017	0	30674017	A	G
2	chr2_30676813	0	30676813	A	G
2	chr2_30680898	0	30680898	T	C
2	chr2_30684904	0	30684904	C	G
2	chr2_30712052	0	30712052	C	T
2	chr2_30716996	0	30716996	C	T
2	chr2_30717356	0	30717356	T	C
2	chr2_30719681	0	30719681	C	T
2	chr2_30721119	0	30721119	C	G
2	chr2_30723763	0	30723763	A	G
2	chr2_30731591	0	30731591	A	G
2	chr2_30732022	0	30732022	T	C
2	chr2_30732372	0	30732372	A	T
2	chr2_30736487	0	30736487	T	C
2	chr2_30743120	0	30743120	G	C
2	chr2_30743994	0	30743994	T	C
2	chr2_30746658	0	30746658	A	T
2	chr2_30757066	0	30757066	A	G
2	chr2_30761043	0	30761043	A	T
2	chr2_30764020	0	30764020	C	T
2	chr2_30764797	0	30764797	G	A
2	chr2_30765141	0	30765141	G	A
2	chr2_30766203	0	30766203	T	C
2	chr2_30777248	0	30777248	A	C
2	chr2_30778899	0	30778899	G	A
2	chr2_30785351	0	30785351	T	C
2	chr2_30787086	0	30787086	A	G
2	chr2_30788879	0	30788879	G	A
2	chr2_30789215	0	30789215	C	T
2	chr2_30797271	0	30797271	A	T
2	chr2_30802051	0	30802051	G	A
2	chr2_30808849	0	30808849	A	C
2	chr2_30820778	0	30820778	C	T
2	chr2_30821029	0	30821029	A	G
2	chr2_30825968	0	30825968	T	C
2	chr2_30827600	0	30827600	G	A
2	chr2_30833972	0	30833972	A	G
2	chr2_30837690	0	30837690	G	A
2	chr2_30839969	0	30839969	A	G
2	chr2_30845625	0	30845625	T	C
2	chr2_30847694	0	30847694	A	G
2	chr2_30848923	0	30848923	T	G
2	chr2_30850035	0	30850035	T	C
2	chr2_30855027	0	30855027	T	C
2	chr2_30855084	0	30855084	G	A
2	chr2_30856871	0	30856871	A	C
2	chr2_30862066	0	30862066	G	A
2	chr2_30862995	0	30862995	T	G
2	chr2_30863284	0	30863284	G	A
2	chr2_30871837	0	30871837	C	T
2	chr2_30873387	0	30873387	G	A
2	chr2_30883936	0	30883936	A	G
2	chr2_30895005	0	30895005	A	G
2	chr2_30897146	0	30897146	G	C
2	chr2_30897867	0	30897867	T	C
2	chr2_30899309	0	30899309	C	G
2	chr2_30901627	0	30901627	T	A
2	chr2_30906271	0	30906271	A	G
2	chr2_30908218	0	30908218	T	C
2	chr2_30909236	0	30909236	G	T
2	chr2_30913310	0	30913310	T	C
2	chr2_30915627	0	30915627	G	A
2	chr2_30917589	0	30917589	G	T
2	chr2_30918789	0	30918789	T	C
2	chr2_30919047	0	30919047	A	G
2	chr2_30921661	0	30921661	A	G
2	chr2_30924811	0	30924811	T	G
2	chr2_30925164	0	30925164	G	A
2	chr2_30933304	0	30933304	C	T
2	chr2_30936938	0	30936938	G	T
2	chr2_30939843	0	30939843	C	G
2	chr2_30940845	0	30940845	G	T
2	chr2_30949155	0	30949155	C	T
2	chr2_30958182	0	30958182	T	C
2	chr2_30959884	0	30959884	T	C
2	chr2_30962408	0	30962408	G	C
2	chr2_30963649	0	30963649	C	G
2	chr2_30973452	0	30973452	T	C
2	chr2_30975132	0	30975132	T	C
2	chr2_30976019	0	30976019	A	G
2	chr2_30976563	0	30976563	A	C
2	chr2_30979223	0	30979223	C	T
2	chr2_30980096	0	30980096	T	C
2	chr2_30982992	0	30982992	C	A
2	chr2_30983208	0	30983208	T	C
2	chr2_30984955	0	30984955	C	T
2	chr2_30986763	0	30986763	A	G
2	chr2_30998099	0	30998099	G	A
2	chr2_31000101	0	31000101	A	G
2	chr2_31000555	0	31000555	C	T
2	chr2_31001422	0	31001422	T	C
2	chr2_31003303	0	31003303	G	A
2	chr2_31009570	0	31009570	T	A
2	chr2_31011036	0	31011036	C	T
2	chr2_31011379	0	31011379	C	T
2	chr2_31015433	0	31015433	T	G
2	chr2_31015472	0	31015472	A	G
2	chr2_31028778	0	31028778	A	C
2	chr2_31030668	0	31030668	C	T
2	chr2_31039949	0	31039949	A	G
2	chr2_31040872	0	31040872	C	A
2	chr2_31043898	0	31043898	A	C
2	chr2_31058127	0	31058127	G	A
2	chr2_31058190	0	31058190	G	A
2	chr2_31059179	0	31059179	C	G
2	chr2_31082035	0	31082035	G	T
2	chr2_31083410	0	31083410	A	G
2	chr2_31083525	0	31083525	A	G
2	chr2_31083986	0	31083986	T	C
2	chr2_31085127	0	31085127	C	T
2	chr2_31089113	0	31089113	C	T
2	chr2_31090025	0	31090025	A	G
2	chr2_31090212	0	31090212	A	G
2	chr2_31090256	0	31090256	G	A
2	chr2_31094283	0	31094283	G	A
2	chr2_31094313	0	31094313	C	T
2	chr2_31097407	0	31097407	A	G
2	chr2_31101452	0	31101452	G	T
2	chr2_31102127	0	31102127	A	C
2	chr2_31104480	0	31104480	A	C
2	chr2_31109244	0	31109244	T	C
2	chr2_31109830	0	31109830	A	G
2	chr2_31111985	0	31111985	C	T
2	chr2_31117719	0	31117719	T	C
2	chr2_31135970	0	31135970	C	T
2	chr2_31139408	0	31139408	G	T
2	chr2_31140026	0	31140026	T	C
2	chr2_31148418	0	31148418	T	C
2	chr2_31157735	0	31157735	T	G
2	chr2_31163733	0	31163733	T	C
2	chr2_31170423	0	31170423	T	C
2	chr2_31176216	0	31176216	A	G
2	chr2_31178629	0	31178629	A	G
2	chr2_31182545	0	31182545	A	G
2	chr2_31184282	0	31184282	G	C
2	chr2_31186514	0	31186514	C	T
2	chr2_31187319	0	31187319	T	A
2	chr2_31193015	0	31193015	C	A
2	chr2_31201483	0	31201483	T	C
2	chr2_31205879	0	31205879	T	C
2	chr2_31218811	0	31218811	G	C
2	chr2_31223444	0	31223444	C	T
2	chr2_31275631	0	31275631	A	C
2	chr2_31288233	0	31288233	G	C
2	chr2_31296767	0	31296767	A	C
2	chr2_31297050	0	31297050	A	C
2	chr2_31299965	0	31299965	A	G
2	chr2_31306920	0	31306920	G	T
2	chr2_31307233	0	31307233	A	G
2	chr2_31311583	0	31311583	A	G
2	chr2_31313219	0	31313219	T	C
2	chr2_31313231	0	31313231	T	C
2	chr2_31337084	0	31337084	A	T
2	chr2_31337933	0	31337933	C	A
2	chr2_31348029	0	31348029	G	C
2	chr2_31348781	0	31348781	T	C
2	chr2_31350047	0	31350047	G	C
2	chr2_31355188	0	31355188	C	T
2	chr2_31358173	0	31358173	A	G
2	chr2_31358345	0	31358345	T	C
2	chr2_31358762	0	31358762	G	A
2	chr2_31360339	0	31360339	T	C
2	chr2_31370014	0	31370014	G	C
2	chr2_31371885	0	31371885	T	G
2	chr2_31373997	0	31373997	G	C
2	chr2_31377840	0	31377840	G	T
2	chr2_31380424	0	31380424	C	T
2	chr2_31390658	0	31390658	A	G
2	chr2_31392208	0	31392208	A	G
2	chr2_31394399	0	31394399	T	C
2	chr2_31395522	0	31395522	C	A
2	chr2_31395902	0	31395902	A	G
2	chr2_31398080	0	31398080	C	G
2	chr2_31398690	0	31398690	A	G
2	chr2_31418694	0	31418694	G	A
2	chr2_31419327	0	31419327	C	T
2	chr2_31423340	0	31423340	G	C
2	chr2_31424664	0	31424664	T	C
2	chr2_31425583	0	31425583	A	G
2	chr2_31427283	0	31427283	T	C
2	chr2_31429065	0	31429065	T	C
2	chr2_31430985	0	31430985	A	G
2	chr2_31432139	0	31432139	C	G
2	chr2_31439290	0	31439290	T	C
2	chr2_31439467	0	31439467	C	G
2	chr2_31442107	0	31442107	A	G
2	chr2_31444022	0	31444022	C	A
2	chr2_31446493	0	31446493	C	G
2	chr2_31447261	0	31447261	C	A
2	chr2_31448822	0	31448822	C	T
2	chr2_31450672	0	31450672	A	G
2	chr2_31454009	0	31454009	A	G
2	chr2_31466771	0	31466771	C	T
2	chr2_31468217	0	31468217	T	C
2	chr2_31476320	0	31476320	T	C
2	chr2_31477862	0	31477862	T	C
2	chr2_31480615	0	31480615	G	A
2	chr2_31481447	0	31481447	A	G
2	chr2_31483563	0	31483563	T	C
2	chr2_31489531	0	31489531	A	C
2	chr2_31492283	0	31492283	G	A
2	chr2_31493305	0	31493305	T	C
2	chr2_31495037	0	31495037	G	A
2	chr2_31495393	0	31495393	C	T
2	chr2_31499481	0	31499481	A	G
2	chr2_31503026	0	31503026	A	G
2	chr2_31504716	0	31504716	T	C
2	chr2_31509516	0	31509516	C	G
2	chr2_31514107	0	31514107	A	G
2	chr2_31514155	0	31514155	C	T
2	chr2_31521455	0	31521455	T	C
2	chr2_31539270	0	31539270	C	T
2	chr2_31539390	0	31539390	A	G
2	chr2_31541790	0	31541790	A	G
2	chr2_31557576	0	31557576	T	C
2	chr2_31559087	0	31559087	A	G
2	chr2_31565649	0	31565649	G	A
2	chr2_31566119	0	31566119	A	G
2	chr2_31567712	0	31567712	A	G
2	chr2_31568692	0	31568692	G	A
2	chr2_31569572	0	31569572	C	G
2	chr2_31583413	0	31583413	T	C
2	chr2_31593720	0	31593720	A	G
2	chr2_31599601	0	31599601	G	A
2	chr2_31615059	0	31615059	G	A
2	chr2_31620521	0	31620521	A	G
2	chr2_31626308	0	31626308	T	C
2	chr2_31628821	0	31628821	T	C
2	chr2_31628918	0	31628918	T	C
2	chr2_31629152	0	31629152	G	T
2	chr2_31632177	0	31632177	T	C
2	chr2_31635823	0	31635823	T	C
2	chr2_31641896	0	31641896	A	G
2	chr2_31647209	0	31647209	T	C
2	chr2_31652629	0	31652629	G	A
2	chr2_31658119	0	31658119	A	G
2	chr2_31658557	0	31658557	T	C
2	chr2_31659599	0	31659599	C	T
2	chr2_31659735	0	31659735	G	A
2	chr2_31670551	0	31670551	C	T
2	chr2_31674152	0	31674152	A	G
2	chr2_31681260	0	31681260	A	G
2	chr2_31682124	0	31682124	A	G
2	chr2_31691632	0	31691632	A	G
2	chr2_31691850	0	31691850	C	T
2	chr2_31693234	0	31693234	A	G
2	chr2_31694790	0	31694790	A	G
2	chr2_31695866	0	31695866	A	G
2	chr2_31697128	0	31697128	A	G
2	chr2_31714096	0	31714096	C	T
2	chr2_31729881	0	31729881	G	A
2	chr2_31734748	0	31734748	A	T
2	chr2_31746666	0	31746666	C	T
2	chr2_31749161	0	31749161	G	A
2	chr2_31749587	0	31749587	A	G
2	chr2_31750001	0	31750001	C	A
2	chr2_31758437	0	31758437	T	C
2	chr2_31762079	0	31762079	C	A
2	chr2_31762622	0	31762622	G	A
2	chr2_31789059	0	31789059	G	C
2	chr2_31790204	0	31790204	A	G
2	chr2_31797193	0	31797193	C	T
2	chr2_31805166	0	31805166	G	C
2	chr2_31806899	0	31806899	A	T
2	chr2_31806917	0	31806917	C	T
2	chr2_31818850	0	31818850	C	G
2	chr2_31820658	0	31820658	T	C
2	chr2_31825083	0	31825083	A	G
2	chr2_31828087	0	31828087	A	T
2	chr2_31834031	0	31834031	A	G
2	chr2_31840548	0	31840548	A	C
2	chr2_31842409	0	31842409	A	G
2	chr2_31843762	0	31843762	G	A
2	chr2_31844014	0	31844014	A	C
2	chr2_31844620	0	31844620	T	C
2	chr2_31846855	0	31846855	A	C
2	chr2_31859759	0	31859759	G	A
2	chr2_31866369	0	31866369	G	A
2	chr2_31868842	0	31868842	C	G
2	chr2_31872921	0	31872921	T	C
2	chr2_31873026	0	31873026	C	T
2	chr2_31875648	0	31875648	A	G
2	chr2_31879859	0	31879859	T	C
2	chr2_31884455	0	31884455	A	T
2	chr2_31886959	0	31886959	C	T
2	chr2_31894823	0	31894823	A	C
2	chr2_31898314	0	31898314	A	C
2	chr2_31903151	0	31903151	C	T
2	chr2_31905409	0	31905409	A	G
2	chr2_31905987	0	31905987	G	A
2	chr2_31914036	0	31914036	T	C
2	chr2_31914278	0	31914278	T	G
2	chr2_31920582	0	31920582	A	G
2	chr2_31921369	0	31921369	C	T
2	chr2_31922986	0	31922986	A	G
2	chr2_31930149	0	31930149	T	C
2	chr2_31936006	0	31936006	T	C
2	chr2_31938484	0	31938484	T	C
2	chr2_31941820	0	31941820	T	C
2	chr2_31942018	0	31942018	A	C
2	chr2_31942081	0	31942081	A	G
2	chr2_31944138	0	31944138	C	T
2	chr2_31948167	0	31948167	T	C
2	chr2_31953812	0	31953812	T	C
2	chr2_31959799	0	31959799	T	C
2	chr2_31962669	0	31962669	C	T
2	chr2_31963288	0	31963288	T	C
2	chr2_31964222	0	31964222	T	C
2	chr2_31966126	0	31966126	T	C
2	chr2_31967648	0	31967648	C	T
2	chr2_31973623	0	31973623	T	G
2	chr2_31977933	0	31977933	G	C
2	chr2_31978945	0	31978945	A	C
2	chr2_31982282	0	31982282	T	C
2	chr2_31984152	0	31984152	A	G
2	chr2_31985138	0	31985138	T	C
2	chr2_31985279	0	31985279	A	G
2	chr2_31988687	0	31988687	G	A
2	chr2_31998497	0	31998497	T	C
2	chr2_32000123	0	32000123	A	G
2	chr2_32000269	0	32000269	G	A
2	chr2_32007502	0	32007502	C	T
2	chr2_32016696	0	32016696	T	C
2	chr2_32017956	0	32017956	C	T
2	chr2_32018208	0	32018208	T	C
2	chr2_32022413	0	32022413	T	C
2	chr2_32026560	0	32026560	T	G
2	chr2_32032052	0	32032052	G	A
2	chr2_32036980	0	32036980	T	C
2	chr2_32038164	0	32038164	C	G
2	chr2_32038432	0	32038432	A	C
2	chr2_32043358	0	32043358	A	G
2	chr2_32044331	0	32044331	A	G
2	chr2_32053458	0	32053458	A	G
2	chr2_32057841	0	32057841	A	C
2	chr2_32058968	0	32058968	C	G
2	chr2_32061213	0	32061213	C	G
2	chr2_32061244	0	32061244	C	G
2	chr2_32070596	0	32070596	C	T
2	chr2_32075066	0	32075066	G	C
2	chr2_32081231	0	32081231	A	G
2	chr2_32087975	0	32087975	T	C
2	chr2_32088623	0	32088623	C	T
2	chr2_32091648	0	32091648	T	C
2	chr2_32092005	0	32092005	A	G
2	chr2_32097352	0	32097352	G	A
2	chr2_32099708	0	32099708	C	T
2	chr2_32107844	0	32107844	T	C
2	chr2_32141879	0	32141879	T	G
2	chr2_32143100	0	32143100	T	C
2	chr2_32148328	0	32148328	C	T
2	chr2_32154548	0	32154548	C	T
2	chr2_32156290	0	32156290	T	G
2	chr2_32156881	0	32156881	G	C
2	chr2_32158270	0	32158270	T	C
2	chr2_32158750	0	32158750	A	G
2	chr2_32159414	0	32159414	C	T
2	chr2_32160336	0	32160336	G	T
2	chr2_32163884	0	32163884	T	G
2	chr2_32166780	0	32166780	T	C
2	chr2_32168174	0	32168174	A	C
2	chr2_32170160	0	32170160	G	C
2	chr2_32172966	0	32172966	A	G
2	chr2_32173844	0	32173844	A	C
2	chr2_32177208	0	32177208	T	C
2	chr2_32179258	0	32179258	G	T
2	chr2_32188982	0	32188982	A	G
2	chr2_32189069	0	32189069	A	G
2	chr2_32194362	0	32194362	C	T
2	chr2_32197402	0	32197402	A	G
2	chr2_32201836	0	32201836	C	G
2	chr2_32210938	0	32210938	T	C
2	chr2_32211630	0	32211630	C	T
2	chr2_32215217	0	32215217	A	G
2	chr2_32222322	0	32222322	A	G
2	chr2_32228021	0	32228021	A	G
2	chr2_32228057	0	32228057	A	C
2	chr2_32228082	0	32228082	C	T
2	chr2_32228850	0	32228850	C	T
2	chr2_32234411	0	32234411	A	G
2	chr2_32234571	0	32234571	C	T
2	chr2_32237092	0	32237092	C	T
2	chr2_32241328	0	32241328	T	A
2	chr2_32243290	0	32243290	G	T
2	chr2_32244921	0	32244921	T	G
2	chr2_32266811	0	32266811	T	C
2	chr2_32268321	0	32268321	G	T
2	chr2_32270685	0	32270685	G	A
2	chr2_32273809	0	32273809	T	C
2	chr2_32275897	0	32275897	C	G
2	chr2_32282486	0	32282486	G	A
2	chr2_32294537	0	32294537	C	G
2	chr2_32295574	0	32295574	G	C
2	chr2_32301217	0	32301217	A	G
2	chr2_32304914	0	32304914	A	G
2	chr2_32307181	0	32307181	C	T
2	chr2_32312881	0	32312881	A	G
2	chr2_32319002	0	32319002	C	T
2	chr2_32320066	0	32320066	A	G
2	chr2_32323226	0	32323226	T	C
2	chr2_32324052	0	32324052	A	G
2	chr2_32327638	0	32327638	A	G
2	chr2_32334795	0	32334795	T	C
2	chr2_32340565	0	32340565	A	G
2	chr2_32341574	0	32341574	T	C
2	chr2_32343640	0	32343640	T	A
2	chr2_32354191	0	32354191	T	C
2	chr2_32357875	0	32357875	C	T
2	chr2_32368608	0	32368608	A	C
2	chr2_32375526	0	32375526	T	C
2	chr2_32375766	0	32375766	T	C
2	chr2_32382451	0	32382451	T	C
2	chr2_32384539	0	32384539	A	G
2	chr2_32384669	0	32384669	T	C
2	chr2_32389462	0	32389462	C	G
2	chr2_32392965	0	32392965	G	C
2	chr2_32403741	0	32403741	T	C
2	chr2_32406065	0	32406065	G	A
2	chr2_32409860	0	32409860	T	C
2	chr2_32412274	0	32412274	A	C
2	chr2_32412322	0	32412322	G	A
2	chr2_32415371	0	32415371	A	G
2	chr2_32419255	0	32419255	T	C
2	chr2_32419693	0	32419693	G	A
2	chr2_32422304	0	32422304	T	C
2	chr2_32422835	0	32422835	A	G
2	chr2_32425922	0	32425922	C	A
2	chr2_32427488	0	32427488	G	C
2	chr2_32435049	0	32435049	T	C
2	chr2_32435716	0	32435716	C	T
2	chr2_32437160	0	32437160	T	C
2	chr2_32437736	0	32437736	C	T
2	chr2_32447987	0	32447987	T	C
2	chr2_32449787	0	32449787	G	A
2	chr2_32454232	0	32454232	T	G
2	chr2_32455150	0	32455150	C	T
2	chr2_32456406	0	32456406	C	T
2	chr2_32457496	0	32457496	C	T
2	chr2_32463754	0	32463754	G	A
2	chr2_32466007	0	32466007	T	C
2	chr2_32472503	0	32472503	A	G
2	chr2_32474093	0	32474093	A	G
2	chr2_32478638	0	32478638	A	G
2	chr2_32482418	0	32482418	A	C
2	chr2_32483828	0	32483828	A	C
2	chr2_32484526	0	32484526	A	G
2	chr2_32485937	0	32485937	G	A
2	chr2_32487763	0	32487763	C	T
2	chr2_32491240	0	32491240	A	C
2	chr2_32493039	0	32493039	G	T
2	chr2_32494662	0	32494662	A	C
2	chr2_32495233	0	32495233	T	G
2	chr2_32498245	0	32498245	T	C
2	chr2_32498853	0	32498853	T	C
2	chr2_32505865	0	32505865	A	G
2	chr2_32508302	0	32508302	A	G
2	chr2_32509056	0	32509056	A	G
2	chr2_32516251	0	32516251	G	C
2	chr2_32523585	0	32523585	A	G
2	chr2_32523740	0	32523740	G	A
2	chr2_32526420	0	32526420	G	A
2	chr2_32529559	0	32529559	G	C
2	chr2_32536853	0	32536853	C	T
2	chr2_32543875	0	32543875	T	C
2	chr2_32568791	0	32568791	G	C
2	chr2_32570438	0	32570438	T	A
2	chr2_32573303	0	32573303	G	A
2	chr2_32579287	0	32579287	C	T
2	chr2_32585794	0	32585794	T	A
2	chr2_32596486	0	32596486	T	A
2	chr2_32596759	0	32596759	A	G
2	chr2_32598017	0	32598017	T	C
2	chr2_32608781	0	32608781	T	C
2	chr2_32611328	0	32611328	C	G
2	chr2_32618876	0	32618876	G	C
2	chr2_32624544	0	32624544	C	T
2	chr2_32628456	0	32628456	T	C
2	chr2_32632726	0	32632726	T	C
2	chr2_32636799	0	32636799	G	T
2	chr2_32641600	0	32641600	T	C
2	chr2_32643498	0	32643498	C	G
2	chr2_32647141	0	32647141	A	G
2	chr2_32660622	0	32660622	T	C
2	chr2_32660830	0	32660830	A	T
2	chr2_32661204	0	32661204	G	T
2	chr2_32669034	0	32669034	G	A
2	chr2_32671511	0	32671511	G	T
2	chr2_32675055	0	32675055	T	C
2	chr2_32682074	0	32682074	T	G
2	chr2_32684008	0	32684008	G	A
2	chr2_32687047	0	32687047	T	C
2	chr2_32687571	0	32687571	T	G
2	chr2_32690094	0	32690094	G	C
2	chr2_32691559	0	32691559	T	A
2	chr2_32698690	0	32698690	T	C
2	chr2_32699741	0	32699741	G	A
2	chr2_32700640	0	32700640	T	C
2	chr2_32701772	0	32701772	T	G
2	chr2_32705810	0	32705810	T	G
2	chr2_32710175	0	32710175	G	A
2	chr2_32715698	0	32715698	T	G
2	chr2_32717210	0	32717210	T	G
2	chr2_32720442	0	32720442	T	C
2	chr2_32720979	0	32720979	G	A
2	chr2_32721036	0	32721036	A	G
2	chr2_32727580	0	32727580	A	C
2	chr2_32735101	0	32735101	A	G
2	chr2_32736135	0	32736135	G	A
2	chr2_32737349	0	32737349	T	C
2	chr2_32755210	0	32755210	A	G
2	chr2_32759806	0	32759806	G	T
2	chr2_32761814	0	32761814	A	G
2	chr2_32765556	0	32765556	A	G
2	chr2_32770584	0	32770584	C	T
2	chr2_32781624	0	32781624	T	C
2	chr2_32783835	0	32783835	C	T
2	chr2_32795883	0	32795883	A	G
2	chr2_32798162	0	32798162	A	G
2	chr2_32805508	0	32805508	C	T
2	chr2_32807619	0	32807619	G	T
2	chr2_32820951	0	32820951	A	G
2	chr2_32825791	0	32825791	A	G
2	chr2_32828128	0	32828128	A	C
2	chr2_32847031	0	32847031	G	A
2	chr2_32848305	0	32848305	T	C
2	chr2_32857409	0	32857409	G	A
2	chr2_32858208	0	32858208	T	C
2	chr2_32868260	0	32868260	T	G
2	chr2_32870323	0	32870323	A	G
2	chr2_32872695	0	32872695	T	C
2	chr2_32876244	0	32876244	A	C
2	chr2_32876561	0	32876561	C	T
2	chr2_32876850	0	32876850	T	C
2	chr2_32878402	0	32878402	C	G
2	chr2_32881788	0	32881788	G	A
2	chr2_32886129	0	32886129	A	G
2	chr2_32888929	0	32888929	A	C
2	chr2_32888958	0	32888958	G	T
2	chr2_32889406	0	32889406	A	C
2	chr2_32893864	0	32893864	A	G
2	chr2_32896104	0	32896104	A	G
2	chr2_32899288	0	32899288	A	G
2	chr2_32903371	0	32903371	A	G
2	chr2_32903631	0	32903631	A	G
2	chr2_32928119	0	32928119	G	A
2	chr2_32929239	0	32929239	A	G
2	chr2_32931608	0	32931608	T	G
2	chr2_32933371	0	32933371	T	C
2	chr2_32933529	0	32933529	T	C
2	chr2_32934431	0	32934431	C	T
2	chr2_32936857	0	32936857	G	A
2	chr2_32943945	0	32943945	T	G
2	chr2_32947349	0	32947349	A	G
2	chr2_32960864	0	32960864	A	G
2	chr2_32972981	0	32972981	T	C
2	chr2_32974037	0	32974037	A	G
2	chr2_32975450	0	32975450	T	G
2	chr2_32978433	0	32978433	G	C
2	chr2_32979202	0	32979202	T	C
2	chr2_32979237	0	32979237	T	C
2	chr2_32980930	0	32980930	A	G
2	chr2_32981831	0	32981831	A	G
2	chr2_32982246	0	32982246	T	C
2	chr2_32992876	0	32992876	T	C
2	chr2_33008131	0	33008131	C	T
2	chr2_33009282	0	33009282	C	A
2	chr2_33009688	0	33009688	G	C
2	chr2_33024038	0	33024038	G	C
2	chr2_33024722	0	33024722	G	A
2	chr2_33026197	0	33026197	T	C
2	chr2_33026364	0	33026364	T	C
2	chr2_33032917	0	33032917	A	G
2	chr2_33037649	0	33037649	C	T
2	chr2_33041852	0	33041852	A	G
2	chr2_33050017	0	33050017	G	C
2	chr2_33057195	0	33057195	G	C
2	chr2_33065236	0	33065236	T	C
2	chr2_33074964	0	33074964	G	A
2	chr2_33077131	0	33077131	G	A
2	chr2_33084579	0	33084579	T	C
2	chr2_33086723	0	33086723	C	G
2	chr2_33088662	0	33088662	T	C
2	chr2_33089116	0	33089116	C	T
2	chr2_33089720	0	33089720	C	A
2	chr2_33093427	0	33093427	T	C
2	chr2_33097068	0	33097068	T	G
2	chr2_33097846	0	33097846	T	C
2	chr2_33108500	0	33108500	A	G
2	chr2_33110625	0	33110625	A	T
2	chr2_33112018	0	33112018	T	C
2	chr2_33113041	0	33113041	A	G
2	chr2_33113612	0	33113612	G	A
2	chr2_33114251	0	33114251	C	T
2	chr2_33117403	0	33117403	T	C
2	chr2_33122802	0	33122802	G	A
2	chr2_33124632	0	33124632	T	C
2	chr2_33126055	0	33126055	T	C
2	chr2_33128105	0	33128105	C	G
2	chr2_33128896	0	33128896	T	C
2	chr2_33137239	0	33137239	T	C
2	chr2_33138679	0	33138679	T	A
2	chr2_33139774	0	33139774	A	G
2	chr2_33141930	0	33141930	A	G
2	chr2_33147515	0	33147515	T	C
2	chr2_33150880	0	33150880	T	C
2	chr2_33152303	0	33152303	C	T
2	chr2_33152559	0	33152559	C	G
2	chr2_33153835	0	33153835	G	A
2	chr2_33157957	0	33157957	A	G
2	chr2_33158998	0	33158998	C	T
2	chr2_33164997	0	33164997	G	A
2	chr2_33167715	0	33167715	A	G
2	chr2_33168329	0	33168329	T	C
2	chr2_33170610	0	33170610	C	A
2	chr2_33180391	0	33180391	T	A
2	chr2_33182343	0	33182343	C	A
2	chr2_33183356	0	33183356	C	T
2	chr2_33188998	0	33188998	T	G
2	chr2_33189552	0	33189552	A	T
2	chr2_33191661	0	33191661	C	T
2	chr2_33193823	0	33193823	G	T
2	chr2_33199523	0	33199523	G	A
2	chr2_33204265	0	33204265	T	C
2	chr2_33221637	0	33221637	T	A
2	chr2_33233176	0	33233176	C	A
2	chr2_33238885	0	33238885	G	A
2	chr2_33242333	0	33242333	A	G
2	chr2_33242360	0	33242360	C	T
2	chr2_33243015	0	33243015	T	C
2	chr2_33245306	0	33245306	C	G
2	chr2_33263979	0	33263979	A	G
2	chr2_33273934	0	33273934	G	C
2	chr2_33287520	0	33287520	T	G
2	chr2_33291224	0	33291224	G	A
2	chr2_33293989	0	33293989	G	T
2	chr2_33300890	0	33300890	G	A
2	chr2_33302393	0	33302393	A	G
2	chr2_33303612	0	33303612	T	C
2	chr2_33308058	0	33308058	C	G
2	chr2_33312313	0	33312313	A	G
2	chr2_33312835	0	33312835	A	G
2	chr2_33321479	0	33321479	A	G
2	chr2_33344742	0	33344742	C	T
2	chr2_33361509	0	33361509	A	G
2	chr2_33362837	0	33362837	A	G
2	chr2_33376024	0	33376024	C	A
2	chr2_33384498	0	33384498	G	A
2	chr2_33387117	0	33387117	A	G
2	chr2_33400903	0	33400903	G	A
2	chr2_33402690	0	33402690	C	T
2	chr2_33419296	0	33419296	A	T
2	chr2_33441370	0	33441370	G	A
2	chr2_33441747	0	33441747	G	A
2	chr2_33445695	0	33445695	C	T
2	chr2_33454626	0	33454626	G	A
2	chr2_33459009	0	33459009	A	G
2	chr2_33463702	0	33463702	G	A
2	chr2_33467526	0	33467526	G	C
2	chr2_33467769	0	33467769	G	A
2	chr2_33476774	0	33476774	A	C
2	chr2_33482608	0	33482608	T	C
2	chr2_33483642	0	33483642	G	T
2	chr2_33499566	0	33499566	C	A
2	chr2_33503964	0	33503964	A	G
2	chr2_33507360	0	33507360	G	A
2	chr2_33507402	0	33507402	G	A
2	chr2_33508437	0	33508437	C	G
2	chr2_33512576	0	33512576	C	T
2	chr2_33515367	0	33515367	C	T
2	chr2_33517067	0	33517067	C	T
2	chr2_33522104	0	33522104	G	A
2	chr2_33523424	0	33523424	T	A
2	chr2_33526474	0	33526474	C	T
2	chr2_33528732	0	33528732	G	A
2	chr2_33532455	0	33532455	A	T
2	chr2_33537072	0	33537072	T	C
2	chr2_33538941	0	33538941	G	A
2	chr2_33541810	0	33541810	G	T
2	chr2_33545584	0	33545584	C	G
2	chr2_33547067	0	33547067	T	A
2	chr2_33547598	0	33547598	C	T
2	chr2_33559298	0	33559298	C	G
2	chr2_33559828	0	33559828	T	C
2	chr2_33580546	0	33580546	A	G
2	chr2_33587711	0	33587711	C	G
2	chr2_33587857	0	33587857	A	C
2	chr2_33589363	0	33589363	T	C
2	chr2_33591049	0	33591049	C	T
2	chr2_33593321	0	33593321	G	C
2	chr2_33593910	0	33593910	T	G
2	chr2_33603345	0	33603345	G	A
2	chr2_33608894	0	33608894	G	T
2	chr2_33609157	0	33609157	A	G
2	chr2_33614757	0	33614757	T	C
2	chr2_33615011	0	33615011	T	C
2	chr2_33615033	0	33615033	G	A
2	chr2_33621241	0	33621241	C	A
2	chr2_33623892	0	33623892	C	T
2	chr2_33630598	0	33630598	G	A
2	chr2_33635512	0	33635512	A	G
2	chr2_33636894	0	33636894	C	A
2	chr2_33641269	0	33641269	A	T
2	chr2_33647335	0	33647335	G	C
2	chr2_33651016	0	33651016	G	A
2	chr2_33651465	0	33651465	G	A
2	chr2_33658760	0	33658760	G	A
2	chr2_33665204	0	33665204	G	T
2	chr2_33674698	0	33674698	A	G
2	chr2_33675783	0	33675783	G	A
2	chr2_33686992	0	33686992	C	T
2	chr2_33687327	0	33687327	C	T
2	chr2_33687686	0	33687686	C	A
2	chr2_33688149	0	33688149	G	A
2	chr2_33688817	0	33688817	C	T
2	chr2_33690207	0	33690207	G	A
2	chr2_33694961	0	33694961	A	G
2	chr2_33700103	0	33700103	C	G
2	chr2_33701885	0	33701885	C	A
2	chr2_33702199	0	33702199	A	G
2	chr2_33706961	0	33706961	C	T
2	chr2_33710793	0	33710793	G	C
2	chr2_33711357	0	33711357	A	G
2	chr2_33725084	0	33725084	C	G
2	chr2_33725211	0	33725211	T	C
2	chr2_33727340	0	33727340	G	A
2	chr2_33730088	0	33730088	G	A
2	chr2_33734297	0	33734297	T	C
2	chr2_33737220	0	33737220	G	A
2	chr2_33739026	0	33739026	G	C
2	chr2_33742354	0	33742354	T	C
2	chr2_33743200	0	33743200	T	C
2	chr2_33760179	0	33760179	T	C
2	chr2_33765885	0	33765885	A	G
2	chr2_33765935	0	33765935	A	G
2	chr2_33766599	0	33766599	G	C
2	chr2_33769844	0	33769844	G	C
2	chr2_33773867	0	33773867	T	C
2	chr2_33783134	0	33783134	C	A
2	chr2_33785394	0	33785394	A	G
2	chr2_33786453	0	33786453	T	C
2	chr2_33787036	0	33787036	T	G
2	chr2_33787086	0	33787086	C	T
2	chr2_33788177	0	33788177	C	A
2	chr2_33789471	0	33789471	T	C
2	chr2_33798736	0	33798736	A	G
2	chr2_33799710	0	33799710	G	A
2	chr2_33801705	0	33801705	T	C
2	chr2_33802737	0	33802737	G	A
2	chr2_33806596	0	33806596	T	C
2	chr2_33806736	0	33806736	T	C
2	chr2_33807479	0	33807479	T	C
2	chr2_33811638	0	33811638	A	G
2	chr2_33819347	0	33819347	T	C
2	chr2_33824080	0	33824080	A	G
2	chr2_33828407	0	33828407	C	G
2	chr2_33830342	0	33830342	C	T
2	chr2_33831453	0	33831453	C	T
2	chr2_33831737	0	33831737	A	G
2	chr2_33837080	0	33837080	C	T
2	chr2_33841140	0	33841140	T	C
2	chr2_33844439	0	33844439	A	G
2	chr2_33846056	0	33846056	T	C
2	chr2_33846844	0	33846844	A	G
2	chr2_33850048	0	33850048	G	C
2	chr2_33852461	0	33852461	T	C
2	chr2_33852616	0	33852616	G	T
2	chr2_33855559	0	33855559	C	T
2	chr2_33856475	0	33856475	T	C
2	chr2_33858120	0	33858120	A	G
2	chr2_33862035	0	33862035	C	T
2	chr2_33863785	0	33863785	A	G
2	chr2_33864115	0	33864115	A	G
2	chr2_33868525	0	33868525	G	A
2	chr2_33874068	0	33874068	A	G
2	chr2_33874479	0	33874479	T	C
2	chr2_33879040	0	33879040	G	A
2	chr2_33885300	0	33885300	T	C
2	chr2_33885638	0	33885638	G	T
2	chr2_33885996	0	33885996	C	T
2	chr2_33892989	0	33892989	A	T
2	chr2_33899960	0	33899960	A	G
2	chr2_33904421	0	33904421	A	G
2	chr2_33909560	0	33909560	C	T
2	chr2_33912278	0	33912278	T	C
2	chr2_33915136	0	33915136	G	T
2	chr2_33917036	0	33917036	T	C
2	chr2_33917557	0	33917557	T	C
2	chr2_33920843	0	33920843	T	C
2	chr2_33924333	0	33924333	T	C
2	chr2_33934823	0	33934823	A	G
2	chr2_33936180	0	33936180	C	T
2	chr2_33936588	0	33936588	G	A
2	chr2_33940124	0	33940124	G	A
2	chr2_33942610	0	33942610	A	G
2	chr2_33942747	0	33942747	C	G
2	chr2_33943157	0	33943157	C	T
2	chr2_33943449	0	33943449	A	G
2	chr2_33947703	0	33947703	T	C
2	chr2_33951253	0	33951253	A	T
2	chr2_33956195	0	33956195	T	C
2	chr2_33957359	0	33957359	C	T
2	chr2_33964244	0	33964244	T	C
2	chr2_33971006	0	33971006	T	C
2	chr2_33978896	0	33978896	T	A
2	chr2_33979083	0	33979083	T	A
2	chr2_33994151	0	33994151	C	T
2	chr2_34011095	0	34011095	A	G
2	chr2_34019155	0	34019155	A	G
2	chr2_34019819	0	34019819	T	C
2	chr2_34019842	0	34019842	T	C
2	chr2_34028624	0	34028624	G	C
2	chr2_34029985	0	34029985	C	A
2	chr2_34032059	0	34032059	C	T
2	chr2_34032065	0	34032065	G	A
2	chr2_34037736	0	34037736	G	A
2	chr2_34039736	0	34039736	C	T
2	chr2_34044848	0	34044848	T	C
2	chr2_34058354	0	34058354	C	T
2	chr2_34061972	0	34061972	G	A
2	chr2_34076247	0	34076247	C	G
2	chr2_34084723	0	34084723	A	G
2	chr2_34090897	0	34090897	G	A
2	chr2_34091412	0	34091412	A	G
2	chr2_34093759	0	34093759	C	T
2	chr2_34094420	0	34094420	T	C
2	chr2_34101063	0	34101063	C	T
2	chr2_34101695	0	34101695	T	C
2	chr2_34103025	0	34103025	T	C
2	chr2_34104262	0	34104262	G	C
2	chr2_34109258	0	34109258	C	A
2	chr2_34109757	0	34109757	C	T
2	chr2_34112293	0	34112293	A	G
2	chr2_34122014	0	34122014	C	T
2	chr2_34133325	0	34133325	C	T
2	chr2_34133602	0	34133602	A	G
2	chr2_34138634	0	34138634	A	G
2	chr2_34151224	0	34151224	T	C
2	chr2_34161548	0	34161548	G	T
2	chr2_34164019	0	34164019	C	T
2	chr2_34169954	0	34169954	T	C
2	chr2_34170347	0	34170347	A	G
2	chr2_34174725	0	34174725	T	C
2	chr2_34175208	0	34175208	T	C
2	chr2_34176275	0	34176275	C	A
2	chr2_34179945	0	34179945	T	C
2	chr2_34184570	0	34184570	A	G
2	chr2_34186966	0	34186966	G	A
2	chr2_34193764	0	34193764	G	C
2	chr2_34197429	0	34197429	T	C
2	chr2_34208850	0	34208850	A	G
2	chr2_34214824	0	34214824	A	G
2	chr2_34219803	0	34219803	A	G
2	chr2_34220674	0	34220674	T	C
2	chr2_34223969	0	34223969	C	T
2	chr2_34225819	0	34225819	T	C
2	chr2_34226094	0	34226094	T	C
2	chr2_34228723	0	34228723	G	A
2	chr2_34232147	0	34232147	G	C
2	chr2_34232156	0	34232156	G	C
2	chr2_34232354	0	34232354	T	C
2	chr2_34238960	0	34238960	C	T
2	chr2_34239065	0	34239065	T	C
2	chr2_34239855	0	34239855	C	G
2	chr2_34242514	0	34242514	T	C
2	chr2_34245001	0	34245001	G	T
2	chr2_34246996	0	34246996	A	G
2	chr2_34248513	0	34248513	C	T
2	chr2_34252344	0	34252344	T	G
2	chr2_34252683	0	34252683	A	G
2	chr2_34253024	0	34253024	C	T
2	chr2_34255535	0	34255535	T	C
2	chr2_34258470	0	34258470	A	G
2	chr2_34261062	0	34261062	T	C
2	chr2_34261655	0	34261655	A	G
2	chr2_34262132	0	34262132	C	T
2	chr2_34270261	0	34270261	T	C
2	chr2_34275289	0	34275289	A	C
2	chr2_34281658	0	34281658	T	C
2	chr2_34286018	0	34286018	T	C
2	chr2_34303108	0	34303108	A	G
2	chr2_34303562	0	34303562	A	G
2	chr2_34309850	0	34309850	C	T
2	chr2_34311280	0	34311280	G	A
2	chr2_34314937	0	34314937	A	G
2	chr2_34315443	0	34315443	T	A
2	chr2_34317994	0	34317994	T	G
2	chr2_34320244	0	34320244	T	C
2	chr2_34320659	0	34320659	G	A
2	chr2_34325022	0	34325022	T	C
2	chr2_34331782	0	34331782	T	C
2	chr2_34335113	0	34335113	G	C
2	chr2_34335851	0	34335851	C	T
2	chr2_34336752	0	34336752	C	T
2	chr2_34347284	0	34347284	T	C
2	chr2_34349051	0	34349051	T	C
2	chr2_34354029	0	34354029	G	T
2	chr2_34355402	0	34355402	A	G
2	chr2_34356818	0	34356818	G	T
2	chr2_34357478	0	34357478	A	G
2	chr2_34358688	0	34358688	T	C
2	chr2_34359040	0	34359040	T	C
2	chr2_34361427	0	34361427	T	C
2	chr2_34362110	0	34362110	A	G
2	chr2_34362501	0	34362501	T	C
2	chr2_34364337	0	34364337	G	A
2	chr2_34364702	0	34364702	T	G
2	chr2_34365245	0	34365245	A	G
2	chr2_34373232	0	34373232	T	C
2	chr2_34373960	0	34373960	A	G
2	chr2_34380819	0	34380819	G	A
2	chr2_34384214	0	34384214	A	C
2	chr2_34387263	0	34387263	G	C
2	chr2_34391009	0	34391009	G	C
2	chr2_34392116	0	34392116	G	C
2	chr2_34392714	0	34392714	T	C
2	chr2_34395783	0	34395783	T	C
2	chr2_34397946	0	34397946	G	A
2	chr2_34398299	0	34398299	A	G
2	chr2_34400325	0	34400325	A	C
2	chr2_34401141	0	34401141	A	G
2	chr2_34402287	0	34402287	A	G
2	chr2_34403805	0	34403805	A	G
2	chr2_34407237	0	34407237	G	C
2	chr2_34410225	0	34410225	C	T
2	chr2_34413584	0	34413584	G	A
2	chr2_34417105	0	34417105	A	G
2	chr2_34417191	0	34417191	T	C
2	chr2_34419826	0	34419826	A	G
2	chr2_34427047	0	34427047	A	G
2	chr2_34432079	0	34432079	A	G
2	chr2_34439756	0	34439756	G	T
2	chr2_34442263	0	34442263	C	G
2	chr2_34446811	0	34446811	A	G
2	chr2_34447802	0	34447802	T	A
2	chr2_34448152	0	34448152	T	C
2	chr2_34453933	0	34453933	T	C
2	chr2_34457818	0	34457818	C	G
2	chr2_34458902	0	34458902	C	A
2	chr2_34459853	0	34459853	G	C
2	chr2_34465533	0	34465533	T	C
2	chr2_34468710	0	34468710	C	G
2	chr2_34480966	0	34480966	A	G
2	chr2_34481819	0	34481819	C	T
2	chr2_34483292	0	34483292	T	C
2	chr2_34483872	0	34483872	A	G
2	chr2_34486464	0	34486464	T	A
2	chr2_34496535	0	34496535	C	G
2	chr2_34498637	0	34498637	A	C
2	chr2_34502800	0	34502800	T	A
2	chr2_34507192	0	34507192	A	G
2	chr2_34507770	0	34507770	A	G
2	chr2_34509557	0	34509557	C	G
2	chr2_34511535	0	34511535	A	C
2	chr2_34512612	0	34512612	T	C
2	chr2_34515208	0	34515208	G	A
2	chr2_34520698	0	34520698	A	G
2	chr2_34530972	0	34530972	C	G
2	chr2_34533764	0	34533764	C	T
2	chr2_34541189	0	34541189	G	T
2	chr2_34546506	0	34546506	C	G
2	chr2_34549076	0	34549076	A	G
2	chr2_34551314	0	34551314	T	C
2	chr2_34552854	0	34552854	T	C
2	chr2_34553322	0	34553322	G	C
2	chr2_34556628	0	34556628	C	T
2	chr2_34557589	0	34557589	T	C
2	chr2_34560569	0	34560569	G	A
2	chr2_34560766	0	34560766	T	G
2	chr2_34567577	0	34567577	G	A
2	chr2_34571906	0	34571906	G	A
2	chr2_34572002	0	34572002	C	T
2	chr2_34574114	0	34574114	C	A
2	chr2_34576702	0	34576702	C	T
2	chr2_34577349	0	34577349	C	G
2	chr2_34583494	0	34583494	C	G
2	chr2_34603625	0	34603625	T	G
2	chr2_34609584	0	34609584	T	C
2	chr2_34611047	0	34611047	T	C
2	chr2_34611280	0	34611280	T	C
2	chr2_34612596	0	34612596	C	T
2	chr2_34614445	0	34614445	G	A
2	chr2_34616006	0	34616006	G	C
2	chr2_34616596	0	34616596	T	C
2	chr2_34617572	0	34617572	A	G
2	chr2_34618341	0	34618341	A	G
2	chr2_34626274	0	34626274	T	C
2	chr2_34627737	0	34627737	A	G
2	chr2_34629396	0	34629396	T	C
2	chr2_34635000	0	34635000	G	C
2	chr2_34636644	0	34636644	A	G
2	chr2_34639359	0	34639359	A	G
2	chr2_34639491	0	34639491	A	G
2	chr2_34639513	0	34639513	T	C
2	chr2_34645144	0	34645144	T	C
2	chr2_34648990	0	34648990	T	C
2	chr2_34656080	0	34656080	T	C
2	chr2_34657848	0	34657848	C	A
2	chr2_34660671	0	34660671	C	G
2	chr2_34671947	0	34671947	T	G
2	chr2_34673409	0	34673409	C	T
2	chr2_34674858	0	34674858	C	A
2	chr2_34676784	0	34676784	T	C
2	chr2_34685944	0	34685944	T	C
2	chr2_34689104	0	34689104	T	C
2	chr2_34693249	0	34693249	C	A
2	chr2_34694543	0	34694543	T	C
2	chr2_34708377	0	34708377	A	G
2	chr2_34731099	0	34731099	T	C
2	chr2_34732489	0	34732489	T	C
2	chr2_34737444	0	34737444	T	C
2	chr2_34742214	0	34742214	T	C
2	chr2_34742462	0	34742462	A	G
2	chr2_34745968	0	34745968	C	G
2	chr2_34757337	0	34757337	A	C
2	chr2_34766805	0	34766805	C	T
2	chr2_34773628	0	34773628	T	C
2	chr2_34774292	0	34774292	A	G
2	chr2_34774336	0	34774336	G	A
2	chr2_34780886	0	34780886	G	A
2	chr2_34783422	0	34783422	T	C
2	chr2_34786616	0	34786616	A	G
2	chr2_34792322	0	34792322	G	T
2	chr2_34797462	0	34797462	T	C
2	chr2_34799810	0	34799810	C	T
2	chr2_34802067	0	34802067	G	A
2	chr2_34804299	0	34804299	A	G
2	chr2_34811968	0	34811968	G	T
2	chr2_34816180	0	34816180	A	T
2	chr2_34820690	0	34820690	T	C
2	chr2_34826397	0	34826397	T	C
2	chr2_34847366	0	34847366	T	C
2	chr2_34847475	0	34847475	C	T
2	chr2_34850956	0	34850956	G	A
2	chr2_34855051	0	34855051	G	C
2	chr2_34863202	0	34863202	T	C
2	chr2_34867844	0	34867844	C	T
2	chr2_34869826	0	34869826	C	G
2	chr2_34876887	0	34876887	G	A
2	chr2_34878706	0	34878706	A	T
2	chr2_34881365	0	34881365	G	A
2	chr2_34882245	0	34882245	G	A
2	chr2_34883323	0	34883323	A	G
2	chr2_34885068	0	34885068	A	G
2	chr2_34888714	0	34888714	T	C
2	chr2_34888913	0	34888913	A	T
2	chr2_34889614	0	34889614	C	T
2	chr2_34894849	0	34894849	C	G
2	chr2_34897274	0	34897274	A	C
2	chr2_34898926	0	34898926	A	G
2	chr2_34900145	0	34900145	C	G
2	chr2_34900411	0	34900411	T	C
2	chr2_34904607	0	34904607	G	A
2	chr2_34905186	0	34905186	G	C
2	chr2_34905256	0	34905256	C	T
2	chr2_34911192	0	34911192	G	A
2	chr2_34913710	0	34913710	T	C
2	chr2_34915987	0	34915987	A	G
2	chr2_34918061	0	34918061	G	C
2	chr2_34919648	0	34919648	A	T
2	chr2_34944092	0	34944092	G	A
2	chr2_34948798	0	34948798	C	T
2	chr2_34954470	0	34954470	T	G
2	chr2_34956782	0	34956782	G	A
2	chr2_34958647	0	34958647	T	C
2	chr2_34962052	0	34962052	G	A
2	chr2_34965534	0	34965534	G	C
2	chr2_34966956	0	34966956	C	T
2	chr2_34968322	0	34968322	C	A
2	chr2_34970707	0	34970707	C	T
2	chr2_34977382	0	34977382	T	C
2	chr2_34979751	0	34979751	T	C
2	chr2_34980414	0	34980414	G	A
2	chr2_34981233	0	34981233	G	T
2	chr2_34985729	0	34985729	G	C
2	chr2_34986410	0	34986410	A	G
2	chr2_34992514	0	34992514	T	C
2	chr2_34994389	0	34994389	G	A
2	chr2_35017806	0	35017806	T	C
2	chr2_35017807	0	35017807	C	G
2	chr2_35017895	0	35017895	T	C
2	chr2_35032806	0	35032806	T	C
2	chr2_35033012	0	35033012	C	G
2	chr2_35033866	0	35033866	A	G
2	chr2_35048861	0	35048861	T	C
2	chr2_35054457	0	35054457	A	C
2	chr2_35056580	0	35056580	T	C
2	chr2_35061114	0	35061114	T	C
2	chr2_35064166	0	35064166	A	G
2	chr2_35064925	0	35064925	A	G
2	chr2_35101913	0	35101913	T	C
2	chr2_35103435	0	35103435	T	C
2	chr2_35107403	0	35107403	T	C
2	chr2_35124977	0	35124977	A	G
2	chr2_35127996	0	35127996	C	G
2	chr2_35135203	0	35135203	T	C
2	chr2_35136510	0	35136510	G	C
2	chr2_35139851	0	35139851	T	C
2	chr2_35143819	0	35143819	A	G
2	chr2_35154088	0	35154088	A	G
2	chr2_35159304	0	35159304	C	A
2	chr2_35160529	0	35160529	G	A
2	chr2_35160568	0	35160568	A	G
2	chr2_35164014	0	35164014	T	C
2	chr2_35165686	0	35165686	A	G
2	chr2_35166283	0	35166283	T	C
2	chr2_35171240	0	35171240	T	G
2	chr2_35179888	0	35179888	G	A
2	chr2_35185952	0	35185952	A	G
2	chr2_35186154	0	35186154	A	G
2	chr2_35189521	0	35189521	C	T
2	chr2_35194686	0	35194686	C	G
2	chr2_35198107	0	35198107	G	A
2	chr2_35199845	0	35199845	T	C
2	chr2_35200116	0	35200116	A	C
2	chr2_35200715	0	35200715	A	G
2	chr2_35201319	0	35201319	G	A
2	chr2_35202890	0	35202890	G	A
2	chr2_35204800	0	35204800	A	G
2	chr2_35207793	0	35207793	A	G
2	chr2_35215961	0	35215961	G	C
2	chr2_35218512	0	35218512	A	G
2	chr2_35225913	0	35225913	A	C
2	chr2_35240619	0	35240619	T	C
2	chr2_35245350	0	35245350	A	G
2	chr2_35246975	0	35246975	T	C
2	chr2_35247122	0	35247122	G	T
2	chr2_35248512	0	35248512	A	G
2	chr2_35249399	0	35249399	G	C
2	chr2_35251792	0	35251792	C	G
2	chr2_35253337	0	35253337	G	T
2	chr2_35254159	0	35254159	G	A
2	chr2_35255702	0	35255702	A	G
2	chr2_35266698	0	35266698	T	C
2	chr2_35266786	0	35266786	T	C
2	chr2_35270150	0	35270150	T	C
2	chr2_35282498	0	35282498	C	G
2	chr2_35290707	0	35290707	A	C
2	chr2_35292397	0	35292397	C	T
2	chr2_35301299	0	35301299	A	G
2	chr2_35310360	0	35310360	G	A
2	chr2_35310591	0	35310591	A	G
2	chr2_35321645	0	35321645	A	G
2	chr2_35323666	0	35323666	T	G
2	chr2_35323800	0	35323800	A	G
2	chr2_35327679	0	35327679	C	A
2	chr2_35330123	0	35330123	C	T
2	chr2_35331753	0	35331753	T	C
2	chr2_35332693	0	35332693	T	G
2	chr2_35333976	0	35333976	G	C
2	chr2_35339425	0	35339425	G	T
2	chr2_35339628	0	35339628	A	C
2	chr2_35339871	0	35339871	A	T
2	chr2_35340083	0	35340083	C	T
2	chr2_35359719	0	35359719	C	G
2	chr2_35361440	0	35361440	C	T
2	chr2_35385230	0	35385230	T	C
2	chr2_35390124	0	35390124	A	C
2	chr2_35394326	0	35394326	A	G
2	chr2_35396958	0	35396958	T	C
2	chr2_35403616	0	35403616	C	T
2	chr2_35414442	0	35414442	T	C
2	chr2_35416874	0	35416874	T	C
2	chr2_35419642	0	35419642	G	A
2	chr2_35429573	0	35429573	A	G
2	chr2_35436615	0	35436615	T	C
2	chr2_35441353	0	35441353	G	C
2	chr2_35452294	0	35452294	T	C
2	chr2_35458371	0	35458371	T	C
2	chr2_35463040	0	35463040	C	T
2	chr2_35467050	0	35467050	G	A
2	chr2_35469227	0	35469227	A	G
2	chr2_35474159	0	35474159	T	G
2	chr2_35475559	0	35475559	A	C
2	chr2_35480516	0	35480516	A	G
2	chr2_35485755	0	35485755	C	G
2	chr2_35490343	0	35490343	A	G
2	chr2_35491646	0	35491646	G	C
2	chr2_35496488	0	35496488	G	T
2	chr2_35499412	0	35499412	A	C
2	chr2_35500766	0	35500766	T	C
2	chr2_35501258	0	35501258	T	C
2	chr2_35508274	0	35508274	T	C
2	chr2_35512053	0	35512053	A	T
2	chr2_35515278	0	35515278	T	G
2	chr2_35517120	0	35517120	T	C
2	chr2_35527003	0	35527003	G	C
2	chr2_35531574	0	35531574	A	C
2	chr2_35534646	0	35534646	A	G
2	chr2_35535019	0	35535019	A	G
2	chr2_35536524	0	35536524	T	C
2	chr2_35537786	0	35537786	G	A
2	chr2_35538792	0	35538792	A	G
2	chr2_35540810	0	35540810	C	T
2	chr2_35542580	0	35542580	C	T
2	chr2_35543849	0	35543849	T	C
2	chr2_35547675	0	35547675	C	G
2	chr2_35548007	0	35548007	A	G
2	chr2_35551546	0	35551546	T	C
2	chr2_35551553	0	35551553	A	G
2	chr2_35557848	0	35557848	T	C
2	chr2_35559541	0	35559541	T	C
2	chr2_35567039	0	35567039	T	C
2	chr2_35573795	0	35573795	T	C
2	chr2_35576274	0	35576274	T	C
2	chr2_35582571	0	35582571	A	G
2	chr2_35586200	0	35586200	A	G
2	chr2_35599842	0	35599842	A	G
2	chr2_35600961	0	35600961	C	T
2	chr2_35602360	0	35602360	A	G
2	chr2_35602588	0	35602588	C	T
2	chr2_35602599	0	35602599	A	G
2	chr2_35603091	0	35603091	A	T
2	chr2_35609610	0	35609610	A	G
2	chr2_35611552	0	35611552	A	G
2	chr2_35616352	0	35616352	C	T
2	chr2_35618582	0	35618582	T	C
2	chr2_35626101	0	35626101	A	G
2	chr2_35627743	0	35627743	A	G
2	chr2_35629249	0	35629249	G	A
2	chr2_35632712	0	35632712	C	T
2	chr2_35644425	0	35644425	T	G
2	chr2_35650442	0	35650442	A	G
2	chr2_35651727	0	35651727	T	C
2	chr2_35656055	0	35656055	G	A
2	chr2_35656734	0	35656734	T	C
2	chr2_35660984	0	35660984	G	A
2	chr2_35661864	0	35661864	G	C
2	chr2_35662205	0	35662205	A	G
2	chr2_35667735	0	35667735	A	G
2	chr2_35668116	0	35668116	C	G
2	chr2_35668751	0	35668751	A	G
2	chr2_35679820	0	35679820	A	G
2	chr2_35680886	0	35680886	T	G
2	chr2_35682891	0	35682891	T	C
2	chr2_35687488	0	35687488	C	A
2	chr2_35688804	0	35688804	A	G
2	chr2_35689906	0	35689906	A	C
2	chr2_35696237	0	35696237	T	C
2	chr2_35698282	0	35698282	A	G
2	chr2_35702823	0	35702823	T	G
2	chr2_35706646	0	35706646	A	G
2	chr2_35708197	0	35708197	A	G
2	chr2_35708355	0	35708355	T	C
2	chr2_35715287	0	35715287	A	G
2	chr2_35719101	0	35719101	C	T
2	chr2_35722434	0	35722434	T	C
2	chr2_35726481	0	35726481	T	G
2	chr2_35729573	0	35729573	C	G
2	chr2_35730020	0	35730020	A	G
2	chr2_35731925	0	35731925	T	C
2	chr2_35733966	0	35733966	C	T
2	chr2_35735996	0	35735996	C	T
2	chr2_35746810	0	35746810	G	A
2	chr2_35751953	0	35751953	T	G
2	chr2_35756808	0	35756808	T	C
2	chr2_35759285	0	35759285	T	C
2	chr2_35765348	0	35765348	A	G
2	chr2_35769994	0	35769994	T	A
2	chr2_35770274	0	35770274	A	G
2	chr2_35773474	0	35773474	A	G
2	chr2_35775341	0	35775341	C	A
2	chr2_35776645	0	35776645	G	A
2	chr2_35778822	0	35778822	C	G
2	chr2_35780324	0	35780324	A	G
2	chr2_35788187	0	35788187	G	C
2	chr2_35791244	0	35791244	A	G
2	chr2_35791769	0	35791769	T	C
2	chr2_35792172	0	35792172	C	A
2	chr2_35796087	0	35796087	C	T
2	chr2_35797288	0	35797288	T	G
2	chr2_35799374	0	35799374	A	G
2	chr2_35800768	0	35800768	G	A
2	chr2_35801592	0	35801592	G	A
2	chr2_35807392	0	35807392	T	C
2	chr2_35808259	0	35808259	G	T
2	chr2_35813352	0	35813352	A	C
2	chr2_35820791	0	35820791	C	T
2	chr2_35821331	0	35821331	C	A
2	chr2_35823088	0	35823088	T	C
2	chr2_35825527	0	35825527	C	T
2	chr2_35826671	0	35826671	A	G
2	chr2_35831419	0	35831419	C	G
2	chr2_35831621	0	35831621	T	C
2	chr2_35832287	0	35832287	G	A
2	chr2_35833865	0	35833865	C	A
2	chr2_35836021	0	35836021	T	C
2	chr2_35837364	0	35837364	A	G
2	chr2_35838356	0	35838356	T	C
2	chr2_35846259	0	35846259	T	C
2	chr2_35850870	0	35850870	A	C
2	chr2_35851748	0	35851748	T	C
2	chr2_35861968	0	35861968	G	A
2	chr2_35862599	0	35862599	T	C
2	chr2_35876960	0	35876960	G	T
2	chr2_35877098	0	35877098	T	C
2	chr2_35877212	0	35877212	A	G
2	chr2_35888179	0	35888179	C	T
2	chr2_35895073	0	35895073	T	C
2	chr2_35895215	0	35895215	C	T
2	chr2_35897538	0	35897538	T	C
2	chr2_35903255	0	35903255	C	T
2	chr2_35909097	0	35909097	T	C
2	chr2_35909526	0	35909526	A	G
2	chr2_35914285	0	35914285	A	G
2	chr2_35921609	0	35921609	C	T
2	chr2_35922424	0	35922424	T	C
2	chr2_35925776	0	35925776	C	T
2	chr2_35928068	0	35928068	C	T
2	chr2_35938903	0	35938903	A	G
2	chr2_35940187	0	35940187	T	C
2	chr2_35949868	0	35949868	A	G
2	chr2_35955902	0	35955902	C	A
2	chr2_35958622	0	35958622	T	C
2	chr2_35960359	0	35960359	T	C
2	chr2_35965584	0	35965584	A	T
2	chr2_35971343	0	35971343	A	G
2	chr2_35973301	0	35973301	T	C
2	chr2_35975899	0	35975899	C	T
2	chr2_35976404	0	35976404	T	G
2	chr2_35995866	0	35995866	G	T
2	chr2_35996349	0	35996349	C	T
2	chr2_36010323	0	36010323	C	A
2	chr2_36010417	0	36010417	A	G
2	chr2_36010909	0	36010909	G	C
2	chr2_36012517	0	36012517	G	A
2	chr2_36013106	0	36013106	T	G
2	chr2_36013308	0	36013308	G	C
2	chr2_36019965	0	36019965	C	T
2	chr2_36029649	0	36029649	C	T
2	chr2_36030870	0	36030870	C	T
2	chr2_36036500	0	36036500	G	A
2	chr2_36044463	0	36044463	C	T
2	chr2_36045701	0	36045701	T	C
2	chr2_36054976	0	36054976	C	T
2	chr2_36062561	0	36062561	A	G
2	chr2_36068576	0	36068576	G	A
2	chr2_36071824	0	36071824	T	C
2	chr2_36079102	0	36079102	A	G
2	chr2_36079285	0	36079285	A	G
2	chr2_36087815	0	36087815	C	T
2	chr2_36088101	0	36088101	A	G
2	chr2_36090244	0	36090244	A	G
2	chr2_36090261	0	36090261	G	A
2	chr2_36091774	0	36091774	T	A
2	chr2_36091858	0	36091858	A	G
2	chr2_36107885	0	36107885	T	C
2	chr2_36110426	0	36110426	G	A
2	chr2_36112726	0	36112726	T	C
2	chr2_36113408	0	36113408	A	G
2	chr2_36116599	0	36116599	A	G
2	chr2_36117955	0	36117955	A	G
2	chr2_36119082	0	36119082	C	T
2	chr2_36132022	0	36132022	T	C
2	chr2_36132274	0	36132274	A	C
2	chr2_36133007	0	36133007	G	C
2	chr2_36153303	0	36153303	T	C
2	chr2_36162847	0	36162847	T	C
2	chr2_36167981	0	36167981	C	G
2	chr2_36168328	0	36168328	C	T
2	chr2_36178094	0	36178094	C	T
2	chr2_36180091	0	36180091	A	G
2	chr2_36182817	0	36182817	G	A
2	chr2_36184353	0	36184353	T	C
2	chr2_36188553	0	36188553	T	C
2	chr2_36194634	0	36194634	T	G
2	chr2_36200421	0	36200421	G	A
2	chr2_36202531	0	36202531	C	T
2	chr2_36204711	0	36204711	C	G
2	chr2_36208829	0	36208829	G	A
2	chr2_36224401	0	36224401	C	T
2	chr2_36226320	0	36226320	G	A
2	chr2_36232726	0	36232726	A	G
2	chr2_36235340	0	36235340	G	A
2	chr2_36241129	0	36241129	A	G
2	chr2_36241526	0	36241526	G	A
2	chr2_36244766	0	36244766	A	G
2	chr2_36245064	0	36245064	T	C
2	chr2_36245976	0	36245976	A	G
2	chr2_36249068	0	36249068	A	G
2	chr2_36252979	0	36252979	G	A
2	chr2_36256874	0	36256874	T	C
2	chr2_36256927	0	36256927	A	G
2	chr2_36265212	0	36265212	G	A
2	chr2_36276115	0	36276115	A	G
2	chr2_36281545	0	36281545	G	A
2	chr2_36285856	0	36285856	T	C
2	chr2_36290847	0	36290847	A	G
2	chr2_36291331	0	36291331	G	T
2	chr2_36297339	0	36297339	G	C
2	chr2_36297427	0	36297427	G	A
2	chr2_36298471	0	36298471	T	C
2	chr2_36299581	0	36299581	A	C
2	chr2_36303229	0	36303229	A	G
2	chr2_36304731	0	36304731	A	T
2	chr2_36308247	0	36308247	A	G
2	chr2_36310760	0	36310760	T	C
2	chr2_36318503	0	36318503	T	G
2	chr2_36318986	0	36318986	A	G
2	chr2_36321449	0	36321449	A	G
2	chr2_36323365	0	36323365	C	A
2	chr2_36325241	0	36325241	A	T
2	chr2_36325861	0	36325861	A	G
2	chr2_36326766	0	36326766	C	A
2	chr2_36341609	0	36341609	A	G
2	chr2_36351485	0	36351485	A	C
2	chr2_36353587	0	36353587	G	T
2	chr2_36355021	0	36355021	C	T
2	chr2_36362235	0	36362235	T	G
2	chr2_36362854	0	36362854	T	C
2	chr2_36363338	0	36363338	A	G
2	chr2_36363609	0	36363609	T	C
2	chr2_36369042	0	36369042	A	G
2	chr2_36372842	0	36372842	G	A
2	chr2_36372919	0	36372919	A	C
2	chr2_36373298	0	36373298	C	T
2	chr2_36374756	0	36374756	A	C
2	chr2_36388001	0	36388001	C	T
2	chr2_36392050	0	36392050	T	G
2	chr2_36393777	0	36393777	T	C
2	chr2_36400851	0	36400851	G	A
2	chr2_36403598	0	36403598	A	G
2	chr2_36404497	0	36404497	T	C
2	chr2_36404877	0	36404877	T	C
2	chr2_36406510	0	36406510	G	A
2	chr2_36427351	0	36427351	C	G
2	chr2_36428503	0	36428503	G	T
2	chr2_36430268	0	36430268	C	A
2	chr2_36430336	0	36430336	C	T
2	chr2_36437729	0	36437729	G	A
2	chr2_36440033	0	36440033	T	G
2	chr2_36443873	0	36443873	T	G
2	chr2_36445723	0	36445723	G	C
2	chr2_36450506	0	36450506	A	G
2	chr2_36450943	0	36450943	C	G
2	chr2_36452610	0	36452610	A	G
2	chr2_36456182	0	36456182	A	G
2	chr2_36457383	0	36457383	A	G
2	chr2_36457998	0	36457998	A	G
2	chr2_36460399	0	36460399	C	T
2	chr2_36465451	0	36465451	A	C
2	chr2_36469580	0	36469580	C	T
2	chr2_36471105	0	36471105	G	C
2	chr2_36479126	0	36479126	T	C
2	chr2_36480385	0	36480385	G	A
2	chr2_36481756	0	36481756	G	C
2	chr2_36481875	0	36481875	C	A
2	chr2_36485366	0	36485366	G	A
2	chr2_36485581	0	36485581	A	G
2	chr2_36486849	0	36486849	T	G
2	chr2_36489719	0	36489719	C	G
2	chr2_36494077	0	36494077	A	G
2	chr2_36501738	0	36501738	T	C
2	chr2_36503251	0	36503251	A	G
2	chr2_36504388	0	36504388	A	G
2	chr2_36510031	0	36510031	G	A
2	chr2_36510172	0	36510172	G	A
2	chr2_36511297	0	36511297	T	A
2	chr2_36524901	0	36524901	A	G
2	chr2_36530861	0	36530861	T	C
2	chr2_36536531	0	36536531	T	C
2	chr2_36536610	0	36536610	T	C
2	chr2_36539208	0	36539208	G	A
2	chr2_36541962	0	36541962	A	C
2	chr2_36545905	0	36545905	G	A
2	chr2_36546208	0	36546208	T	G
2	chr2_36548036	0	36548036	G	T
2	chr2_36559587	0	36559587	T	C
2	chr2_36566443	0	36566443	G	C
2	chr2_36567514	0	36567514	G	A
2	chr2_36569353	0	36569353	T	A
2	chr2_36569647	0	36569647	T	C
2	chr2_36572982	0	36572982	G	T
2	chr2_36590758	0	36590758	G	C
2	chr2_36601199	0	36601199	C	G
2	chr2_36604887	0	36604887	T	C
2	chr2_36620064	0	36620064	T	C
2	chr2_36621084	0	36621084	C	T
2	chr2_36621743	0	36621743	T	G
2	chr2_36624465	0	36624465	T	C
2	chr2_36626164	0	36626164	C	G
2	chr2_36627211	0	36627211	T	C
2	chr2_36635467	0	36635467	A	C
2	chr2_36640190	0	36640190	A	G
2	chr2_36641213	0	36641213	T	C
2	chr2_36641860	0	36641860	C	T
2	chr2_36648278	0	36648278	G	A
2	chr2_36649449	0	36649449	T	C
2	chr2_36657960	0	36657960	C	G
2	chr2_36662395	0	36662395	A	G
2	chr2_36664435	0	36664435	T	C
2	chr2_36664747	0	36664747	G	T
2	chr2_36666077	0	36666077	C	G
2	chr2_36676303	0	36676303	A	G
2	chr2_36681001	0	36681001	A	G
2	chr2_36684142	0	36684142	G	C
2	chr2_36688726	0	36688726	G	A
2	chr2_36690117	0	36690117	T	C
2	chr2_36691523	0	36691523	A	G
2	chr2_36702713	0	36702713	C	T
2	chr2_36703780	0	36703780	A	C
2	chr2_36717361	0	36717361	C	T
2	chr2_36723277	0	36723277	T	C
2	chr2_36723417	0	36723417	C	T
2	chr2_36737763	0	36737763	T	C
2	chr2_36742340	0	36742340	T	C
2	chr2_36748520	0	36748520	C	T
2	chr2_36754554	0	36754554	T	C
2	chr2_36755944	0	36755944	A	T
2	chr2_36771029	0	36771029	T	C
2	chr2_36777766	0	36777766	T	C
2	chr2_36779261	0	36779261	A	G
2	chr2_36779808	0	36779808	G	A
2	chr2_36782812	0	36782812	C	T
2	chr2_36800846	0	36800846	T	A
2	chr2_36801922	0	36801922	G	A
2	chr2_36802589	0	36802589	C	A
2	chr2_36803845	0	36803845	A	G
2	chr2_36804907	0	36804907	G	A
2	chr2_36805114	0	36805114	C	G
2	chr2_36820249	0	36820249	T	C
2	chr2_36824114	0	36824114	A	G
2	chr2_36827666	0	36827666	C	G
2	chr2_36838480	0	36838480	G	A
2	chr2_36847092	0	36847092	T	G
2	chr2_36847287	0	36847287	G	A
2	chr2_36848047	0	36848047	A	G
2	chr2_36850344	0	36850344	A	G
2	chr2_36858406	0	36858406	T	C
2	chr2_36861434	0	36861434	C	T
2	chr2_36865075	0	36865075	A	G
2	chr2_36868667	0	36868667	A	G
2	chr2_36869696	0	36869696	G	T
2	chr2_36870226	0	36870226	T	C
2	chr2_36876763	0	36876763	A	G
2	chr2_36882273	0	36882273	A	G
2	chr2_36882723	0	36882723	A	G
2	chr2_36883030	0	36883030	G	A
2	chr2_36883692	0	36883692	G	C
2	chr2_36890859	0	36890859	T	C
2	chr2_36897880	0	36897880	T	C
2	chr2_36899127	0	36899127	C	T
2	chr2_36899552	0	36899552	C	T
2	chr2_36906341	0	36906341	A	G
2	chr2_36914027	0	36914027	T	C
2	chr2_36914259	0	36914259	G	A
2	chr2_36916023	0	36916023	C	G
2	chr2_36929084	0	36929084	A	G
2	chr2_36929456	0	36929456	T	C
2	chr2_36929750	0	36929750	T	C
2	chr2_36931403	0	36931403	G	A
2	chr2_36934694	0	36934694	A	G
2	chr2_36935192	0	36935192	G	A
2	chr2_36935334	0	36935334	A	G
2	chr2_36935669	0	36935669	A	G
2	chr2_36938087	0	36938087	G	A
2	chr2_36961857	0	36961857	A	G
2	chr2_36966640	0	36966640	G	A
2	chr2_36967683	0	36967683	A	G
2	chr2_36970275	0	36970275	A	G
2	chr2_36974339	0	36974339	T	C
2	chr2_36975283	0	36975283	T	C
2	chr2_36978947	0	36978947	A	G
2	chr2_36984537	0	36984537	T	C
2	chr2_36986426	0	36986426	C	T
2	chr2_36991028	0	36991028	T	C
2	chr2_36995040	0	36995040	T	C
2	chr2_37005797	0	37005797	C	T
2	chr2_37005942	0	37005942	T	C
2	chr2_37010605	0	37010605	A	G
2	chr2_37026496	0	37026496	T	C
2	chr2_37028626	0	37028626	G	T
2	chr2_37043252	0	37043252	A	G
2	chr2_37045704	0	37045704	G	C
2	chr2_37053961	0	37053961	A	C
2	chr2_37056316	0	37056316	C	T
2	chr2_37061554	0	37061554	T	C
2	chr2_37065475	0	37065475	C	T
2	chr2_37077225	0	37077225	G	A
2	chr2_37081043	0	37081043	T	G
2	chr2_37083641	0	37083641	T	C
2	chr2_37094987	0	37094987	C	T
2	chr2_37108666	0	37108666	G	C
2	chr2_37120281	0	37120281	T	C
2	chr2_37146453	0	37146453	A	G
2	chr2_37151524	0	37151524	T	C
2	chr2_37156095	0	37156095	A	T
2	chr2_37162513	0	37162513	C	T
2	chr2_37162574	0	37162574	T	C
2	chr2_37166120	0	37166120	T	C
2	chr2_37167237	0	37167237	A	G
2	chr2_37169625	0	37169625	A	C
2	chr2_37171390	0	37171390	T	C
2	chr2_37173488	0	37173488	A	G
2	chr2_37173640	0	37173640	A	G
2	chr2_37182019	0	37182019	G	A
2	chr2_37192292	0	37192292	T	C
2	chr2_37192395	0	37192395	C	A
2	chr2_37197917	0	37197917	A	G
2	chr2_37205589	0	37205589	G	A
2	chr2_37209801	0	37209801	G	C
2	chr2_37210907	0	37210907	A	C
2	chr2_37214586	0	37214586	C	T
2	chr2_37218617	0	37218617	A	G
2	chr2_37221911	0	37221911	T	C
2	chr2_37224080	0	37224080	T	C
2	chr2_37224114	0	37224114	T	C
2	chr2_37224321	0	37224321	A	G
2	chr2_37233131	0	37233131	T	G
2	chr2_37235407	0	37235407	A	G
2	chr2_37236547	0	37236547	G	T
2	chr2_37236839	0	37236839	C	T
2	chr2_37243308	0	37243308	C	T
2	chr2_37251996	0	37251996	A	G
2	chr2_37264573	0	37264573	T	C
2	chr2_37271326	0	37271326	A	T
2	chr2_37273855	0	37273855	A	C
2	chr2_37281141	0	37281141	T	C
2	chr2_37285419	0	37285419	G	T
2	chr2_37291589	0	37291589	G	A
2	chr2_37291723	0	37291723	C	T
2	chr2_37298670	0	37298670	C	G
2	chr2_37312272	0	37312272	C	A
2	chr2_37313162	0	37313162	T	G
2	chr2_37314114	0	37314114	T	C
2	chr2_37314430	0	37314430	C	T
2	chr2_37318899	0	37318899	A	G
2	chr2_37321129	0	37321129	C	G
2	chr2_37322596	0	37322596	T	G
2	chr2_37335267	0	37335267	A	G
2	chr2_37336029	0	37336029	G	A
2	chr2_37336706	0	37336706	A	G
2	chr2_37337644	0	37337644	A	G
2	chr2_37340012	0	37340012	A	G
2	chr2_37341476	0	37341476	G	A
2	chr2_37341895	0	37341895	T	C
2	chr2_37346111	0	37346111	T	C
2	chr2_37357044	0	37357044	A	G
2	chr2_37357060	0	37357060	T	C
2	chr2_37357585	0	37357585	T	C
2	chr2_37360371	0	37360371	T	C
2	chr2_37367602	0	37367602	G	C
2	chr2_37379479	0	37379479	A	T
2	chr2_37381151	0	37381151	A	G
2	chr2_37381712	0	37381712	A	G
2	chr2_37381832	0	37381832	T	C
2	chr2_37384614	0	37384614	T	C
2	chr2_37385180	0	37385180	C	G
2	chr2_37385525	0	37385525	A	T
2	chr2_37387105	0	37387105	A	G
2	chr2_37396095	0	37396095	T	C
2	chr2_37396908	0	37396908	A	G
2	chr2_37399981	0	37399981	C	T
2	chr2_37404379	0	37404379	C	T
2	chr2_37405413	0	37405413	G	A
2	chr2_37408483	0	37408483	G	A
2	chr2_37409809	0	37409809	A	G
2	chr2_37412178	0	37412178	T	C
2	chr2_37412328	0	37412328	G	A
2	chr2_37415794	0	37415794	T	C
2	chr2_37416604	0	37416604	T	C
2	chr2_37417789	0	37417789	C	T
2	chr2_37422589	0	37422589	T	C
2	chr2_37423626	0	37423626	G	A
2	chr2_37424147	0	37424147	T	G
2	chr2_37426947	0	37426947	C	T
2	chr2_37433731	0	37433731	C	T
2	chr2_37435960	0	37435960	G	A
2	chr2_37440040	0	37440040	C	G
2	chr2_37442640	0	37442640	T	C
2	chr2_37447521	0	37447521	A	C
2	chr2_37466975	0	37466975	A	C
2	chr2_37471046	0	37471046	T	C
2	chr2_37472012	0	37472012	A	G
2	chr2_37472406	0	37472406	A	G
2	chr2_37473206	0	37473206	T	G
2	chr2_37479077	0	37479077	A	G
2	chr2_37479601	0	37479601	T	A
2	chr2_37480017	0	37480017	A	G
2	chr2_37481718	0	37481718	C	T
2	chr2_37492183	0	37492183	C	T
2	chr2_37494116	0	37494116	A	G
2	chr2_37498645	0	37498645	T	C
2	chr2_37512453	0	37512453	C	G
2	chr2_37515121	0	37515121	T	C
2	chr2_37519995	0	37519995	A	C
2	chr2_37524927	0	37524927	A	G
2	chr2_37526796	0	37526796	T	C
2	chr2_37530499	0	37530499	T	G
2	chr2_37535503	0	37535503	A	G
2	chr2_37535596	0	37535596	A	C
2	chr2_37537545	0	37537545	G	A
2	chr2_37549296	0	37549296	T	C
2	chr2_37559100	0	37559100	G	A
2	chr2_37562419	0	37562419	T	C
2	chr2_37564530	0	37564530	C	T
2	chr2_37566924	0	37566924	G	C
2	chr2_37573020	0	37573020	T	A
2	chr2_37578702	0	37578702	T	C
2	chr2_37580527	0	37580527	G	A
2	chr2_37588109	0	37588109	T	G
2	chr2_37588882	0	37588882	T	C
2	chr2_37590851	0	37590851	A	G
2	chr2_37591714	0	37591714	G	T
2	chr2_37593368	0	37593368	T	C
2	chr2_37596196	0	37596196	T	A
2	chr2_37601340	0	37601340	C	G
2	chr2_37602359	0	37602359	T	C
2	chr2_37606296	0	37606296	T	G
2	chr2_37610276	0	37610276	T	C
2	chr2_37611041	0	37611041	A	G
2	chr2_37611848	0	37611848	C	G
2	chr2_37612066	0	37612066	C	T
2	chr2_37614486	0	37614486	C	A
2	chr2_37615910	0	37615910	C	T
2	chr2_37623064	0	37623064	A	T
2	chr2_37630254	0	37630254	A	G
2	chr2_37637024	0	37637024	C	T
2	chr2_37638189	0	37638189	T	G
2	chr2_37638753	0	37638753	G	C
2	chr2_37653885	0	37653885	C	T
2	chr2_37655268	0	37655268	A	C
2	chr2_37663626	0	37663626	T	C
2	chr2_37667377	0	37667377	C	T
2	chr2_37672071	0	37672071	G	C
2	chr2_37682485	0	37682485	G	T
2	chr2_37683695	0	37683695	T	C
2	chr2_37684752	0	37684752	G	T
2	chr2_37684849	0	37684849	T	C
2	chr2_37687293	0	37687293	T	C
2	chr2_37688188	0	37688188	C	T
2	chr2_37695344	0	37695344	C	G
2	chr2_37695846	0	37695846	A	G
2	chr2_37699603	0	37699603	T	G
2	chr2_37712895	0	37712895	A	G
2	chr2_37722467	0	37722467	T	C
2	chr2_37723208	0	37723208	A	G
2	chr2_37725859	0	37725859	T	G
2	chr2_37734948	0	37734948	A	G
2	chr2_37737145	0	37737145	A	T
2	chr2_37749366	0	37749366	A	G
2	chr2_37750318	0	37750318	T	C
2	chr2_37750940	0	37750940	A	G
2	chr2_37753536	0	37753536	A	G
2	chr2_37762251	0	37762251	C	T
2	chr2_37762434	0	37762434	T	C
2	chr2_37764383	0	37764383	T	C
2	chr2_37767527	0	37767527	C	T
2	chr2_37771335	0	37771335	A	G
2	chr2_37774847	0	37774847	T	C
2	chr2_37779200	0	37779200	T	G
2	chr2_37780022	0	37780022	T	C
2	chr2_37785895	0	37785895	A	G
2	chr2_37791235	0	37791235	T	C
2	chr2_37797483	0	37797483	T	C
2	chr2_37800258	0	37800258	T	G
2	chr2_37802348	0	37802348	G	T
2	chr2_37804015	0	37804015	A	G
2	chr2_37807941	0	37807941	A	G
2	chr2_37816009	0	37816009	T	C
2	chr2_37827041	0	37827041	C	T
2	chr2_37829626	0	37829626	T	C
2	chr2_37835432	0	37835432	A	G
2	chr2_37835872	0	37835872	G	C
2	chr2_37838124	0	37838124	T	C
2	chr2_37840568	0	37840568	G	A
2	chr2_37843645	0	37843645	G	T
2	chr2_37850654	0	37850654	T	C
2	chr2_37852185	0	37852185	T	G
2	chr2_37855624	0	37855624	A	G
2	chr2_37858609	0	37858609	G	C
2	chr2_37864302	0	37864302	A	C
2	chr2_37864568	0	37864568	C	T
2	chr2_37870280	0	37870280	T	C
2	chr2_37873377	0	37873377	T	C
2	chr2_37879375	0	37879375	A	G
2	chr2_37884613	0	37884613	C	T
2	chr2_37886136	0	37886136	C	G
2	chr2_37888069	0	37888069	C	T
2	chr2_37890592	0	37890592	C	T
2	chr2_37905308	0	37905308	T	G
2	chr2_37905526	0	37905526	T	C
2	chr2_37910556	0	37910556	T	C
2	chr2_37910745	0	37910745	C	G
2	chr2_37912709	0	37912709	T	C
2	chr2_37912800	0	37912800	C	A
2	chr2_37915373	0	37915373	A	G
2	chr2_37926983	0	37926983	G	T
2	chr2_37927001	0	37927001	G	C
2	chr2_37927452	0	37927452	T	C
2	chr2_37928615	0	37928615	A	G
2	chr2_37933128	0	37933128	T	C
2	chr2_37934872	0	37934872	T	C
2	chr2_37935086	0	37935086	A	G
2	chr2_37946421	0	37946421	T	C
2	chr2_37960256	0	37960256	C	A
2	chr2_37961877	0	37961877	C	G
2	chr2_37963520	0	37963520	T	C
2	chr2_37967820	0	37967820	T	C
2	chr2_37971345	0	37971345	G	T
2	chr2_37976704	0	37976704	A	C
2	chr2_37980011	0	37980011	A	G
2	chr2_37982335	0	37982335	A	G
2	chr2_37983043	0	37983043	A	G
2	chr2_37985557	0	37985557	G	A
2	chr2_37989364	0	37989364	T	C
2	chr2_37989837	0	37989837	A	G
2	chr2_37990567	0	37990567	T	C
2	chr2_37990653	0	37990653	T	C
2	chr2_37991177	0	37991177	A	G
2	chr2_37992134	0	37992134	T	C
2	chr2_37992953	0	37992953	A	C
2	chr2_37996507	0	37996507	G	A
2	chr2_38008572	0	38008572	T	C
2	chr2_38009164	0	38009164	C	G
2	chr2_38013803	0	38013803	G	A
2	chr2_38018263	0	38018263	A	G
2	chr2_38023421	0	38023421	T	C
2	chr2_38026499	0	38026499	A	C
2	chr2_38027908	0	38027908	T	C
2	chr2_38037502	0	38037502	T	C
2	chr2_38038052	0	38038052	C	T
2	chr2_38039266	0	38039266	A	G
2	chr2_38040854	0	38040854	C	T
2	chr2_38042912	0	38042912	A	G
2	chr2_38043563	0	38043563	C	G
2	chr2_38043731	0	38043731	A	G
2	chr2_38050847	0	38050847	C	G
2	chr2_38060295	0	38060295	A	C
2	chr2_38060893	0	38060893	A	T
2	chr2_38063115	0	38063115	G	T
2	chr2_38063706	0	38063706	A	C
2	chr2_38066536	0	38066536	T	C
2	chr2_38068397	0	38068397	A	C
2	chr2_38070924	0	38070924	T	C
2	chr2_38071049	0	38071049	A	G
2	chr2_38072168	0	38072168	C	T
2	chr2_38079167	0	38079167	A	G
2	chr2_38083540	0	38083540	G	A
2	chr2_38085828	0	38085828	T	C
2	chr2_38088050	0	38088050	C	A
2	chr2_38090236	0	38090236	T	C
2	chr2_38098064	0	38098064	C	T
2	chr2_38101955	0	38101955	C	G
2	chr2_38102625	0	38102625	T	C
2	chr2_38103137	0	38103137	G	T
2	chr2_38105390	0	38105390	A	G
2	chr2_38113781	0	38113781	T	C
2	chr2_38128003	0	38128003	T	A
2	chr2_38128320	0	38128320	T	C
2	chr2_38129009	0	38129009	A	G
2	chr2_38130675	0	38130675	C	A
2	chr2_38133057	0	38133057	G	T
2	chr2_38133469	0	38133469	T	C
2	chr2_38134598	0	38134598	A	G
2	chr2_38143004	0	38143004	A	G
2	chr2_38146037	0	38146037	A	G
2	chr2_38147807	0	38147807	T	C
2	chr2_38147867	0	38147867	C	T
2	chr2_38148121	0	38148121	A	G
2	chr2_38151507	0	38151507	G	A
2	chr2_38152971	0	38152971	T	G
2	chr2_38154517	0	38154517	A	G
2	chr2_38159825	0	38159825	C	T
2	chr2_38160175	0	38160175	T	C
2	chr2_38161901	0	38161901	T	C
2	chr2_38167860	0	38167860	C	A
2	chr2_38175230	0	38175230	G	A
2	chr2_38184092	0	38184092	A	G
2	chr2_38185036	0	38185036	C	T
2	chr2_38188238	0	38188238	T	C
2	chr2_38191773	0	38191773	A	G
2	chr2_38196071	0	38196071	C	T
2	chr2_38196551	0	38196551	G	C
2	chr2_38199347	0	38199347	T	A
2	chr2_38202297	0	38202297	G	T
2	chr2_38209295	0	38209295	C	T
2	chr2_38214225	0	38214225	T	C
2	chr2_38217074	0	38217074	G	A
2	chr2_38219945	0	38219945	G	A
2	chr2_38221806	0	38221806	C	A
2	chr2_38223997	0	38223997	T	C
2	chr2_38228001	0	38228001	G	C
2	chr2_38240347	0	38240347	C	G
2	chr2_38241817	0	38241817	G	A
2	chr2_38242811	0	38242811	C	T
2	chr2_38244788	0	38244788	C	T
2	chr2_38261635	0	38261635	T	C
2	chr2_38265803	0	38265803	G	A
2	chr2_38266001	0	38266001	A	G
2	chr2_38266324	0	38266324	A	G
2	chr2_38266817	0	38266817	A	G
2	chr2_38284723	0	38284723	T	C
2	chr2_38285454	0	38285454	C	G
2	chr2_38286934	0	38286934	T	C
2	chr2_38290437	0	38290437	G	A
2	chr2_38293960	0	38293960	T	C
2	chr2_38298682	0	38298682	G	C
2	chr2_38300259	0	38300259	A	G
2	chr2_38302561	0	38302561	T	C
2	chr2_38309501	0	38309501	A	G
2	chr2_38312976	0	38312976	T	C
2	chr2_38316172	0	38316172	G	A
2	chr2_38317806	0	38317806	T	C
2	chr2_38319058	0	38319058	A	G
2	chr2_38322094	0	38322094	T	C
2	chr2_38322344	0	38322344	C	A
2	chr2_38325863	0	38325863	T	C
2	chr2_38326411	0	38326411	T	G
2	chr2_38327452	0	38327452	G	A
2	chr2_38329833	0	38329833	G	A
2	chr2_38332928	0	38332928	G	A
2	chr2_38341869	0	38341869	G	A
2	chr2_38343497	0	38343497	C	G
2	chr2_38343661	0	38343661	G	A
2	chr2_38349334	0	38349334	C	T
2	chr2_38354137	0	38354137	A	G
2	chr2_38356329	0	38356329	A	G
2	chr2_38356950	0	38356950	T	C
2	chr2_38359762	0	38359762	T	C
2	chr2_38362369	0	38362369	A	G
2	chr2_38366404	0	38366404	G	C
2	chr2_38367804	0	38367804	C	T
2	chr2_38370127	0	38370127	C	A
2	chr2_38373378	0	38373378	C	T
2	chr2_38378480	0	38378480	C	A
2	chr2_38382248	0	38382248	T	C
2	chr2_38382347	0	38382347	C	A
2	chr2_38388152	0	38388152	A	G
2	chr2_38390330	0	38390330	T	C
2	chr2_38393099	0	38393099	A	G
2	chr2_38397623	0	38397623	C	T
2	chr2_38401726	0	38401726	G	A
2	chr2_38403735	0	38403735	C	G
2	chr2_38404519	0	38404519	A	G
2	chr2_38406742	0	38406742	A	C
2	chr2_38407346	0	38407346	T	G
2	chr2_38407565	0	38407565	C	T
2	chr2_38407733	0	38407733	G	T
2	chr2_38412932	0	38412932	C	A
2	chr2_38414869	0	38414869	A	G
2	chr2_38420593	0	38420593	C	T
2	chr2_38423842	0	38423842	T	C
2	chr2_38425381	0	38425381	T	G
2	chr2_38428666	0	38428666	T	C
2	chr2_38431820	0	38431820	C	G
2	chr2_38447168	0	38447168	T	C
2	chr2_38447356	0	38447356	A	G
2	chr2_38451409	0	38451409	T	C
2	chr2_38459546	0	38459546	A	G
2	chr2_38463281	0	38463281	C	T
2	chr2_38464998	0	38464998	T	C
2	chr2_38467248	0	38467248	C	T
2	chr2_38477893	0	38477893	T	G
2	chr2_38480924	0	38480924	A	G
2	chr2_38485606	0	38485606	T	C
2	chr2_38486608	0	38486608	A	G
2	chr2_38488323	0	38488323	T	G
2	chr2_38488645	0	38488645	T	C
2	chr2_38493758	0	38493758	G	T
2	chr2_38498384	0	38498384	A	G
2	chr2_38498742	0	38498742	A	G
2	chr2_38501926	0	38501926	T	C
2	chr2_38502084	0	38502084	T	C
2	chr2_38504470	0	38504470	G	A
2	chr2_38506347	0	38506347	A	T
2	chr2_38508554	0	38508554	T	C
2	chr2_38514490	0	38514490	C	T
2	chr2_38522151	0	38522151	T	G
2	chr2_38522493	0	38522493	T	C
2	chr2_38523215	0	38523215	A	G
2	chr2_38534978	0	38534978	A	G
2	chr2_38544523	0	38544523	C	T
2	chr2_38554406	0	38554406	A	G
2	chr2_38556034	0	38556034	T	G
2	chr2_38558251	0	38558251	A	T
2	chr2_38558935	0	38558935	T	C
2	chr2_38560715	0	38560715	T	C
2	chr2_38571127	0	38571127	C	T
2	chr2_38576616	0	38576616	A	G
2	chr2_38576633	0	38576633	A	G
2	chr2_38579524	0	38579524	C	T
2	chr2_38582751	0	38582751	T	C
2	chr2_38583154	0	38583154	T	C
2	chr2_38591517	0	38591517	A	G
2	chr2_38591975	0	38591975	T	C
2	chr2_38604395	0	38604395	G	A
2	chr2_38609632	0	38609632	A	G
2	chr2_38614626	0	38614626	A	T
2	chr2_38621451	0	38621451	A	G
2	chr2_38622439	0	38622439	T	G
2	chr2_38626619	0	38626619	C	T
2	chr2_38627060	0	38627060	G	A
2	chr2_38635763	0	38635763	G	C
2	chr2_38637571	0	38637571	T	G
2	chr2_38638663	0	38638663	A	C
2	chr2_38638699	0	38638699	C	T
2	chr2_38645781	0	38645781	T	C
2	chr2_38645871	0	38645871	T	C
2	chr2_38652494	0	38652494	A	C
2	chr2_38652782	0	38652782	A	G
2	chr2_38657554	0	38657554	G	A
2	chr2_38659641	0	38659641	A	C
2	chr2_38660615	0	38660615	T	C
2	chr2_38663194	0	38663194	A	G
2	chr2_38673227	0	38673227	C	G
2	chr2_38678598	0	38678598	A	G
2	chr2_38680932	0	38680932	G	A
2	chr2_38682536	0	38682536	C	T
2	chr2_38685143	0	38685143	G	A
2	chr2_38691727	0	38691727	A	G
2	chr2_38698950	0	38698950	T	C
2	chr2_38703719	0	38703719	T	A
2	chr2_38704170	0	38704170	A	G
2	chr2_38704560	0	38704560	C	G
2	chr2_38706681	0	38706681	A	G
2	chr2_38711942	0	38711942	A	C
2	chr2_38716208	0	38716208	A	T
2	chr2_38716574	0	38716574	A	G
2	chr2_38722284	0	38722284	A	G
2	chr2_38723073	0	38723073	A	G
2	chr2_38723431	0	38723431	A	G
2	chr2_38724868	0	38724868	G	T
2	chr2_38728751	0	38728751	T	C
2	chr2_38732865	0	38732865	T	G
2	chr2_38735254	0	38735254	C	G
2	chr2_38736493	0	38736493	G	T
2	chr2_38736524	0	38736524	G	C
2	chr2_38737255	0	38737255	A	G
2	chr2_38740911	0	38740911	G	C
2	chr2_38741787	0	38741787	C	A
2	chr2_38750220	0	38750220	A	G
2	chr2_38750617	0	38750617	T	C
2	chr2_38752975	0	38752975	T	C
2	chr2_38760810	0	38760810	G	T
2	chr2_38763684	0	38763684	A	G
2	chr2_38765694	0	38765694	G	C
2	chr2_38770065	0	38770065	G	A
2	chr2_38772584	0	38772584	C	T
2	chr2_38773366	0	38773366	G	A
2	chr2_38773649	0	38773649	A	G
2	chr2_38773792	0	38773792	A	C
2	chr2_38774010	0	38774010	A	G
2	chr2_38781595	0	38781595	G	A
2	chr2_38786744	0	38786744	G	A
2	chr2_38792787	0	38792787	G	C
2	chr2_38793878	0	38793878	A	G
2	chr2_38795398	0	38795398	T	C
2	chr2_38799530	0	38799530	T	C
2	chr2_38811971	0	38811971	C	T
2	chr2_38812046	0	38812046	T	C
2	chr2_38814127	0	38814127	C	T
2	chr2_38830859	0	38830859	A	G
2	chr2_38837860	0	38837860	T	C
2	chr2_38839314	0	38839314	A	C
2	chr2_38842000	0	38842000	C	A
2	chr2_38843127	0	38843127	A	G
2	chr2_38843175	0	38843175	C	T
2	chr2_38847285	0	38847285	A	G
2	chr2_38848281	0	38848281	T	G
2	chr2_38865022	0	38865022	C	G
2	chr2_38884774	0	38884774	G	C
2	chr2_38892130	0	38892130	G	A
2	chr2_38893533	0	38893533	C	T
2	chr2_38900096	0	38900096	G	A
2	chr2_38901807	0	38901807	C	G
2	chr2_38907214	0	38907214	C	G
2	chr2_38916537	0	38916537	T	C
2	chr2_38923238	0	38923238	C	T
2	chr2_38924428	0	38924428	T	G
2	chr2_38930860	0	38930860	C	G
2	chr2_38933747	0	38933747	A	G
2	chr2_38934563	0	38934563	T	C
2	chr2_38940554	0	38940554	A	C
2	chr2_38943580	0	38943580	A	G
2	chr2_38943611	0	38943611	C	T
2	chr2_38945378	0	38945378	G	T
2	chr2_38951270	0	38951270	A	G
2	chr2_38958659	0	38958659	A	T
2	chr2_38959822	0	38959822	C	G
2	chr2_38961444	0	38961444	A	C
2	chr2_38968103	0	38968103	T	C
2	chr2_38968515	0	38968515	C	A
2	chr2_38969405	0	38969405	T	C
2	chr2_38972670	0	38972670	T	C
2	chr2_38974854	0	38974854	T	A
2	chr2_38977745	0	38977745	T	C
2	chr2_38979960	0	38979960	C	T
2	chr2_38983808	0	38983808	A	G
2	chr2_38984143	0	38984143	A	G
2	chr2_38984905	0	38984905	T	C
2	chr2_38985755	0	38985755	C	A
2	chr2_38986391	0	38986391	C	G
2	chr2_38990445	0	38990445	T	C
2	chr2_38992540	0	38992540	G	C
2	chr2_39008670	0	39008670	T	G
2	chr2_39009115	0	39009115	C	T
2	chr2_39009328	0	39009328	C	G
2	chr2_39009908	0	39009908	C	T
2	chr2_39022997	0	39022997	A	G
2	chr2_39023622	0	39023622	T	G
2	chr2_39025812	0	39025812	C	G
2	chr2_39029426	0	39029426	A	T
2	chr2_39031010	0	39031010	T	A
2	chr2_39033603	0	39033603	A	G
2	chr2_39035659	0	39035659	T	A
2	chr2_39035732	0	39035732	A	G
2	chr2_39035791	0	39035791	A	G
2	chr2_39038883	0	39038883	T	C
2	chr2_39048304	0	39048304	A	G
2	chr2_39048501	0	39048501	T	C
2	chr2_39054722	0	39054722	C	G
2	chr2_39055274	0	39055274	C	G
2	chr2_39067143	0	39067143	A	G
2	chr2_39069095	0	39069095	A	G
2	chr2_39080392	0	39080392	T	C
2	chr2_39080656	0	39080656	T	C
2	chr2_39086197	0	39086197	A	G
2	chr2_39092322	0	39092322	T	C
2	chr2_39093798	0	39093798	G	A
2	chr2_39094739	0	39094739	T	C
2	chr2_39097798	0	39097798	T	C
2	chr2_39102370	0	39102370	T	C
2	chr2_39103231	0	39103231	G	T
2	chr2_39105605	0	39105605	T	C
2	chr2_39106711	0	39106711	A	G
2	chr2_39107684	0	39107684	A	C
2	chr2_39109076	0	39109076	A	G
2	chr2_39109246	0	39109246	C	G
2	chr2_39109647	0	39109647	T	C
2	chr2_39113216	0	39113216	A	G
2	chr2_39113546	0	39113546	T	C
2	chr2_39114835	0	39114835	C	T
2	chr2_39122480	0	39122480	A	G
2	chr2_39124477	0	39124477	C	A
2	chr2_39126768	0	39126768	C	A
2	chr2_39143790	0	39143790	G	C
2	chr2_39143802	0	39143802	C	T
2	chr2_39147460	0	39147460	A	G
2	chr2_39156920	0	39156920	G	T
2	chr2_39156940	0	39156940	G	A
2	chr2_39159114	0	39159114	A	G
2	chr2_39162260	0	39162260	T	G
2	chr2_39164145	0	39164145	G	T
2	chr2_39174868	0	39174868	A	G
2	chr2_39178727	0	39178727	T	C
2	chr2_39180905	0	39180905	T	C
2	chr2_39184554	0	39184554	G	C
2	chr2_39190975	0	39190975	A	G
2	chr2_39192704	0	39192704	G	C
2	chr2_39195474	0	39195474	C	A
2	chr2_39196614	0	39196614	A	G
2	chr2_39198445	0	39198445	G	C
2	chr2_39199401	0	39199401	T	C
2	chr2_39212020	0	39212020	T	C
2	chr2_39216187	0	39216187	A	G
2	chr2_39216332	0	39216332	G	C
2	chr2_39220777	0	39220777	G	A
2	chr2_39227862	0	39227862	A	G
2	chr2_39228768	0	39228768	A	G
2	chr2_39231094	0	39231094	T	C
2	chr2_39241916	0	39241916	A	G
2	chr2_39244350	0	39244350	T	G
2	chr2_39245151	0	39245151	A	G
2	chr2_39245781	0	39245781	G	T
2	chr2_39267411	0	39267411	A	G
2	chr2_39268585	0	39268585	T	C
2	chr2_39269094	0	39269094	G	C
2	chr2_39274631	0	39274631	A	G
2	chr2_39276861	0	39276861	G	A
2	chr2_39279161	0	39279161	A	G
2	chr2_39284548	0	39284548	G	C
2	chr2_39284895	0	39284895	T	C
2	chr2_39286139	0	39286139	C	T
2	chr2_39290364	0	39290364	A	C
2	chr2_39295879	0	39295879	G	A
2	chr2_39306846	0	39306846	C	T
2	chr2_39307458	0	39307458	G	C
2	chr2_39314049	0	39314049	A	C
2	chr2_39317929	0	39317929	T	C
2	chr2_39325366	0	39325366	C	T
2	chr2_39330598	0	39330598	C	T
2	chr2_39330651	0	39330651	C	T
2	chr2_39332562	0	39332562	T	C
2	chr2_39340910	0	39340910	A	G
2	chr2_39347700	0	39347700	T	C
2	chr2_39348056	0	39348056	T	C
2	chr2_39349120	0	39349120	T	C
2	chr2_39355993	0	39355993	G	C
2	chr2_39358754	0	39358754	C	A
2	chr2_39359201	0	39359201	T	C
2	chr2_39359624	0	39359624	T	A
2	chr2_39359824	0	39359824	C	A
2	chr2_39362561	0	39362561	T	C
2	chr2_39364333	0	39364333	A	G
2	chr2_39366105	0	39366105	C	G
2	chr2_39380880	0	39380880	C	T
2	chr2_39391003	0	39391003	T	C
2	chr2_39398485	0	39398485	G	A
2	chr2_39402736	0	39402736	T	G
2	chr2_39405460	0	39405460	C	T
2	chr2_39407778	0	39407778	T	C
2	chr2_39408650	0	39408650	T	A
2	chr2_39414586	0	39414586	C	T
2	chr2_39422862	0	39422862	T	C
2	chr2_39426365	0	39426365	G	T
2	chr2_39426810	0	39426810	T	C
2	chr2_39429629	0	39429629	A	G
2	chr2_39430795	0	39430795	T	A
2	chr2_39433866	0	39433866	G	A
2	chr2_39439103	0	39439103	T	C
2	chr2_39441339	0	39441339	T	G
2	chr2_39442626	0	39442626	G	T
2	chr2_39445825	0	39445825	A	G
2	chr2_39453419	0	39453419	G	A
2	chr2_39456129	0	39456129	C	T
2	chr2_39466063	0	39466063	T	C
2	chr2_39467425	0	39467425	A	G
2	chr2_39469461	0	39469461	C	T
2	chr2_39475559	0	39475559	A	G
2	chr2_39482791	0	39482791	A	G
2	chr2_39502294	0	39502294	C	T
2	chr2_39504318	0	39504318	T	C
2	chr2_39507966	0	39507966	A	G
2	chr2_39508025	0	39508025	G	C
2	chr2_39509960	0	39509960	T	C
2	chr2_39510175	0	39510175	G	C
2	chr2_39510554	0	39510554	G	A
2	chr2_39520187	0	39520187	C	A
2	chr2_39523071	0	39523071	T	C
2	chr2_39523605	0	39523605	A	G
2	chr2_39524296	0	39524296	T	C
2	chr2_39525577	0	39525577	A	G
2	chr2_39526514	0	39526514	A	G
2	chr2_39536431	0	39536431	A	C
2	chr2_39537314	0	39537314	C	T
2	chr2_39538574	0	39538574	T	G
2	chr2_39551351	0	39551351	T	C
2	chr2_39552660	0	39552660	A	G
2	chr2_39558950	0	39558950	G	C
2	chr2_39559390	0	39559390	T	C
2	chr2_39561587	0	39561587	A	G
2	chr2_39563370	0	39563370	T	C
2	chr2_39567266	0	39567266	C	G
2	chr2_39567401	0	39567401	T	C
2	chr2_39569222	0	39569222	T	C
2	chr2_39569796	0	39569796	T	C
2	chr2_39569821	0	39569821	T	G
2	chr2_39572790	0	39572790	A	G
2	chr2_39572914	0	39572914	G	A
2	chr2_39577350	0	39577350	G	A
2	chr2_39578582	0	39578582	C	T
2	chr2_39580672	0	39580672	A	G
2	chr2_39582509	0	39582509	G	A
2	chr2_39582884	0	39582884	T	C
2	chr2_39586630	0	39586630	G	A
2	chr2_39591261	0	39591261	G	C
2	chr2_39591621	0	39591621	C	A
2	chr2_39591954	0	39591954	G	T
2	chr2_39596525	0	39596525	T	C
2	chr2_39600046	0	39600046	C	T
2	chr2_39604022	0	39604022	G	T
2	chr2_39607593	0	39607593	T	C
2	chr2_39610121	0	39610121	A	G
2	chr2_39617822	0	39617822	G	C
2	chr2_39623034	0	39623034	A	G
2	chr2_39630969	0	39630969	A	G
2	chr2_39636228	0	39636228	G	A
2	chr2_39636597	0	39636597	G	A
2	chr2_39636614	0	39636614	G	C
2	chr2_39638563	0	39638563	A	G
2	chr2_39646071	0	39646071	G	T
2	chr2_39649607	0	39649607	T	C
2	chr2_39651570	0	39651570	T	C
2	chr2_39652982	0	39652982	G	C
2	chr2_39655808	0	39655808	A	G
2	chr2_39663844	0	39663844	G	C
2	chr2_39666567	0	39666567	T	C
2	chr2_39671383	0	39671383	T	C
2	chr2_39678872	0	39678872	A	G
2	chr2_39680704	0	39680704	C	T
2	chr2_39694682	0	39694682	T	C
2	chr2_39696761	0	39696761	G	A
2	chr2_39700800	0	39700800	T	C
2	chr2_39702325	0	39702325	G	A
2	chr2_39703327	0	39703327	A	G
2	chr2_39706897	0	39706897	T	C
2	chr2_39713023	0	39713023	T	C
2	chr2_39714355	0	39714355	G	A
2	chr2_39722807	0	39722807	A	G
2	chr2_39723333	0	39723333	C	T
2	chr2_39725544	0	39725544	T	C
2	chr2_39726047	0	39726047	A	G
2	chr2_39731096	0	39731096	A	G
2	chr2_39731416	0	39731416	G	T
2	chr2_39736767	0	39736767	C	A
2	chr2_39748018	0	39748018	A	G
2	chr2_39750931	0	39750931	T	C
2	chr2_39752986	0	39752986	C	T
2	chr2_39754478	0	39754478	T	C
2	chr2_39759760	0	39759760	A	G
2	chr2_39763952	0	39763952	A	C
2	chr2_39766587	0	39766587	A	G
2	chr2_39767541	0	39767541	G	A
2	chr2_39774586	0	39774586	C	T
2	chr2_39775810	0	39775810	C	G
2	chr2_39777406	0	39777406	A	G
2	chr2_39778119	0	39778119	A	G
2	chr2_39781453	0	39781453	T	G
2	chr2_39784088	0	39784088	A	G
2	chr2_39784650	0	39784650	A	G
2	chr2_39786093	0	39786093	G	A
2	chr2_39787110	0	39787110	G	A
2	chr2_39790550	0	39790550	T	C
2	chr2_39796414	0	39796414	A	G
2	chr2_39797208	0	39797208	A	G
2	chr2_39798013	0	39798013	A	G
2	chr2_39800135	0	39800135	T	C
2	chr2_39802414	0	39802414	C	T
2	chr2_39818171	0	39818171	G	C
2	chr2_39818627	0	39818627	T	C
2	chr2_39827728	0	39827728	T	C
2	chr2_39832054	0	39832054	T	C
2	chr2_39838658	0	39838658	C	G
2	chr2_39841568	0	39841568	G	C
2	chr2_39844304	0	39844304	T	C
2	chr2_39854054	0	39854054	C	T
2	chr2_39856975	0	39856975	A	C
2	chr2_39869816	0	39869816	T	G
2	chr2_39874202	0	39874202	C	T
2	chr2_39879959	0	39879959	T	C
2	chr2_39880532	0	39880532	G	C
2	chr2_39880786	0	39880786	A	C
2	chr2_39882674	0	39882674	C	T
2	chr2_39882693	0	39882693	C	A
2	chr2_39885655	0	39885655	G	A
2	chr2_39892052	0	39892052	A	G
2	chr2_39894282	0	39894282	A	G
2	chr2_39894665	0	39894665	A	G
2	chr2_39896496	0	39896496	T	C
2	chr2_39901782	0	39901782	T	G
2	chr2_39904010	0	39904010	T	G
2	chr2_39906655	0	39906655	G	A
2	chr2_39909107	0	39909107	T	C
2	chr2_39909434	0	39909434	G	A
2	chr2_39911499	0	39911499	C	T
2	chr2_39914925	0	39914925	T	C
2	chr2_39917114	0	39917114	T	C
2	chr2_39923334	0	39923334	T	C
2	chr2_39925305	0	39925305	T	C
2	chr2_39925342	0	39925342	G	A
2	chr2_39942690	0	39942690	T	C
2	chr2_39947695	0	39947695	T	C
2	chr2_39949565	0	39949565	A	G
2	chr2_39962361	0	39962361	A	G
2	chr2_39970349	0	39970349	T	C
2	chr2_39972010	0	39972010	A	C
2	chr2_39977726	0	39977726	C	T
2	chr2_39982901	0	39982901	A	G
2	chr2_39983728	0	39983728	G	A
2	chr2_39984602	0	39984602	T	C
2	chr2_39992896	0	39992896	T	C
2	chr2_39993444	0	39993444	T	C
2	chr2_40000923	0	40000923	A	G
2	chr2_40001689	0	40001689	A	G
2	chr2_40004762	0	40004762	T	C
2	chr2_40006023	0	40006023	A	G
2	chr2_40007395	0	40007395	T	C
2	chr2_40014362	0	40014362	T	C
2	chr2_40014408	0	40014408	G	A
2	chr2_40018798	0	40018798	G	T
2	chr2_40020940	0	40020940	A	G
2	chr2_40032822	0	40032822	A	G
2	chr2_40037586	0	40037586	C	T
2	chr2_40041799	0	40041799	G	T
2	chr2_40042353	0	40042353	A	G
2	chr2_40042766	0	40042766	G	A
2	chr2_40043501	0	40043501	T	C
2	chr2_40053623	0	40053623	C	T
2	chr2_40055123	0	40055123	A	G
2	chr2_40055697	0	40055697	T	C
2	chr2_40057096	0	40057096	G	C
2	chr2_40057985	0	40057985	A	G
2	chr2_40059181	0	40059181	G	A
2	chr2_40064842	0	40064842	G	A
2	chr2_40067141	0	40067141	A	G
2	chr2_40075362	0	40075362	A	G
2	chr2_40078353	0	40078353	T	C
2	chr2_40079513	0	40079513	G	A
2	chr2_40079633	0	40079633	A	G
2	chr2_40082927	0	40082927	A	G
2	chr2_40083599	0	40083599	A	G
2	chr2_40088017	0	40088017	A	C
2	chr2_40089071	0	40089071	A	G
2	chr2_40089838	0	40089838	G	A
2	chr2_40097208	0	40097208	A	G
2	chr2_40097309	0	40097309	C	T
2	chr2_40098349	0	40098349	A	T
2	chr2_40101334	0	40101334	T	C
2	chr2_40102181	0	40102181	G	A
2	chr2_40102527	0	40102527	A	G
2	chr2_40103309	0	40103309	G	T
2	chr2_40113358	0	40113358	T	C
2	chr2_40123652	0	40123652	A	G
2	chr2_40126479	0	40126479	T	A
2	chr2_40134060	0	40134060	C	A
2	chr2_40137164	0	40137164	A	G
2	chr2_40137521	0	40137521	A	G
2	chr2_40139370	0	40139370	G	C
2	chr2_40139706	0	40139706	A	G
2	chr2_40140102	0	40140102	G	T
2	chr2_40145356	0	40145356	A	G
2	chr2_40147148	0	40147148	A	G
2	chr2_40148734	0	40148734	T	C
2	chr2_40153036	0	40153036	G	C
2	chr2_40156157	0	40156157	T	C
2	chr2_40163805	0	40163805	G	A
2	chr2_40169959	0	40169959	T	A
2	chr2_40170829	0	40170829	T	A
2	chr2_40177884	0	40177884	A	C
2	chr2_40181431	0	40181431	T	C
2	chr2_40187612	0	40187612	A	G
2	chr2_40196513	0	40196513	T	C
2	chr2_40204384	0	40204384	A	G
2	chr2_40207333	0	40207333	A	G
2	chr2_40212688	0	40212688	T	C
2	chr2_40213381	0	40213381	T	G
2	chr2_40213991	0	40213991	C	T
2	chr2_40214281	0	40214281	C	T
2	chr2_40225229	0	40225229	A	T
2	chr2_40226179	0	40226179	A	G
2	chr2_40227945	0	40227945	C	T
2	chr2_40231738	0	40231738	T	C
2	chr2_40232700	0	40232700	T	C
2	chr2_40236054	0	40236054	A	G
2	chr2_40236388	0	40236388	A	G
2	chr2_40242769	0	40242769	T	C
2	chr2_40248730	0	40248730	C	T
2	chr2_40250844	0	40250844	G	C
2	chr2_40262849	0	40262849	G	A
2	chr2_40275108	0	40275108	G	A
2	chr2_40275881	0	40275881	G	A
2	chr2_40279884	0	40279884	G	C
2	chr2_40282498	0	40282498	G	T
2	chr2_40284899	0	40284899	T	C
2	chr2_40286896	0	40286896	T	C
2	chr2_40296168	0	40296168	T	C
2	chr2_40302287	0	40302287	A	C
2	chr2_40309746	0	40309746	T	C
2	chr2_40318710	0	40318710	G	A
2	chr2_40320895	0	40320895	C	G
2	chr2_40326237	0	40326237	G	A
2	chr2_40326831	0	40326831	C	T
2	chr2_40328470	0	40328470	G	T
2	chr2_40328718	0	40328718	T	C
2	chr2_40337023	0	40337023	T	C
2	chr2_40337387	0	40337387	T	A
2	chr2_40342917	0	40342917	T	C
2	chr2_40346637	0	40346637	T	C
2	chr2_40352426	0	40352426	T	C
2	chr2_40359392	0	40359392	T	C
2	chr2_40367307	0	40367307	C	A
2	chr2_40373060	0	40373060	A	G
2	chr2_40378099	0	40378099	G	T
2	chr2_40390592	0	40390592	A	G
2	chr2_40391606	0	40391606	T	C
2	chr2_40406673	0	40406673	A	G
2	chr2_40412197	0	40412197	T	C
2	chr2_40414982	0	40414982	C	T
2	chr2_40414987	0	40414987	A	G
2	chr2_40423462	0	40423462	A	C
2	chr2_40428541	0	40428541	C	G
2	chr2_40432363	0	40432363	C	T
2	chr2_40447788	0	40447788	C	T
2	chr2_40448884	0	40448884	A	G
2	chr2_40455535	0	40455535	T	C
2	chr2_40458984	0	40458984	T	C
2	chr2_40464058	0	40464058	A	G
2	chr2_40465421	0	40465421	C	T
2	chr2_40475346	0	40475346	T	G
2	chr2_40477540	0	40477540	T	A
2	chr2_40478979	0	40478979	C	G
2	chr2_40479245	0	40479245	A	G
2	chr2_40488378	0	40488378	A	G
2	chr2_40495594	0	40495594	T	C
2	chr2_40499466	0	40499466	T	A
2	chr2_40501920	0	40501920	A	G
2	chr2_40502255	0	40502255	A	G
2	chr2_40503115	0	40503115	G	A
2	chr2_40505567	0	40505567	A	G
2	chr2_40508733	0	40508733	A	G
2	chr2_40514020	0	40514020	G	T
2	chr2_40514679	0	40514679	A	G
2	chr2_40516943	0	40516943	T	C
2	chr2_40530717	0	40530717	T	A
2	chr2_40536393	0	40536393	G	A
2	chr2_40549270	0	40549270	C	T
2	chr2_40560132	0	40560132	G	A
2	chr2_40574181	0	40574181	T	C
2	chr2_40577859	0	40577859	A	G
2	chr2_40582636	0	40582636	A	C
2	chr2_40595528	0	40595528	G	C
2	chr2_40595546	0	40595546	A	G
2	chr2_40597080	0	40597080	T	G
2	chr2_40600977	0	40600977	G	A
2	chr2_40602792	0	40602792	A	G
2	chr2_40603505	0	40603505	A	G
2	chr2_40623809	0	40623809	T	C
2	chr2_40632879	0	40632879	C	A
2	chr2_40640830	0	40640830	A	G
2	chr2_40648352	0	40648352	T	C
2	chr2_40656810	0	40656810	C	T
2	chr2_40658648	0	40658648	C	T
2	chr2_40660053	0	40660053	T	C
2	chr2_40690866	0	40690866	G	C
2	chr2_40700385	0	40700385	A	G
2	chr2_40709451	0	40709451	A	G
2	chr2_40716814	0	40716814	A	G
2	chr2_40722646	0	40722646	T	G
2	chr2_40727130	0	40727130	A	G
2	chr2_40754954	0	40754954	A	G
2	chr2_40755988	0	40755988	G	A
2	chr2_40758095	0	40758095	C	A
2	chr2_40765771	0	40765771	G	A
2	chr2_40766456	0	40766456	G	A
2	chr2_40771646	0	40771646	A	C
2	chr2_40789876	0	40789876	C	G
2	chr2_40796808	0	40796808	C	T
2	chr2_40797608	0	40797608	G	A
2	chr2_40798503	0	40798503	G	A
2	chr2_40804667	0	40804667	C	T
2	chr2_40828123	0	40828123	T	C
2	chr2_40830429	0	40830429	A	G
2	chr2_40842511	0	40842511	T	C
2	chr2_40862568	0	40862568	A	G
2	chr2_40863040	0	40863040	A	G
2	chr2_40866759	0	40866759	T	C
2	chr2_40875746	0	40875746	A	G
2	chr2_40879980	0	40879980	T	C
2	chr2_40886913	0	40886913	G	C
2	chr2_40897818	0	40897818	A	G
2	chr2_40898547	0	40898547	T	C
2	chr2_40911403	0	40911403	C	T
2	chr2_40916280	0	40916280	A	G
2	chr2_40917600	0	40917600	T	A
2	chr2_40921329	0	40921329	T	G
2	chr2_40926623	0	40926623	G	A
2	chr2_40928610	0	40928610	C	T
2	chr2_40931920	0	40931920	T	C
2	chr2_40932352	0	40932352	T	G
2	chr2_40935310	0	40935310	A	G
2	chr2_40937241	0	40937241	G	A
2	chr2_40939142	0	40939142	C	T
2	chr2_40945887	0	40945887	C	G
2	chr2_40953008	0	40953008	T	C
2	chr2_40959115	0	40959115	G	C
2	chr2_40963705	0	40963705	A	G
2	chr2_40971077	0	40971077	T	C
2	chr2_40981631	0	40981631	G	T
2	chr2_40985311	0	40985311	A	G
2	chr2_40986634	0	40986634	T	C
2	chr2_40987973	0	40987973	C	A
2	chr2_41004548	0	41004548	C	T
2	chr2_41005821	0	41005821	A	T
2	chr2_41023287	0	41023287	A	G
2	chr2_41029996	0	41029996	C	T
2	chr2_41031898	0	41031898	A	G
2	chr2_41039599	0	41039599	A	G
2	chr2_41042104	0	41042104	A	G
2	chr2_41042679	0	41042679	C	G
2	chr2_41049679	0	41049679	T	C
2	chr2_41055215	0	41055215	T	G
2	chr2_41057957	0	41057957	C	T
2	chr2_41060666	0	41060666	A	G
2	chr2_41063817	0	41063817	T	C
2	chr2_41071500	0	41071500	C	G
2	chr2_41076810	0	41076810	C	T
2	chr2_41079060	0	41079060	T	C
2	chr2_41089217	0	41089217	C	T
2	chr2_41089562	0	41089562	C	T
2	chr2_41091919	0	41091919	G	A
2	chr2_41125063	0	41125063	T	C
2	chr2_41125859	0	41125859	C	T
2	chr2_41129621	0	41129621	G	T
2	chr2_41129666	0	41129666	T	C
2	chr2_41130518	0	41130518	G	A
2	chr2_41131350	0	41131350	C	G
2	chr2_41132681	0	41132681	G	C
2	chr2_41142448	0	41142448	T	C
2	chr2_41147681	0	41147681	A	G
2	chr2_41151252	0	41151252	A	G
2	chr2_41152894	0	41152894	A	G
2	chr2_41153172	0	41153172	G	C
2	chr2_41165940	0	41165940	T	C
2	chr2_41167350	0	41167350	G	T
2	chr2_41173952	0	41173952	T	C
2	chr2_41178354	0	41178354	T	C
2	chr2_41183670	0	41183670	T	C
2	chr2_41184410	0	41184410	G	A
2	chr2_41185121	0	41185121	C	G
2	chr2_41188331	0	41188331	C	T
2	chr2_41190727	0	41190727	G	A
2	chr2_41192607	0	41192607	C	T
2	chr2_41197120	0	41197120	C	T
2	chr2_41206625	0	41206625	A	G
2	chr2_41208926	0	41208926	G	T
2	chr2_41210679	0	41210679	G	T
2	chr2_41215807	0	41215807	A	T
2	chr2_41224086	0	41224086	G	A
2	chr2_41231227	0	41231227	C	T
2	chr2_41233314	0	41233314	G	T
2	chr2_41241355	0	41241355	T	G
2	chr2_41247327	0	41247327	G	A
2	chr2_41249102	0	41249102	A	G
2	chr2_41250115	0	41250115	T	C
2	chr2_41254456	0	41254456	T	C
2	chr2_41265992	0	41265992	T	G
2	chr2_41277018	0	41277018	C	A
2	chr2_41279146	0	41279146	C	A
2	chr2_41279552	0	41279552	G	A
2	chr2_41285504	0	41285504	G	A
2	chr2_41288115	0	41288115	G	A
2	chr2_41289566	0	41289566	T	C
2	chr2_41292142	0	41292142	C	T
2	chr2_41294460	0	41294460	T	C
2	chr2_41294816	0	41294816	T	C
2	chr2_41305956	0	41305956	C	T
2	chr2_41306365	0	41306365	G	T
2	chr2_41312905	0	41312905	A	G
2	chr2_41312919	0	41312919	G	A
2	chr2_41313550	0	41313550	C	A
2	chr2_41318295	0	41318295	C	T
2	chr2_41320386	0	41320386	T	C
2	chr2_41331855	0	41331855	T	C
2	chr2_41339497	0	41339497	C	A
2	chr2_41341438	0	41341438	G	A
2	chr2_41342702	0	41342702	G	A
2	chr2_41345786	0	41345786	T	A
2	chr2_41351290	0	41351290	C	T
2	chr2_41352425	0	41352425	T	C
2	chr2_41352579	0	41352579	G	A
2	chr2_41356354	0	41356354	C	T
2	chr2_41365913	0	41365913	T	A
2	chr2_41370559	0	41370559	T	C
2	chr2_41393598	0	41393598	T	C
2	chr2_41395343	0	41395343	G	A
2	chr2_41396720	0	41396720	G	T
2	chr2_41397726	0	41397726	T	C
2	chr2_41398250	0	41398250	T	C
2	chr2_41404701	0	41404701	T	C
2	chr2_41418551	0	41418551	T	C
2	chr2_41426045	0	41426045	A	C
2	chr2_41426553	0	41426553	T	C
2	chr2_41428372	0	41428372	C	T
2	chr2_41434562	0	41434562	T	A
2	chr2_41434659	0	41434659	A	G
2	chr2_41435671	0	41435671	A	G
2	chr2_41435727	0	41435727	T	C
2	chr2_41440965	0	41440965	A	G
2	chr2_41441333	0	41441333	A	G
2	chr2_41449528	0	41449528	G	A
2	chr2_41456497	0	41456497	G	A
2	chr2_41470374	0	41470374	G	A
2	chr2_41471548	0	41471548	G	A
2	chr2_41472234	0	41472234	G	A
2	chr2_41477414	0	41477414	G	A
2	chr2_41485068	0	41485068	T	C
2	chr2_41487179	0	41487179	G	A
2	chr2_41487441	0	41487441	G	T
2	chr2_41495077	0	41495077	C	T
2	chr2_41500001	0	41500001	A	G
2	chr2_41500070	0	41500070	C	G
2	chr2_41510181	0	41510181	G	A
2	chr2_41510629	0	41510629	T	C
2	chr2_41510736	0	41510736	G	A
2	chr2_41513737	0	41513737	G	C
2	chr2_41513911	0	41513911	G	T
2	chr2_41517176	0	41517176	G	C
2	chr2_41520240	0	41520240	A	T
2	chr2_41520952	0	41520952	C	A
2	chr2_41525664	0	41525664	C	T
2	chr2_41530290	0	41530290	T	C
2	chr2_41530833	0	41530833	T	C
2	chr2_41531964	0	41531964	C	T
2	chr2_41533677	0	41533677	A	G
2	chr2_41534300	0	41534300	C	T
2	chr2_41550938	0	41550938	G	C
2	chr2_41551569	0	41551569	T	G
2	chr2_41551777	0	41551777	T	G
2	chr2_41565318	0	41565318	A	C
2	chr2_41570937	0	41570937	T	C
2	chr2_41575922	0	41575922	A	G
2	chr2_41577068	0	41577068	A	T
2	chr2_41579682	0	41579682	A	G
2	chr2_41580094	0	41580094	C	T
2	chr2_41583415	0	41583415	A	G
2	chr2_41587870	0	41587870	T	C
2	chr2_41591086	0	41591086	A	C
2	chr2_41592596	0	41592596	A	G
2	chr2_41597521	0	41597521	T	C
2	chr2_41598221	0	41598221	T	C
2	chr2_41600189	0	41600189	C	T
2	chr2_41600541	0	41600541	G	C
2	chr2_41602123	0	41602123	T	C
2	chr2_41602549	0	41602549	T	C
2	chr2_41605112	0	41605112	A	G
2	chr2_41605557	0	41605557	T	C
2	chr2_41611421	0	41611421	C	G
2	chr2_41612201	0	41612201	C	T
2	chr2_41617078	0	41617078	G	A
2	chr2_41623630	0	41623630	T	C
2	chr2_41635214	0	41635214	T	C
2	chr2_41650594	0	41650594	C	A
2	chr2_41654305	0	41654305	T	C
2	chr2_41654611	0	41654611	A	G
2	chr2_41655654	0	41655654	C	T
2	chr2_41657142	0	41657142	C	T
2	chr2_41662106	0	41662106	C	A
2	chr2_41671826	0	41671826	A	G
2	chr2_41680055	0	41680055	C	T
2	chr2_41683549	0	41683549	T	C
2	chr2_41684061	0	41684061	T	C
2	chr2_41684243	0	41684243	A	G
2	chr2_41686156	0	41686156	C	T
2	chr2_41701380	0	41701380	G	T
2	chr2_41707895	0	41707895	T	C
2	chr2_41715240	0	41715240	A	G
2	chr2_41715645	0	41715645	A	G
2	chr2_41716079	0	41716079	T	G
2	chr2_41716723	0	41716723	G	C
2	chr2_41720512	0	41720512	C	G
2	chr2_41726199	0	41726199	C	T
2	chr2_41730067	0	41730067	A	T
2	chr2_41734522	0	41734522	A	C
2	chr2_41753348	0	41753348	G	C
2	chr2_41753592	0	41753592	A	G
2	chr2_41756947	0	41756947	T	C
2	chr2_41764580	0	41764580	A	C
2	chr2_41768196	0	41768196	T	C
2	chr2_41773889	0	41773889	A	G
2	chr2_41775909	0	41775909	T	C
2	chr2_41777293	0	41777293	T	C
2	chr2_41778524	0	41778524	T	C
2	chr2_41778755	0	41778755	C	T
2	chr2_41781078	0	41781078	T	C
2	chr2_41782859	0	41782859	A	G
2	chr2_41789988	0	41789988	T	C
2	chr2_41802045	0	41802045	G	C
2	chr2_41802454	0	41802454	T	C
2	chr2_41804642	0	41804642	A	G
2	chr2_41806262	0	41806262	G	C
2	chr2_41808102	0	41808102	C	G
2	chr2_41808202	0	41808202	T	C
2	chr2_41808737	0	41808737	A	G
2	chr2_41813316	0	41813316	A	G
2	chr2_41814078	0	41814078	C	T
2	chr2_41819977	0	41819977	C	G
2	chr2_41823160	0	41823160	A	C
2	chr2_41829764	0	41829764	C	T
2	chr2_41834350	0	41834350	A	G
2	chr2_41835200	0	41835200	C	T
2	chr2_41842087	0	41842087	G	A
2	chr2_41846410	0	41846410	C	T
2	chr2_41847005	0	41847005	T	C
2	chr2_41847338	0	41847338	A	G
2	chr2_41847847	0	41847847	A	G
2	chr2_41848878	0	41848878	G	A
2	chr2_41849370	0	41849370	A	C
2	chr2_41853456	0	41853456	T	C
2	chr2_41856056	0	41856056	A	G
2	chr2_41858491	0	41858491	C	T
2	chr2_41861593	0	41861593	G	T
2	chr2_41862696	0	41862696	T	C
2	chr2_41865732	0	41865732	C	T
2	chr2_41866013	0	41866013	G	A
2	chr2_41866519	0	41866519	C	A
2	chr2_41869121	0	41869121	A	G
2	chr2_41869938	0	41869938	G	C
2	chr2_41870714	0	41870714	A	G
2	chr2_41874169	0	41874169	T	C
2	chr2_41876031	0	41876031	G	A
2	chr2_41880682	0	41880682	G	C
2	chr2_41882542	0	41882542	G	A
2	chr2_41883903	0	41883903	T	C
2	chr2_41899842	0	41899842	A	G
2	chr2_41901632	0	41901632	A	C
2	chr2_41902021	0	41902021	T	C
2	chr2_41914611	0	41914611	C	T
2	chr2_41916960	0	41916960	T	C
2	chr2_41920059	0	41920059	T	G
2	chr2_41920837	0	41920837	G	A
2	chr2_41925158	0	41925158	T	C
2	chr2_41926687	0	41926687	G	A
2	chr2_41929243	0	41929243	A	G
2	chr2_41932870	0	41932870	A	G
2	chr2_41938252	0	41938252	A	G
2	chr2_41940580	0	41940580	A	G
2	chr2_41940843	0	41940843	C	T
2	chr2_41942370	0	41942370	A	G
2	chr2_41946667	0	41946667	A	G
2	chr2_41954074	0	41954074	A	G
2	chr2_41960968	0	41960968	A	G
2	chr2_41962363	0	41962363	T	C
2	chr2_41968779	0	41968779	G	T
2	chr2_41971746	0	41971746	C	A
2	chr2_41980679	0	41980679	T	C
2	chr2_41987127	0	41987127	G	A
2	chr2_41992023	0	41992023	T	C
2	chr2_41992636	0	41992636	T	C
2	chr2_41994932	0	41994932	C	G
2	chr2_42000854	0	42000854	T	G
2	chr2_42006892	0	42006892	T	C
2	chr2_42024306	0	42024306	C	T
2	chr2_42025594	0	42025594	T	C
2	chr2_42036189	0	42036189	C	T
2	chr2_42036334	0	42036334	A	G
2	chr2_42041236	0	42041236	A	G
2	chr2_42047002	0	42047002	T	C
2	chr2_42055927	0	42055927	C	T
2	chr2_42058268	0	42058268	T	C
2	chr2_42060191	0	42060191	T	C
2	chr2_42067686	0	42067686	C	G
2	chr2_42075943	0	42075943	C	T
2	chr2_42080922	0	42080922	T	C
2	chr2_42081423	0	42081423	A	T
2	chr2_42085377	0	42085377	T	C
2	chr2_42088032	0	42088032	G	A
2	chr2_42103382	0	42103382	C	T
2	chr2_42113631	0	42113631	C	T
2	chr2_42118906	0	42118906	A	G
2	chr2_42126177	0	42126177	C	T
2	chr2_42138419	0	42138419	G	T
2	chr2_42139367	0	42139367	T	C
2	chr2_42141472	0	42141472	C	T
2	chr2_42145747	0	42145747	A	G
2	chr2_42149923	0	42149923	G	T
2	chr2_42150850	0	42150850	A	G
2	chr2_42150866	0	42150866	T	C
2	chr2_42152903	0	42152903	C	A
2	chr2_42158315	0	42158315	A	C
2	chr2_42161138	0	42161138	G	A
2	chr2_42161838	0	42161838	T	C
2	chr2_42191752	0	42191752	T	C
2	chr2_42202318	0	42202318	A	T
2	chr2_42209404	0	42209404	T	A
2	chr2_42210957	0	42210957	G	A
2	chr2_42212164	0	42212164	A	G
2	chr2_42214019	0	42214019	T	G
2	chr2_42218471	0	42218471	A	G
2	chr2_42229615	0	42229615	G	A
2	chr2_42237473	0	42237473	G	C
2	chr2_42241841	0	42241841	A	G
2	chr2_42266177	0	42266177	A	G
2	chr2_42273014	0	42273014	G	A
2	chr2_42279070	0	42279070	G	T
2	chr2_42279401	0	42279401	G	A
2	chr2_42283607	0	42283607	G	A
2	chr2_42291109	0	42291109	T	C
2	chr2_42296145	0	42296145	T	G
2	chr2_42301155	0	42301155	A	G
2	chr2_42306820	0	42306820	C	G
2	chr2_42320794	0	42320794	A	G
2	chr2_42325938	0	42325938	T	C
2	chr2_42326144	0	42326144	T	C
2	chr2_42336347	0	42336347	T	A
2	chr2_42337786	0	42337786	T	C
2	chr2_42349065	0	42349065	C	T
2	chr2_42350228	0	42350228	A	T
2	chr2_42354682	0	42354682	A	G
2	chr2_42360088	0	42360088	A	C
2	chr2_42362094	0	42362094	G	T
2	chr2_42368475	0	42368475	G	T
2	chr2_42369540	0	42369540	T	C
2	chr2_42371345	0	42371345	A	G
2	chr2_42372741	0	42372741	A	G
2	chr2_42373556	0	42373556	A	G
2	chr2_42381405	0	42381405	G	A
2	chr2_42384328	0	42384328	G	A
2	chr2_42390989	0	42390989	G	A
2	chr2_42397043	0	42397043	G	A
2	chr2_42398434	0	42398434	T	C
2	chr2_42398466	0	42398466	A	G
2	chr2_42401714	0	42401714	T	C
2	chr2_42402302	0	42402302	C	G
2	chr2_42412477	0	42412477	G	C
2	chr2_42418736	0	42418736	A	G
2	chr2_42422621	0	42422621	A	G
2	chr2_42424820	0	42424820	A	C
2	chr2_42426260	0	42426260	G	C
2	chr2_42428960	0	42428960	C	T
2	chr2_42434707	0	42434707	T	A
2	chr2_42436374	0	42436374	T	C
2	chr2_42440356	0	42440356	A	G
2	chr2_42441972	0	42441972	C	T
2	chr2_42452458	0	42452458	G	A
2	chr2_42454124	0	42454124	A	G
2	chr2_42479402	0	42479402	G	A
2	chr2_42479860	0	42479860	G	A
2	chr2_42480661	0	42480661	C	T
2	chr2_42485388	0	42485388	G	T
2	chr2_42504349	0	42504349	G	A
2	chr2_42504471	0	42504471	G	A
2	chr2_42517060	0	42517060	T	C
2	chr2_42518458	0	42518458	C	T
2	chr2_42519362	0	42519362	C	T
2	chr2_42520090	0	42520090	G	A
2	chr2_42522233	0	42522233	A	G
2	chr2_42522287	0	42522287	G	T
2	chr2_42528889	0	42528889	G	T
2	chr2_42529886	0	42529886	A	G
2	chr2_42534438	0	42534438	A	G
2	chr2_42538121	0	42538121	T	C
2	chr2_42547667	0	42547667	T	C
2	chr2_42552914	0	42552914	C	G
2	chr2_42558855	0	42558855	C	T
2	chr2_42560013	0	42560013	C	T
2	chr2_42562763	0	42562763	C	T
2	chr2_42564566	0	42564566	T	C
2	chr2_42565019	0	42565019	G	C
2	chr2_42567196	0	42567196	G	A
2	chr2_42574070	0	42574070	A	T
2	chr2_42574656	0	42574656	G	T
2	chr2_42580744	0	42580744	T	C
2	chr2_42581190	0	42581190	T	C
2	chr2_42581217	0	42581217	A	G
2	chr2_42582891	0	42582891	A	G
2	chr2_42583558	0	42583558	T	C
2	chr2_42589205	0	42589205	T	C
2	chr2_42590789	0	42590789	A	G
2	chr2_42593539	0	42593539	T	A
2	chr2_42597115	0	42597115	A	G
2	chr2_42599974	0	42599974	G	C
2	chr2_42601669	0	42601669	T	C
2	chr2_42610400	0	42610400	A	G
2	chr2_42616498	0	42616498	A	C
2	chr2_42617096	0	42617096	T	C
2	chr2_42619975	0	42619975	G	C
2	chr2_42626735	0	42626735	A	G
2	chr2_42634952	0	42634952	C	T
2	chr2_42640326	0	42640326	T	C
2	chr2_42652267	0	42652267	A	G
2	chr2_42660746	0	42660746	G	T
2	chr2_42660996	0	42660996	A	G
2	chr2_42667393	0	42667393	T	C
2	chr2_42673703	0	42673703	C	G
2	chr2_42680343	0	42680343	G	T
2	chr2_42684143	0	42684143	T	C
2	chr2_42686013	0	42686013	A	G
2	chr2_42687667	0	42687667	G	A
2	chr2_42691909	0	42691909	C	G
2	chr2_42695876	0	42695876	G	A
2	chr2_42696697	0	42696697	C	A
2	chr2_42700601	0	42700601	A	G
2	chr2_42705407	0	42705407	C	T
2	chr2_42711657	0	42711657	C	T
2	chr2_42713945	0	42713945	C	T
2	chr2_42716938	0	42716938	A	G
2	chr2_42721950	0	42721950	G	C
2	chr2_42725766	0	42725766	G	A
2	chr2_42737518	0	42737518	G	T
2	chr2_42738336	0	42738336	A	T
2	chr2_42738664	0	42738664	T	C
2	chr2_42740162	0	42740162	C	T
2	chr2_42748156	0	42748156	C	T
2	chr2_42748658	0	42748658	T	C
2	chr2_42751101	0	42751101	G	C
2	chr2_42762365	0	42762365	C	T
2	chr2_42777476	0	42777476	T	C
2	chr2_42782944	0	42782944	A	G
2	chr2_42783923	0	42783923	G	A
2	chr2_42789453	0	42789453	T	C
2	chr2_42801119	0	42801119	A	G
2	chr2_42801565	0	42801565	T	G
2	chr2_42811447	0	42811447	T	A
2	chr2_42811540	0	42811540	C	T
2	chr2_42821159	0	42821159	C	A
2	chr2_42822030	0	42822030	G	T
2	chr2_42830399	0	42830399	A	G
2	chr2_42833868	0	42833868	C	T
2	chr2_42834528	0	42834528	G	A
2	chr2_42834836	0	42834836	A	T
2	chr2_42836629	0	42836629	A	C
2	chr2_42838779	0	42838779	C	A
2	chr2_42839491	0	42839491	C	T
2	chr2_42851545	0	42851545	C	T
2	chr2_42863505	0	42863505	C	T
2	chr2_42864331	0	42864331	T	C
2	chr2_42867059	0	42867059	A	G
2	chr2_42868354	0	42868354	A	G
2	chr2_42880106	0	42880106	A	G
2	chr2_42884764	0	42884764	T	C
2	chr2_42885772	0	42885772	T	G
2	chr2_42890602	0	42890602	A	T
2	chr2_42892983	0	42892983	G	A
2	chr2_42898450	0	42898450	A	G
2	chr2_42905774	0	42905774	C	A
2	chr2_42909326	0	42909326	C	T
2	chr2_42909566	0	42909566	T	C
2	chr2_42909902	0	42909902	A	G
2	chr2_42910540	0	42910540	G	A
2	chr2_42910874	0	42910874	T	C
2	chr2_42938790	0	42938790	C	T
2	chr2_42948755	0	42948755	G	A
2	chr2_42957321	0	42957321	T	C
2	chr2_42958733	0	42958733	C	A
2	chr2_42960695	0	42960695	G	C
2	chr2_42965282	0	42965282	G	A
2	chr2_42966368	0	42966368	T	C
2	chr2_42971978	0	42971978	G	T
2	chr2_42973810	0	42973810	G	C
2	chr2_42986423	0	42986423	C	A
2	chr2_43002788	0	43002788	T	C
2	chr2_43016273	0	43016273	T	C
2	chr2_43016704	0	43016704	A	G
2	chr2_43026089	0	43026089	T	G
2	chr2_43028441	0	43028441	G	A
2	chr2_43039021	0	43039021	T	C
2	chr2_43041412	0	43041412	T	C
2	chr2_43044820	0	43044820	C	G
2	chr2_43048497	0	43048497	C	T
2	chr2_43056220	0	43056220	C	T
2	chr2_43062090	0	43062090	C	T
2	chr2_43065580	0	43065580	A	T
2	chr2_43070493	0	43070493	T	C
2	chr2_43070647	0	43070647	G	A
2	chr2_43080498	0	43080498	T	C
2	chr2_43087746	0	43087746	T	C
2	chr2_43091601	0	43091601	C	A
2	chr2_43109972	0	43109972	T	C
2	chr2_43111503	0	43111503	T	G
2	chr2_43112276	0	43112276	C	T
2	chr2_43112772	0	43112772	T	C
2	chr2_43114108	0	43114108	A	G
2	chr2_43115066	0	43115066	A	G
2	chr2_43115262	0	43115262	A	G
2	chr2_43121321	0	43121321	C	G
2	chr2_43138326	0	43138326	T	C
2	chr2_43138354	0	43138354	T	C
2	chr2_43139172	0	43139172	T	G
2	chr2_43148020	0	43148020	C	T
2	chr2_43148545	0	43148545	T	G
2	chr2_43156061	0	43156061	T	C
2	chr2_43157645	0	43157645	A	G
2	chr2_43158136	0	43158136	T	C
2	chr2_43164901	0	43164901	T	C
2	chr2_43166333	0	43166333	A	G
2	chr2_43171375	0	43171375	G	A
2	chr2_43173763	0	43173763	A	G
2	chr2_43173872	0	43173872	G	C
2	chr2_43175044	0	43175044	A	G
2	chr2_43178534	0	43178534	A	G
2	chr2_43179188	0	43179188	A	G
2	chr2_43182180	0	43182180	A	G
2	chr2_43187922	0	43187922	T	C
2	chr2_43189495	0	43189495	G	T
2	chr2_43196961	0	43196961	A	T
2	chr2_43197749	0	43197749	G	A
2	chr2_43200327	0	43200327	T	C
2	chr2_43200434	0	43200434	C	G
2	chr2_43209258	0	43209258	C	T
2	chr2_43213471	0	43213471	C	T
2	chr2_43217523	0	43217523	C	T
2	chr2_43218193	0	43218193	G	C
2	chr2_43218307	0	43218307	G	C
2	chr2_43219425	0	43219425	A	G
2	chr2_43219780	0	43219780	C	A
2	chr2_43220995	0	43220995	C	T
2	chr2_43222298	0	43222298	C	T
2	chr2_43224630	0	43224630	A	G
2	chr2_43225971	0	43225971	A	G
2	chr2_43231979	0	43231979	C	G
2	chr2_43241485	0	43241485	A	G
2	chr2_43249083	0	43249083	A	G
2	chr2_43252386	0	43252386	T	C
2	chr2_43258501	0	43258501	A	G
2	chr2_43264304	0	43264304	A	G
2	chr2_43268188	0	43268188	A	G
2	chr2_43271710	0	43271710	A	G
2	chr2_43272313	0	43272313	C	A
2	chr2_43272416	0	43272416	T	C
2	chr2_43280326	0	43280326	A	C
2	chr2_43280830	0	43280830	T	C
2	chr2_43280861	0	43280861	A	C
2	chr2_43282602	0	43282602	T	C
2	chr2_43285357	0	43285357	A	G
2	chr2_43294021	0	43294021	T	C
2	chr2_43295337	0	43295337	C	G
2	chr2_43297626	0	43297626	A	G
2	chr2_43297915	0	43297915	A	C
2	chr2_43301363	0	43301363	C	G
2	chr2_43305384	0	43305384	T	C
2	chr2_43305778	0	43305778	T	C
2	chr2_43309838	0	43309838	G	C
2	chr2_43316047	0	43316047	G	C
2	chr2_43320607	0	43320607	G	A
2	chr2_43322569	0	43322569	A	G
2	chr2_43324045	0	43324045	A	G
2	chr2_43332904	0	43332904	T	C
2	chr2_43334705	0	43334705	T	C
2	chr2_43338371	0	43338371	G	T
2	chr2_43339056	0	43339056	A	T
2	chr2_43340064	0	43340064	G	T
2	chr2_43341738	0	43341738	C	G
2	chr2_43342066	0	43342066	C	T
2	chr2_43346215	0	43346215	A	G
2	chr2_43346692	0	43346692	C	G
2	chr2_43346710	0	43346710	T	C
2	chr2_43347609	0	43347609	A	G
2	chr2_43349900	0	43349900	A	T
2	chr2_43350564	0	43350564	C	T
2	chr2_43351684	0	43351684	C	T
2	chr2_43353722	0	43353722	T	C
2	chr2_43361594	0	43361594	A	C
2	chr2_43365418	0	43365418	A	G
2	chr2_43370356	0	43370356	A	G
2	chr2_43373597	0	43373597	A	G
2	chr2_43380272	0	43380272	G	A
2	chr2_43382535	0	43382535	C	T
2	chr2_43389297	0	43389297	T	C
2	chr2_43390662	0	43390662	A	G
2	chr2_43393236	0	43393236	T	C
2	chr2_43396993	0	43396993	A	G
2	chr2_43398515	0	43398515	T	A
2	chr2_43402911	0	43402911	T	C
2	chr2_43407712	0	43407712	A	G
2	chr2_43408929	0	43408929	T	A
2	chr2_43411584	0	43411584	A	G
2	chr2_43416923	0	43416923	T	C
2	chr2_43419778	0	43419778	T	C
2	chr2_43426386	0	43426386	G	A
2	chr2_43432106	0	43432106	T	G
2	chr2_43434108	0	43434108	T	C
2	chr2_43437341	0	43437341	A	G
2	chr2_43439178	0	43439178	G	A
2	chr2_43445476	0	43445476	C	T
2	chr2_43445716	0	43445716	C	G
2	chr2_43449355	0	43449355	G	C
2	chr2_43452570	0	43452570	T	C
2	chr2_43464493	0	43464493	C	T
2	chr2_43468423	0	43468423	A	G
2	chr2_43471750	0	43471750	G	A
2	chr2_43475808	0	43475808	C	T
2	chr2_43477269	0	43477269	C	T
2	chr2_43477937	0	43477937	G	A
2	chr2_43481197	0	43481197	T	C
2	chr2_43483192	0	43483192	T	G
2	chr2_43489359	0	43489359	C	T
2	chr2_43497876	0	43497876	A	G
2	chr2_43499709	0	43499709	T	C
2	chr2_43500925	0	43500925	T	C
2	chr2_43504882	0	43504882	T	C
2	chr2_43506836	0	43506836	T	G
2	chr2_43510403	0	43510403	G	T
2	chr2_43515452	0	43515452	G	A
2	chr2_43516022	0	43516022	T	A
2	chr2_43536213	0	43536213	T	C
2	chr2_43537279	0	43537279	T	C
2	chr2_43547632	0	43547632	G	C
2	chr2_43550615	0	43550615	A	C
2	chr2_43556135	0	43556135	A	G
2	chr2_43561252	0	43561252	C	A
2	chr2_43568016	0	43568016	A	G
2	chr2_43569281	0	43569281	C	T
2	chr2_43571992	0	43571992	C	T
2	chr2_43573689	0	43573689	G	A
2	chr2_43574420	0	43574420	A	G
2	chr2_43578070	0	43578070	C	T
2	chr2_43584339	0	43584339	G	A
2	chr2_43589032	0	43589032	C	G
2	chr2_43592592	0	43592592	C	T
2	chr2_43595332	0	43595332	T	A
2	chr2_43597899	0	43597899	G	A
2	chr2_43601925	0	43601925	T	C
2	chr2_43602103	0	43602103	C	T
2	chr2_43612356	0	43612356	A	G
2	chr2_43616358	0	43616358	C	T
2	chr2_43616488	0	43616488	G	A
2	chr2_43618471	0	43618471	C	T
2	chr2_43620740	0	43620740	T	A
2	chr2_43621219	0	43621219	A	G
2	chr2_43627203	0	43627203	C	T
2	chr2_43634912	0	43634912	C	G
2	chr2_43635551	0	43635551	A	G
2	chr2_43636958	0	43636958	G	C
2	chr2_43642207	0	43642207	A	G
2	chr2_43642236	0	43642236	C	T
2	chr2_43644616	0	43644616	G	A
2	chr2_43646717	0	43646717	T	C
2	chr2_43652030	0	43652030	C	G
2	chr2_43653225	0	43653225	G	A
2	chr2_43654283	0	43654283	C	T
2	chr2_43657524	0	43657524	T	C
2	chr2_43671082	0	43671082	T	C
2	chr2_43675331	0	43675331	T	C
2	chr2_43682494	0	43682494	C	T
2	chr2_43683491	0	43683491	A	G
2	chr2_43689021	0	43689021	C	T
2	chr2_43692763	0	43692763	G	T
2	chr2_43701011	0	43701011	A	G
2	chr2_43714150	0	43714150	A	G
2	chr2_43715645	0	43715645	C	A
2	chr2_43716280	0	43716280	G	A
2	chr2_43720400	0	43720400	A	G
2	chr2_43720450	0	43720450	A	G
2	chr2_43723420	0	43723420	A	G
2	chr2_43729243	0	43729243	A	G
2	chr2_43729381	0	43729381	A	G
2	chr2_43731920	0	43731920	A	T
2	chr2_43735228	0	43735228	G	A
2	chr2_43737981	0	43737981	G	C
2	chr2_43740050	0	43740050	T	C
2	chr2_43743484	0	43743484	T	A
2	chr2_43750871	0	43750871	A	G
2	chr2_43761579	0	43761579	A	C
2	chr2_43775159	0	43775159	T	C
2	chr2_43780395	0	43780395	C	A
2	chr2_43780795	0	43780795	C	T
2	chr2_43780821	0	43780821	A	G
2	chr2_43782111	0	43782111	T	C
2	chr2_43783107	0	43783107	T	C
2	chr2_43790742	0	43790742	C	T
2	chr2_43791325	0	43791325	A	G
2	chr2_43796722	0	43796722	T	C
2	chr2_43797659	0	43797659	C	T
2	chr2_43799006	0	43799006	C	G
2	chr2_43799318	0	43799318	G	T
2	chr2_43806282	0	43806282	A	G
2	chr2_43809133	0	43809133	A	G
2	chr2_43811360	0	43811360	G	T
2	chr2_43817848	0	43817848	G	A
2	chr2_43826688	0	43826688	A	C
2	chr2_43835110	0	43835110	C	T
2	chr2_43842415	0	43842415	A	T
2	chr2_43844583	0	43844583	A	G
2	chr2_43853483	0	43853483	C	T
2	chr2_43866788	0	43866788	G	A
2	chr2_43874308	0	43874308	T	C
2	chr2_43906752	0	43906752	G	C
2	chr2_43915553	0	43915553	A	C
2	chr2_43919089	0	43919089	G	A
2	chr2_43925693	0	43925693	T	C
2	chr2_43929524	0	43929524	G	A
2	chr2_43930303	0	43930303	G	A
2	chr2_43934214	0	43934214	A	G
2	chr2_43935741	0	43935741	C	G
2	chr2_43936692	0	43936692	C	T
2	chr2_43940247	0	43940247	G	A
2	chr2_43944799	0	43944799	T	C
2	chr2_43949121	0	43949121	A	G
2	chr2_43950970	0	43950970	G	C
2	chr2_43955116	0	43955116	G	A
2	chr2_43970821	0	43970821	G	A
2	chr2_43972974	0	43972974	T	C
2	chr2_43975316	0	43975316	G	C
2	chr2_43980056	0	43980056	T	A
2	chr2_43980707	0	43980707	C	T
2	chr2_43991622	0	43991622	A	G
2	chr2_43996771	0	43996771	A	T
2	chr2_44001834	0	44001834	G	A
2	chr2_44002807	0	44002807	C	G
2	chr2_44002851	0	44002851	T	C
2	chr2_44005607	0	44005607	C	G
2	chr2_44010898	0	44010898	C	G
2	chr2_44011166	0	44011166	T	A
2	chr2_44011807	0	44011807	G	A
2	chr2_44018651	0	44018651	A	G
2	chr2_44026905	0	44026905	T	C
2	chr2_44030298	0	44030298	T	C
2	chr2_44030766	0	44030766	T	A
2	chr2_44039189	0	44039189	T	C
2	chr2_44044040	0	44044040	A	G
2	chr2_44044089	0	44044089	A	G
2	chr2_44045490	0	44045490	G	C
2	chr2_44048863	0	44048863	A	G
2	chr2_44049061	0	44049061	T	C
2	chr2_44067440	0	44067440	T	C
2	chr2_44070378	0	44070378	T	C
2	chr2_44076966	0	44076966	T	A
2	chr2_44082646	0	44082646	A	C
2	chr2_44090436	0	44090436	G	A
2	chr2_44093295	0	44093295	G	C
2	chr2_44094406	0	44094406	G	A
2	chr2_44095104	0	44095104	C	T
2	chr2_44099982	0	44099982	G	A
2	chr2_44100657	0	44100657	T	C
2	chr2_44104558	0	44104558	A	G
2	chr2_44110968	0	44110968	T	C
2	chr2_44111456	0	44111456	G	C
2	chr2_44114034	0	44114034	T	C
2	chr2_44123492	0	44123492	A	G
2	chr2_44140995	0	44140995	G	A
2	chr2_44158418	0	44158418	T	C
2	chr2_44164753	0	44164753	A	G
2	chr2_44172318	0	44172318	G	A
2	chr2_44175999	0	44175999	A	G
2	chr2_44177498	0	44177498	A	C
2	chr2_44181825	0	44181825	G	T
2	chr2_44187358	0	44187358	G	A
2	chr2_44196327	0	44196327	A	C
2	chr2_44199094	0	44199094	T	A
2	chr2_44206056	0	44206056	A	G
2	chr2_44213238	0	44213238	A	G
2	chr2_44247106	0	44247106	A	G
2	chr2_44252723	0	44252723	G	T
2	chr2_44253199	0	44253199	T	G
2	chr2_44254731	0	44254731	T	C
2	chr2_44258065	0	44258065	A	G
2	chr2_44260508	0	44260508	A	G
2	chr2_44271380	0	44271380	G	A
2	chr2_44274469	0	44274469	A	C
2	chr2_44288788	0	44288788	T	C
2	chr2_44291496	0	44291496	T	C
2	chr2_44292909	0	44292909	A	G
2	chr2_44294580	0	44294580	T	G
2	chr2_44295528	0	44295528	A	G
2	chr2_44306700	0	44306700	A	G
2	chr2_44320078	0	44320078	T	C
2	chr2_44327784	0	44327784	T	G
2	chr2_44334187	0	44334187	T	C
2	chr2_44336134	0	44336134	T	C
2	chr2_44342021	0	44342021	C	A
2	chr2_44343684	0	44343684	G	T
2	chr2_44349677	0	44349677	C	G
2	chr2_44358635	0	44358635	G	T
2	chr2_44362898	0	44362898	G	C
2	chr2_44370066	0	44370066	T	C
2	chr2_44372779	0	44372779	T	C
2	chr2_44381236	0	44381236	G	A
2	chr2_44381347	0	44381347	C	T
2	chr2_44382653	0	44382653	T	C
2	chr2_44393205	0	44393205	T	C
2	chr2_44400912	0	44400912	A	C
2	chr2_44404441	0	44404441	C	T
2	chr2_44414939	0	44414939	T	C
2	chr2_44421793	0	44421793	A	G
2	chr2_44423469	0	44423469	A	C
2	chr2_44426450	0	44426450	G	A
2	chr2_44433995	0	44433995	C	T
2	chr2_44441176	0	44441176	G	C
2	chr2_44446566	0	44446566	T	C
2	chr2_44448065	0	44448065	A	T
2	chr2_44452236	0	44452236	T	C
2	chr2_44453067	0	44453067	G	C
2	chr2_44455937	0	44455937	A	G
2	chr2_44461209	0	44461209	A	C
2	chr2_44461993	0	44461993	C	T
2	chr2_44462906	0	44462906	A	G
2	chr2_44463208	0	44463208	G	C
2	chr2_44463372	0	44463372	C	T
2	chr2_44467498	0	44467498	A	C
2	chr2_44470872	0	44470872	A	G
2	chr2_44490343	0	44490343	T	G
2	chr2_44495480	0	44495480	A	C
2	chr2_44496193	0	44496193	A	G
2	chr2_44499826	0	44499826	A	G
2	chr2_44502942	0	44502942	T	C
2	chr2_44506836	0	44506836	G	A
2	chr2_44506991	0	44506991	A	G
2	chr2_44512678	0	44512678	A	G
2	chr2_44512845	0	44512845	G	A
2	chr2_44514082	0	44514082	G	C
2	chr2_44515370	0	44515370	C	T
2	chr2_44518339	0	44518339	T	C
2	chr2_44520307	0	44520307	A	G
2	chr2_44526897	0	44526897	C	T
2	chr2_44527894	0	44527894	T	C
2	chr2_44531383	0	44531383	T	C
2	chr2_44540551	0	44540551	G	A
2	chr2_44543186	0	44543186	T	C
2	chr2_44544624	0	44544624	C	G
2	chr2_44549346	0	44549346	T	C
2	chr2_44549907	0	44549907	T	C
2	chr2_44551101	0	44551101	G	C
2	chr2_44553863	0	44553863	T	C
2	chr2_44554419	0	44554419	C	T
2	chr2_44555170	0	44555170	G	A
2	chr2_44555737	0	44555737	A	G
2	chr2_44567037	0	44567037	T	C
2	chr2_44572549	0	44572549	G	C
2	chr2_44572843	0	44572843	G	A
2	chr2_44578183	0	44578183	G	C
2	chr2_44585355	0	44585355	T	C
2	chr2_44586118	0	44586118	T	C
2	chr2_44589534	0	44589534	G	A
2	chr2_44589732	0	44589732	A	G
2	chr2_44604232	0	44604232	G	A
2	chr2_44614175	0	44614175	C	T
2	chr2_44626924	0	44626924	T	C
2	chr2_44640315	0	44640315	T	C
2	chr2_44642986	0	44642986	A	G
2	chr2_44647358	0	44647358	T	C
2	chr2_44647457	0	44647457	T	C
2	chr2_44647760	0	44647760	T	C
2	chr2_44653569	0	44653569	A	G
2	chr2_44660393	0	44660393	T	A
2	chr2_44660620	0	44660620	A	G
2	chr2_44661057	0	44661057	T	C
2	chr2_44664529	0	44664529	T	C
2	chr2_44666986	0	44666986	G	A
2	chr2_44667541	0	44667541	T	C
2	chr2_44670117	0	44670117	T	C
2	chr2_44670336	0	44670336	T	C
2	chr2_44672531	0	44672531	A	G
2	chr2_44676592	0	44676592	T	C
2	chr2_44678982	0	44678982	A	G
2	chr2_44682569	0	44682569	C	T
2	chr2_44683546	0	44683546	T	C
2	chr2_44691207	0	44691207	C	T
2	chr2_44692639	0	44692639	T	G
2	chr2_44693562	0	44693562	G	A
2	chr2_44698148	0	44698148	C	A
2	chr2_44704125	0	44704125	G	A
2	chr2_44705619	0	44705619	G	A
2	chr2_44708518	0	44708518	G	T
2	chr2_44710338	0	44710338	A	G
2	chr2_44712264	0	44712264	C	T
2	chr2_44719130	0	44719130	A	G
2	chr2_44722452	0	44722452	C	T
2	chr2_44729015	0	44729015	T	C
2	chr2_44738366	0	44738366	G	A
2	chr2_44743351	0	44743351	G	C
2	chr2_44746234	0	44746234	T	C
2	chr2_44746473	0	44746473	G	A
2	chr2_44747551	0	44747551	T	C
2	chr2_44753787	0	44753787	T	C
2	chr2_44756311	0	44756311	T	C
2	chr2_44756970	0	44756970	C	T
2	chr2_44759995	0	44759995	G	A
2	chr2_44763896	0	44763896	G	A
2	chr2_44764714	0	44764714	A	G
2	chr2_44764983	0	44764983	A	G
2	chr2_44770257	0	44770257	A	G
2	chr2_44774178	0	44774178	T	G
2	chr2_44777599	0	44777599	T	C
2	chr2_44779080	0	44779080	A	G
2	chr2_44784579	0	44784579	A	C
2	chr2_44787578	0	44787578	A	G
2	chr2_44796505	0	44796505	G	C
2	chr2_44798641	0	44798641	T	C
2	chr2_44801328	0	44801328	C	T
2	chr2_44801485	0	44801485	G	A
2	chr2_44804093	0	44804093	G	A
2	chr2_44805974	0	44805974	T	C
2	chr2_44809855	0	44809855	A	G
2	chr2_44817407	0	44817407	C	T
2	chr2_44818188	0	44818188	T	G
2	chr2_44818433	0	44818433	C	G
2	chr2_44818461	0	44818461	G	A
2	chr2_44821200	0	44821200	G	A
2	chr2_44823765	0	44823765	G	T
2	chr2_44824778	0	44824778	C	T
2	chr2_44828932	0	44828932	C	T
2	chr2_44836563	0	44836563	A	C
2	chr2_44838906	0	44838906	C	A
2	chr2_44845032	0	44845032	T	C
2	chr2_44845744	0	44845744	T	C
2	chr2_44849697	0	44849697	A	G
2	chr2_44856725	0	44856725	A	G
2	chr2_44863507	0	44863507	A	G
2	chr2_44867607	0	44867607	A	G
2	chr2_44872788	0	44872788	G	A
2	chr2_44875608	0	44875608	C	T
2	chr2_44878810	0	44878810	C	T
2	chr2_44879743	0	44879743	T	G
2	chr2_44881088	0	44881088	G	T
2	chr2_44881646	0	44881646	T	C
2	chr2_44893146	0	44893146	C	G
2	chr2_44906995	0	44906995	T	C
2	chr2_44909605	0	44909605	G	C
2	chr2_44913955	0	44913955	C	T
2	chr2_44914401	0	44914401	T	C
2	chr2_44915202	0	44915202	G	C
2	chr2_44920878	0	44920878	T	C
2	chr2_44925983	0	44925983	C	T
2	chr2_44928569	0	44928569	A	C
2	chr2_44928603	0	44928603	A	G
2	chr2_44930465	0	44930465	T	C
2	chr2_44940182	0	44940182	A	G
2	chr2_44946037	0	44946037	T	C
2	chr2_44948357	0	44948357	T	C
2	chr2_44949640	0	44949640	T	C
2	chr2_44951120	0	44951120	G	A
2	chr2_44956220	0	44956220	A	G
2	chr2_44957495	0	44957495	C	T
2	chr2_44961025	0	44961025	C	A
2	chr2_44963994	0	44963994	A	G
2	chr2_44966185	0	44966185	A	G
2	chr2_44971936	0	44971936	A	G
2	chr2_44977700	0	44977700	T	C
2	chr2_44979164	0	44979164	C	A
2	chr2_44981541	0	44981541	A	G
2	chr2_44983159	0	44983159	C	A
2	chr2_44996128	0	44996128	T	C
2	chr2_45000762	0	45000762	T	C
2	chr2_45001138	0	45001138	A	G
2	chr2_45013929	0	45013929	G	T
2	chr2_45015976	0	45015976	T	G
2	chr2_45016057	0	45016057	G	A
2	chr2_45017113	0	45017113	G	C
2	chr2_45020433	0	45020433	C	T
2	chr2_45021239	0	45021239	G	T
2	chr2_45023544	0	45023544	T	C
2	chr2_45025094	0	45025094	T	C
2	chr2_45025620	0	45025620	G	C
2	chr2_45031098	0	45031098	T	C
2	chr2_45033277	0	45033277	C	T
2	chr2_45036290	0	45036290	A	T
2	chr2_45039545	0	45039545	A	G
2	chr2_45042095	0	45042095	C	T
2	chr2_45042156	0	45042156	A	G
2	chr2_45042165	0	45042165	T	C
2	chr2_45047136	0	45047136	C	G
2	chr2_45050582	0	45050582	A	G
2	chr2_45051531	0	45051531	C	T
2	chr2_45063696	0	45063696	C	T
2	chr2_45065027	0	45065027	T	C
2	chr2_45065667	0	45065667	T	C
2	chr2_45067950	0	45067950	T	C
2	chr2_45068778	0	45068778	T	C
2	chr2_45072238	0	45072238	C	G
2	chr2_45074972	0	45074972	A	G
2	chr2_45087102	0	45087102	G	A
2	chr2_45091524	0	45091524	T	C
2	chr2_45093279	0	45093279	T	C
2	chr2_45095386	0	45095386	T	C
2	chr2_45099621	0	45099621	A	G
2	chr2_45102084	0	45102084	C	G
2	chr2_45103624	0	45103624	A	C
2	chr2_45106232	0	45106232	C	T
2	chr2_45106271	0	45106271	A	G
2	chr2_45113005	0	45113005	A	G
2	chr2_45116712	0	45116712	T	C
2	chr2_45121653	0	45121653	A	G
2	chr2_45123936	0	45123936	A	C
2	chr2_45124518	0	45124518	T	C
2	chr2_45124911	0	45124911	T	C
2	chr2_45125428	0	45125428	T	C
2	chr2_45131360	0	45131360	T	C
2	chr2_45132369	0	45132369	G	A
2	chr2_45141964	0	45141964	A	G
2	chr2_45142768	0	45142768	G	A
2	chr2_45150098	0	45150098	T	C
2	chr2_45153961	0	45153961	C	T
2	chr2_45159243	0	45159243	G	A
2	chr2_45160927	0	45160927	T	C
2	chr2_45162229	0	45162229	A	G
2	chr2_45163297	0	45163297	T	C
2	chr2_45168045	0	45168045	A	C
2	chr2_45173037	0	45173037	A	G
2	chr2_45176338	0	45176338	T	G
2	chr2_45177074	0	45177074	A	G
2	chr2_45184875	0	45184875	G	A
2	chr2_45185722	0	45185722	T	C
2	chr2_45186125	0	45186125	C	T
2	chr2_45187570	0	45187570	G	A
2	chr2_45200458	0	45200458	C	G
2	chr2_45202751	0	45202751	G	T
2	chr2_45203817	0	45203817	G	A
2	chr2_45204108	0	45204108	T	C
2	chr2_45204861	0	45204861	T	G
2	chr2_45212552	0	45212552	T	C
2	chr2_45213033	0	45213033	C	T
2	chr2_45213256	0	45213256	A	G
2	chr2_45213612	0	45213612	C	T
2	chr2_45214018	0	45214018	T	G
2	chr2_45217224	0	45217224	G	A
2	chr2_45221296	0	45221296	G	A
2	chr2_45223664	0	45223664	T	A
2	chr2_45227947	0	45227947	T	C
2	chr2_45229249	0	45229249	T	C
2	chr2_45232738	0	45232738	T	C
2	chr2_45237187	0	45237187	G	A
2	chr2_45241516	0	45241516	T	C
2	chr2_45247147	0	45247147	C	T
2	chr2_45248349	0	45248349	C	T
2	chr2_45251815	0	45251815	G	A
2	chr2_45256356	0	45256356	C	A
2	chr2_45260732	0	45260732	T	C
2	chr2_45264014	0	45264014	T	C
2	chr2_45268588	0	45268588	A	T
2	chr2_45268988	0	45268988	C	T
2	chr2_45273148	0	45273148	A	G
2	chr2_45273178	0	45273178	T	C
2	chr2_45275422	0	45275422	T	C
2	chr2_45275438	0	45275438	G	C
2	chr2_45277950	0	45277950	G	A
2	chr2_45277966	0	45277966	G	A
2	chr2_45279446	0	45279446	A	C
2	chr2_45282454	0	45282454	A	G
2	chr2_45284921	0	45284921	T	C
2	chr2_45291616	0	45291616	A	G
2	chr2_45294295	0	45294295	T	A
2	chr2_45295477	0	45295477	T	C
2	chr2_45298508	0	45298508	G	A
2	chr2_45300365	0	45300365	A	C
2	chr2_45302639	0	45302639	A	G
2	chr2_45314110	0	45314110	T	C
2	chr2_45327111	0	45327111	A	G
2	chr2_45340534	0	45340534	A	G
2	chr2_45342369	0	45342369	A	G
2	chr2_45344103	0	45344103	A	G
2	chr2_45353620	0	45353620	G	C
2	chr2_45357099	0	45357099	C	T
2	chr2_45358830	0	45358830	C	T
2	chr2_45361021	0	45361021	A	T
2	chr2_45362748	0	45362748	A	G
2	chr2_45368404	0	45368404	A	G
2	chr2_45368840	0	45368840	T	C
2	chr2_45377631	0	45377631	A	G
2	chr2_45379444	0	45379444	T	C
2	chr2_45389575	0	45389575	C	G
2	chr2_45390227	0	45390227	A	G
2	chr2_45398105	0	45398105	T	G
2	chr2_45401650	0	45401650	T	G
2	chr2_45405519	0	45405519	A	T
2	chr2_45411888	0	45411888	C	T
2	chr2_45413146	0	45413146	T	C
2	chr2_45413208	0	45413208	A	C
2	chr2_45429614	0	45429614	A	G
2	chr2_45433819	0	45433819	A	G
2	chr2_45434770	0	45434770	T	C
2	chr2_45439605	0	45439605	A	G
2	chr2_45444616	0	45444616	C	T
2	chr2_45445103	0	45445103	A	G
2	chr2_45447578	0	45447578	T	A
2	chr2_45448036	0	45448036	A	G
2	chr2_45451305	0	45451305	A	G
2	chr2_45453677	0	45453677	T	A
2	chr2_45455457	0	45455457	C	A
2	chr2_45455838	0	45455838	G	A
2	chr2_45457708	0	45457708	C	T
2	chr2_45466606	0	45466606	C	T
2	chr2_45470306	0	45470306	A	G
2	chr2_45476280	0	45476280	T	C
2	chr2_45477524	0	45477524	C	T
2	chr2_45478363	0	45478363	C	A
2	chr2_45489489	0	45489489	T	C
2	chr2_45493635	0	45493635	T	C
2	chr2_45495046	0	45495046	T	C
2	chr2_45496373	0	45496373	T	C
2	chr2_45498860	0	45498860	A	G
2	chr2_45499137	0	45499137	T	C
2	chr2_45506364	0	45506364	T	C
2	chr2_45506871	0	45506871	T	C
2	chr2_45508073	0	45508073	T	C
2	chr2_45508287	0	45508287	C	G
2	chr2_45513357	0	45513357	A	G
2	chr2_45516752	0	45516752	A	G
2	chr2_45517153	0	45517153	G	C
2	chr2_45525311	0	45525311	C	A
2	chr2_45527897	0	45527897	A	C
2	chr2_45530423	0	45530423	G	C
2	chr2_45530430	0	45530430	C	G
2	chr2_45534598	0	45534598	A	T
2	chr2_45534808	0	45534808	T	G
2	chr2_45536044	0	45536044	A	G
2	chr2_45539336	0	45539336	A	G
2	chr2_45540181	0	45540181	T	C
2	chr2_45545019	0	45545019	C	T
2	chr2_45545758	0	45545758	A	G
2	chr2_45547927	0	45547927	G	A
2	chr2_45549839	0	45549839	A	G
2	chr2_45550435	0	45550435	C	G
2	chr2_45556942	0	45556942	A	G
2	chr2_45557860	0	45557860	A	C
2	chr2_45559491	0	45559491	A	G
2	chr2_45559995	0	45559995	T	C
2	chr2_45562828	0	45562828	A	G
2	chr2_45566996	0	45566996	A	G
2	chr2_45573975	0	45573975	C	T
2	chr2_45576375	0	45576375	T	C
2	chr2_45580129	0	45580129	T	C
2	chr2_45588298	0	45588298	C	G
2	chr2_45589106	0	45589106	C	G
2	chr2_45597026	0	45597026	T	G
2	chr2_45609948	0	45609948	T	C
2	chr2_45620451	0	45620451	A	G
2	chr2_45624775	0	45624775	C	T
2	chr2_45624949	0	45624949	T	A
2	chr2_45625002	0	45625002	T	C
2	chr2_45625095	0	45625095	C	T
2	chr2_45625124	0	45625124	T	C
2	chr2_45626651	0	45626651	T	C
2	chr2_45627074	0	45627074	T	C
2	chr2_45627895	0	45627895	G	C
2	chr2_45630421	0	45630421	T	C
2	chr2_45631179	0	45631179	G	A
2	chr2_45633762	0	45633762	T	C
2	chr2_45633919	0	45633919	A	G
2	chr2_45640018	0	45640018	T	C
2	chr2_45641947	0	45641947	A	G
2	chr2_45659485	0	45659485	G	C
2	chr2_45661189	0	45661189	A	C
2	chr2_45668237	0	45668237	T	C
2	chr2_45668408	0	45668408	G	T
2	chr2_45677593	0	45677593	A	G
2	chr2_45679833	0	45679833	T	C
2	chr2_45684139	0	45684139	A	G
2	chr2_45685159	0	45685159	A	G
2	chr2_45685582	0	45685582	G	A
2	chr2_45688571	0	45688571	C	T
2	chr2_45688860	0	45688860	C	G
2	chr2_45692876	0	45692876	T	C
2	chr2_45699030	0	45699030	A	G
2	chr2_45703030	0	45703030	A	C
2	chr2_45709082	0	45709082	C	G
2	chr2_45717526	0	45717526	T	C
2	chr2_45725931	0	45725931	T	A
2	chr2_45727188	0	45727188	T	C
2	chr2_45732785	0	45732785	A	G
2	chr2_45733353	0	45733353	T	C
2	chr2_45734446	0	45734446	T	G
2	chr2_45737314	0	45737314	T	A
2	chr2_45741157	0	45741157	A	G
2	chr2_45756817	0	45756817	T	G
2	chr2_45760519	0	45760519	G	A
2	chr2_45762046	0	45762046	T	C
2	chr2_45764099	0	45764099	G	T
2	chr2_45765346	0	45765346	T	C
2	chr2_45765539	0	45765539	G	A
2	chr2_45765757	0	45765757	A	G
2	chr2_45765849	0	45765849	T	G
2	chr2_45766204	0	45766204	T	C
2	chr2_45767661	0	45767661	T	C
2	chr2_45769065	0	45769065	G	T
2	chr2_45771733	0	45771733	T	G
2	chr2_45771994	0	45771994	T	G
2	chr2_45772691	0	45772691	A	G
2	chr2_45773384	0	45773384	G	T
2	chr2_45780432	0	45780432	C	G
2	chr2_45784632	0	45784632	A	G
2	chr2_45784676	0	45784676	T	C
2	chr2_45786151	0	45786151	C	T
2	chr2_45786528	0	45786528	C	T
2	chr2_45787682	0	45787682	G	A
2	chr2_45787713	0	45787713	T	C
2	chr2_45790507	0	45790507	T	C
2	chr2_45793227	0	45793227	T	C
2	chr2_45793820	0	45793820	A	G
2	chr2_45797082	0	45797082	T	C
2	chr2_45802255	0	45802255	T	G
2	chr2_45805517	0	45805517	A	C
2	chr2_45812368	0	45812368	T	A
2	chr2_45813969	0	45813969	T	G
2	chr2_45816526	0	45816526	G	A
2	chr2_45818312	0	45818312	A	C
2	chr2_45818960	0	45818960	A	G
2	chr2_45819727	0	45819727	T	C
2	chr2_45820461	0	45820461	A	G
2	chr2_45821423	0	45821423	A	C
2	chr2_45825087	0	45825087	G	C
2	chr2_45826006	0	45826006	A	G
2	chr2_45836019	0	45836019	T	C
2	chr2_45837422	0	45837422	A	G
2	chr2_45838428	0	45838428	A	G
2	chr2_45840851	0	45840851	C	G
2	chr2_45847476	0	45847476	C	T
2	chr2_45849126	0	45849126	A	G
2	chr2_45849497	0	45849497	A	T
2	chr2_45850239	0	45850239	C	T
2	chr2_45852143	0	45852143	A	C
2	chr2_45855697	0	45855697	G	T
2	chr2_45855820	0	45855820	G	C
2	chr2_45857937	0	45857937	C	T
2	chr2_45858001	0	45858001	T	C
2	chr2_45858673	0	45858673	T	C
2	chr2_45859354	0	45859354	A	G
2	chr2_45861955	0	45861955	A	C
2	chr2_45862412	0	45862412	C	G
2	chr2_45864757	0	45864757	C	T
2	chr2_45870519	0	45870519	T	C
2	chr2_45872787	0	45872787	C	T
2	chr2_45873070	0	45873070	A	G
2	chr2_45874881	0	45874881	A	G
2	chr2_45885613	0	45885613	G	T
2	chr2_45890647	0	45890647	A	G
2	chr2_45892698	0	45892698	A	C
2	chr2_45897176	0	45897176	T	C
2	chr2_45897472	0	45897472	A	C
2	chr2_45903225	0	45903225	T	C
2	chr2_45903742	0	45903742	T	C
2	chr2_45904723	0	45904723	T	C
2	chr2_45905358	0	45905358	T	C
2	chr2_45906304	0	45906304	C	A
2	chr2_45908321	0	45908321	A	G
2	chr2_45909227	0	45909227	C	T
2	chr2_45923294	0	45923294	T	C
2	chr2_45924602	0	45924602	T	C
2	chr2_45927700	0	45927700	T	C
2	chr2_45929073	0	45929073	C	T
2	chr2_45932221	0	45932221	A	G
2	chr2_45932649	0	45932649	G	T
2	chr2_45933262	0	45933262	G	A
2	chr2_45935356	0	45935356	T	C
2	chr2_45938828	0	45938828	T	G
2	chr2_45941971	0	45941971	A	G
2	chr2_45962750	0	45962750	A	G
2	chr2_45965810	0	45965810	A	G
2	chr2_45968608	0	45968608	C	T
2	chr2_45969018	0	45969018	T	G
2	chr2_45969449	0	45969449	A	G
2	chr2_45971376	0	45971376	T	C
2	chr2_45971541	0	45971541	C	G
2	chr2_45975415	0	45975415	T	C
2	chr2_45975997	0	45975997	G	A
2	chr2_45981168	0	45981168	C	T
2	chr2_45989899	0	45989899	T	C
2	chr2_45990217	0	45990217	A	G
2	chr2_46008022	0	46008022	A	G
2	chr2_46008473	0	46008473	C	T
2	chr2_46012410	0	46012410	A	G
2	chr2_46014154	0	46014154	A	G
2	chr2_46015054	0	46015054	A	G
2	chr2_46018317	0	46018317	A	G
2	chr2_46018363	0	46018363	C	G
2	chr2_46018861	0	46018861	A	C
2	chr2_46019098	0	46019098	A	G
2	chr2_46022244	0	46022244	T	C
2	chr2_46023696	0	46023696	T	C
2	chr2_46024470	0	46024470	T	C
2	chr2_46027821	0	46027821	G	A
2	chr2_46039661	0	46039661	T	G
2	chr2_46039969	0	46039969	T	C
2	chr2_46046008	0	46046008	A	C
2	chr2_46056411	0	46056411	C	T
2	chr2_46057746	0	46057746	A	G
2	chr2_46060053	0	46060053	C	T
2	chr2_46062347	0	46062347	C	T
2	chr2_46066713	0	46066713	G	C
2	chr2_46073065	0	46073065	T	A
2	chr2_46080166	0	46080166	A	G
2	chr2_46084116	0	46084116	G	A
2	chr2_46084506	0	46084506	A	G
2	chr2_46091176	0	46091176	A	G
2	chr2_46092019	0	46092019	A	G
2	chr2_46092590	0	46092590	T	C
2	chr2_46094114	0	46094114	A	G
2	chr2_46097693	0	46097693	T	G
2	chr2_46112094	0	46112094	T	C
2	chr2_46112455	0	46112455	C	T
2	chr2_46122435	0	46122435	A	G
2	chr2_46122502	0	46122502	T	C
2	chr2_46132332	0	46132332	T	C
2	chr2_46137411	0	46137411	A	C
2	chr2_46138584	0	46138584	T	C
2	chr2_46139086	0	46139086	G	C
2	chr2_46139247	0	46139247	T	G
2	chr2_46149615	0	46149615	G	A
2	chr2_46152478	0	46152478	A	G
2	chr2_46152561	0	46152561	A	G
2	chr2_46152748	0	46152748	T	C
2	chr2_46155564	0	46155564	G	A
2	chr2_46168858	0	46168858	A	G
2	chr2_46170450	0	46170450	A	G
2	chr2_46170504	0	46170504	A	G
2	chr2_46172102	0	46172102	T	C
2	chr2_46174801	0	46174801	T	C
2	chr2_46176517	0	46176517	A	C
2	chr2_46199181	0	46199181	A	T
2	chr2_46203957	0	46203957	T	C
2	chr2_46206720	0	46206720	T	A
2	chr2_46208310	0	46208310	A	G
2	chr2_46212791	0	46212791	T	C
2	chr2_46217778	0	46217778	T	G
2	chr2_46219973	0	46219973	T	C
2	chr2_46224984	0	46224984	C	T
2	chr2_46225176	0	46225176	T	A
2	chr2_46227268	0	46227268	A	G
2	chr2_46231736	0	46231736	A	G
2	chr2_46231958	0	46231958	G	A
2	chr2_46246683	0	46246683	T	G
2	chr2_46247927	0	46247927	T	C
2	chr2_46251323	0	46251323	G	C
2	chr2_46251535	0	46251535	A	G
2	chr2_46252010	0	46252010	A	G
2	chr2_46252766	0	46252766	C	T
2	chr2_46254239	0	46254239	T	C
2	chr2_46256651	0	46256651	A	G
2	chr2_46263307	0	46263307	G	C
2	chr2_46265029	0	46265029	A	C
2	chr2_46266718	0	46266718	A	C
2	chr2_46270361	0	46270361	T	C
2	chr2_46273830	0	46273830	T	C
2	chr2_46275010	0	46275010	C	T
2	chr2_46284106	0	46284106	A	G
2	chr2_46288301	0	46288301	A	G
2	chr2_46288311	0	46288311	T	C
2	chr2_46291976	0	46291976	G	A
2	chr2_46296109	0	46296109	A	G
2	chr2_46297900	0	46297900	T	C
2	chr2_46310115	0	46310115	A	G
2	chr2_46310516	0	46310516	T	C
2	chr2_46311029	0	46311029	T	C
2	chr2_46322665	0	46322665	A	T
2	chr2_46323476	0	46323476	A	G
2	chr2_46345400	0	46345400	G	T
2	chr2_46347205	0	46347205	G	T
2	chr2_46348465	0	46348465	C	A
2	chr2_46360240	0	46360240	T	C
2	chr2_46363583	0	46363583	A	G
2	chr2_46365909	0	46365909	G	A
2	chr2_46366325	0	46366325	C	G
2	chr2_46366482	0	46366482	C	T
2	chr2_46380906	0	46380906	A	G
2	chr2_46382950	0	46382950	C	T
2	chr2_46391349	0	46391349	A	G
2	chr2_46397097	0	46397097	A	G
2	chr2_46401317	0	46401317	A	G
2	chr2_46404761	0	46404761	G	A
2	chr2_46406902	0	46406902	G	A
2	chr2_46422882	0	46422882	A	G
2	chr2_46423360	0	46423360	C	T
2	chr2_46448931	0	46448931	C	T
2	chr2_46473171	0	46473171	T	C
2	chr2_46484989	0	46484989	A	G
2	chr2_46486973	0	46486973	G	A
2	chr2_46487169	0	46487169	T	C
2	chr2_46493451	0	46493451	T	C
2	chr2_46502145	0	46502145	A	G
2	chr2_46502704	0	46502704	T	C
2	chr2_46505524	0	46505524	T	C
2	chr2_46505699	0	46505699	A	G
2	chr2_46506482	0	46506482	T	C
2	chr2_46512771	0	46512771	A	G
2	chr2_46516873	0	46516873	T	C
2	chr2_46517515	0	46517515	G	C
2	chr2_46518976	0	46518976	C	A
2	chr2_46526322	0	46526322	C	G
2	chr2_46529719	0	46529719	A	G
2	chr2_46531124	0	46531124	C	T
2	chr2_46531426	0	46531426	G	C
2	chr2_46532012	0	46532012	A	T
2	chr2_46534726	0	46534726	G	A
2	chr2_46537108	0	46537108	A	T
2	chr2_46558322	0	46558322	A	G
2	chr2_46558662	0	46558662	A	G
2	chr2_46563301	0	46563301	T	C
2	chr2_46570664	0	46570664	A	G
2	chr2_46571059	0	46571059	T	C
2	chr2_46573386	0	46573386	A	G
2	chr2_46573409	0	46573409	G	C
2	chr2_46579962	0	46579962	T	C
2	chr2_46582771	0	46582771	A	G
2	chr2_46591506	0	46591506	C	G
2	chr2_46599233	0	46599233	T	C
2	chr2_46599549	0	46599549	A	G
2	chr2_46600869	0	46600869	A	G
2	chr2_46603489	0	46603489	G	A
2	chr2_46604745	0	46604745	C	G
2	chr2_46611418	0	46611418	T	C
2	chr2_46618110	0	46618110	A	G
2	chr2_46618289	0	46618289	A	G
2	chr2_46628712	0	46628712	A	G
2	chr2_46635954	0	46635954	T	G
2	chr2_46638439	0	46638439	A	G
2	chr2_46642999	0	46642999	T	C
2	chr2_46645847	0	46645847	T	C
2	chr2_46645890	0	46645890	G	A
2	chr2_46646658	0	46646658	T	C
2	chr2_46651082	0	46651082	A	G
2	chr2_46654749	0	46654749	C	A
2	chr2_46655130	0	46655130	A	G
2	chr2_46657543	0	46657543	A	G
2	chr2_46657977	0	46657977	T	C
2	chr2_46658012	0	46658012	G	A
2	chr2_46660890	0	46660890	A	G
2	chr2_46661354	0	46661354	T	C
2	chr2_46666486	0	46666486	T	C
2	chr2_46670006	0	46670006	G	A
2	chr2_46672166	0	46672166	T	A
2	chr2_46678881	0	46678881	T	C
2	chr2_46681261	0	46681261	A	G
2	chr2_46695294	0	46695294	T	G
2	chr2_46699444	0	46699444	T	G
2	chr2_46701520	0	46701520	G	C
2	chr2_46705031	0	46705031	G	A
2	chr2_46706762	0	46706762	C	G
2	chr2_46708974	0	46708974	A	G
2	chr2_46713413	0	46713413	T	C
2	chr2_46714190	0	46714190	C	G
2	chr2_46716322	0	46716322	C	G
2	chr2_46716388	0	46716388	A	G
2	chr2_46717206	0	46717206	T	C
2	chr2_46717323	0	46717323	C	A
2	chr2_46718351	0	46718351	C	G
2	chr2_46720031	0	46720031	T	C
2	chr2_46723260	0	46723260	A	G
2	chr2_46723412	0	46723412	T	C
2	chr2_46726075	0	46726075	A	G
2	chr2_46727394	0	46727394	A	G
2	chr2_46733733	0	46733733	T	C
2	chr2_46734146	0	46734146	G	T
2	chr2_46743067	0	46743067	T	G
2	chr2_46743110	0	46743110	A	G
2	chr2_46743293	0	46743293	C	T
2	chr2_46747560	0	46747560	T	C
2	chr2_46747927	0	46747927	T	C
2	chr2_46751046	0	46751046	A	G
2	chr2_46758060	0	46758060	T	C
2	chr2_46760271	0	46760271	G	A
2	chr2_46774041	0	46774041	A	G
2	chr2_46776334	0	46776334	A	G
2	chr2_46777779	0	46777779	C	T
2	chr2_46785712	0	46785712	A	G
2	chr2_46788473	0	46788473	G	A
2	chr2_46791846	0	46791846	G	C
2	chr2_46792833	0	46792833	A	G
2	chr2_46792963	0	46792963	T	G
2	chr2_46850334	0	46850334	T	C
2	chr2_46850953	0	46850953	A	G
2	chr2_46851252	0	46851252	A	G
2	chr2_46852152	0	46852152	T	C
2	chr2_46852497	0	46852497	A	C
2	chr2_46854479	0	46854479	T	C
2	chr2_46855767	0	46855767	G	A
2	chr2_46858833	0	46858833	T	A
2	chr2_46859877	0	46859877	C	G
2	chr2_46860052	0	46860052	T	C
2	chr2_46868345	0	46868345	G	C
2	chr2_46874105	0	46874105	T	C
2	chr2_46875141	0	46875141	C	T
2	chr2_46876607	0	46876607	T	G
2	chr2_46878268	0	46878268	C	A
2	chr2_46881740	0	46881740	T	C
2	chr2_46883532	0	46883532	A	G
2	chr2_46898068	0	46898068	T	C
2	chr2_46899243	0	46899243	A	G
2	chr2_46900602	0	46900602	T	C
2	chr2_46918904	0	46918904	T	C
2	chr2_46919135	0	46919135	A	G
2	chr2_46921372	0	46921372	A	G
2	chr2_46924593	0	46924593	A	C
2	chr2_46925994	0	46925994	G	A
2	chr2_46929930	0	46929930	G	A
2	chr2_46933909	0	46933909	A	G
2	chr2_46945926	0	46945926	T	C
2	chr2_46953256	0	46953256	A	G
2	chr2_46956005	0	46956005	T	C
2	chr2_46961998	0	46961998	T	G
2	chr2_46963135	0	46963135	A	G
2	chr2_46965510	0	46965510	T	C
2	chr2_46966086	0	46966086	T	G
2	chr2_46966188	0	46966188	G	A
2	chr2_46966359	0	46966359	T	C
2	chr2_46971630	0	46971630	A	G
2	chr2_46973596	0	46973596	C	T
2	chr2_46973747	0	46973747	A	C
2	chr2_46976834	0	46976834	T	C
2	chr2_46978561	0	46978561	A	C
2	chr2_46987640	0	46987640	C	T
2	chr2_46989415	0	46989415	C	G
2	chr2_47001706	0	47001706	A	G
2	chr2_47001971	0	47001971	A	G
2	chr2_47002691	0	47002691	G	T
2	chr2_47035869	0	47035869	G	C
2	chr2_47038039	0	47038039	A	G
2	chr2_47038846	0	47038846	G	A
2	chr2_47043281	0	47043281	A	T
2	chr2_47045213	0	47045213	T	A
2	chr2_47047716	0	47047716	A	C
2	chr2_47054702	0	47054702	T	C
2	chr2_47066556	0	47066556	T	C
2	chr2_47069658	0	47069658	A	G
2	chr2_47086471	0	47086471	A	G
2	chr2_47094694	0	47094694	C	G
2	chr2_47098848	0	47098848	G	C
2	chr2_47102721	0	47102721	C	T
2	chr2_47107233	0	47107233	C	G
2	chr2_47107349	0	47107349	A	G
2	chr2_47120025	0	47120025	T	C
2	chr2_47120810	0	47120810	T	A
2	chr2_47125864	0	47125864	T	C
2	chr2_47127086	0	47127086	C	T
2	chr2_47127517	0	47127517	A	G
2	chr2_47129607	0	47129607	A	C
2	chr2_47132822	0	47132822	T	G
2	chr2_47135464	0	47135464	A	C
2	chr2_47139149	0	47139149	A	G
2	chr2_47139856	0	47139856	G	A
2	chr2_47140725	0	47140725	T	C
2	chr2_47148193	0	47148193	A	G
2	chr2_47148894	0	47148894	C	G
2	chr2_47149381	0	47149381	T	C
2	chr2_47154561	0	47154561	T	C
2	chr2_47160609	0	47160609	A	G
2	chr2_47167274	0	47167274	A	G
2	chr2_47180526	0	47180526	C	T
2	chr2_47180941	0	47180941	G	A
2	chr2_47181921	0	47181921	C	T
2	chr2_47183666	0	47183666	T	C
2	chr2_47186921	0	47186921	A	G
2	chr2_47187266	0	47187266	A	G
2	chr2_47187405	0	47187405	C	G
2	chr2_47192523	0	47192523	T	C
2	chr2_47193498	0	47193498	T	A
2	chr2_47197029	0	47197029	C	T
2	chr2_47197740	0	47197740	T	C
2	chr2_47198273	0	47198273	A	T
2	chr2_47205288	0	47205288	T	C
2	chr2_47206660	0	47206660	A	G
2	chr2_47210712	0	47210712	A	G
2	chr2_47212969	0	47212969	C	T
2	chr2_47213978	0	47213978	A	G
2	chr2_47214260	0	47214260	T	C
2	chr2_47216575	0	47216575	A	G
2	chr2_47226822	0	47226822	G	A
2	chr2_47227283	0	47227283	G	A
2	chr2_47229398	0	47229398	A	G
2	chr2_47230683	0	47230683	A	G
2	chr2_47231089	0	47231089	A	G
2	chr2_47237718	0	47237718	C	G
2	chr2_47244664	0	47244664	C	G
2	chr2_47250652	0	47250652	T	C
2	chr2_47252909	0	47252909	T	C
2	chr2_47256043	0	47256043	C	G
2	chr2_47264010	0	47264010	A	G
2	chr2_47303991	0	47303991	A	G
2	chr2_47306367	0	47306367	A	G
2	chr2_47315901	0	47315901	T	C
2	chr2_47319493	0	47319493	T	C
2	chr2_47324790	0	47324790	A	G
2	chr2_47332116	0	47332116	T	C
2	chr2_47469581	0	47469581	T	C
2	chr2_47471253	0	47471253	G	C
2	chr2_47479306	0	47479306	A	G
2	chr2_47482056	0	47482056	A	G
2	chr2_47483468	0	47483468	A	G
2	chr2_47487153	0	47487153	G	A
2	chr2_47487305	0	47487305	C	T
2	chr2_47495127	0	47495127	T	C
2	chr2_47499431	0	47499431	T	C
2	chr2_47499778	0	47499778	G	A
2	chr2_47503145	0	47503145	A	T
2	chr2_47509687	0	47509687	A	G
2	chr2_47513840	0	47513840	A	G
2	chr2_47516480	0	47516480	A	G
2	chr2_47519773	0	47519773	C	A
2	chr2_47527592	0	47527592	T	C
2	chr2_47534027	0	47534027	A	G
2	chr2_47535211	0	47535211	G	A
2	chr2_47535879	0	47535879	A	G
2	chr2_47536953	0	47536953	C	T
2	chr2_47543916	0	47543916	T	C
2	chr2_47544158	0	47544158	C	A
2	chr2_47548257	0	47548257	A	G
2	chr2_47549950	0	47549950	T	C
2	chr2_47550592	0	47550592	C	G
2	chr2_47551109	0	47551109	A	G
2	chr2_47551922	0	47551922	T	C
2	chr2_47553510	0	47553510	T	C
2	chr2_47556958	0	47556958	G	C
2	chr2_47558214	0	47558214	A	G
2	chr2_47568569	0	47568569	A	G
2	chr2_47575689	0	47575689	A	G
2	chr2_47577295	0	47577295	A	G
2	chr2_47586154	0	47586154	G	T
2	chr2_47592952	0	47592952	T	C
2	chr2_47599748	0	47599748	G	A
2	chr2_47603169	0	47603169	A	G
2	chr2_47603402	0	47603402	C	T
2	chr2_47610111	0	47610111	T	C
2	chr2_47612118	0	47612118	A	G
2	chr2_47614355	0	47614355	A	T
2	chr2_47614708	0	47614708	A	G
2	chr2_47623639	0	47623639	C	G
2	chr2_47625553	0	47625553	T	A
2	chr2_47636867	0	47636867	A	G
2	chr2_47640749	0	47640749	A	G
2	chr2_47642622	0	47642622	G	A
2	chr2_47649334	0	47649334	A	G
2	chr2_47651348	0	47651348	T	G
2	chr2_47663688	0	47663688	T	C
2	chr2_47669450	0	47669450	T	G
2	chr2_47669785	0	47669785	T	C
2	chr2_47672902	0	47672902	A	G
2	chr2_47687787	0	47687787	T	G
2	chr2_47690647	0	47690647	T	C
2	chr2_47695001	0	47695001	G	A
2	chr2_47699967	0	47699967	C	A
2	chr2_47701617	0	47701617	G	A
2	chr2_47714456	0	47714456	C	T
2	chr2_47715335	0	47715335	A	G
2	chr2_47720028	0	47720028	A	G
2	chr2_47722926	0	47722926	A	C
2	chr2_47723609	0	47723609	T	C
2	chr2_47725478	0	47725478	G	A
2	chr2_47728143	0	47728143	A	G
2	chr2_47730057	0	47730057	A	G
2	chr2_47730569	0	47730569	A	G
2	chr2_47737174	0	47737174	A	G
2	chr2_47737256	0	47737256	C	T
2	chr2_47745250	0	47745250	T	C
2	chr2_47749389	0	47749389	A	G
2	chr2_47750430	0	47750430	G	C
2	chr2_47751648	0	47751648	T	C
2	chr2_47752750	0	47752750	T	C
2	chr2_47760322	0	47760322	C	T
2	chr2_47761206	0	47761206	A	G
2	chr2_47762629	0	47762629	C	T
2	chr2_47764518	0	47764518	C	T
2	chr2_47765040	0	47765040	G	A
2	chr2_47765283	0	47765283	T	C
2	chr2_47765341	0	47765341	T	C
2	chr2_47765379	0	47765379	A	G
2	chr2_47774135	0	47774135	T	C
2	chr2_47776397	0	47776397	G	C
2	chr2_47798043	0	47798043	C	T
2	chr2_47802924	0	47802924	A	G
2	chr2_47804145	0	47804145	A	G
2	chr2_47806412	0	47806412	G	C
2	chr2_47806716	0	47806716	A	C
2	chr2_47811827	0	47811827	T	C
2	chr2_47816887	0	47816887	C	G
2	chr2_47838807	0	47838807	T	C
2	chr2_47838949	0	47838949	A	G
2	chr2_47846194	0	47846194	T	C
2	chr2_47850769	0	47850769	T	C
2	chr2_47866691	0	47866691	T	A
2	chr2_47867002	0	47867002	A	G
2	chr2_47869638	0	47869638	T	C
2	chr2_47875621	0	47875621	C	T
2	chr2_47879766	0	47879766	C	T
2	chr2_47880862	0	47880862	A	G
2	chr2_47884549	0	47884549	T	A
2	chr2_47886139	0	47886139	G	A
2	chr2_47889136	0	47889136	T	C
2	chr2_47889743	0	47889743	T	A
2	chr2_47890764	0	47890764	T	C
2	chr2_47898582	0	47898582	T	C
2	chr2_47898917	0	47898917	A	G
2	chr2_47906154	0	47906154	A	G
2	chr2_47912644	0	47912644	T	C
2	chr2_47917948	0	47917948	C	A
2	chr2_47918047	0	47918047	A	G
2	chr2_47922655	0	47922655	T	C
2	chr2_47926483	0	47926483	A	G
2	chr2_47930462	0	47930462	G	A
2	chr2_47932416	0	47932416	T	C
2	chr2_47945914	0	47945914	A	G
2	chr2_47951610	0	47951610	G	C
2	chr2_47959359	0	47959359	G	A
2	chr2_47962689	0	47962689	A	G
2	chr2_47966482	0	47966482	G	A
2	chr2_47967971	0	47967971	A	G
2	chr2_47971526	0	47971526	T	G
2	chr2_47973122	0	47973122	T	C
2	chr2_47979961	0	47979961	T	A
2	chr2_47981763	0	47981763	G	T
2	chr2_47988264	0	47988264	C	T
2	chr2_47992682	0	47992682	G	A
2	chr2_47993616	0	47993616	G	A
2	chr2_47995970	0	47995970	T	C
2	chr2_48001745	0	48001745	G	C
2	chr2_48001931	0	48001931	T	C
2	chr2_48001959	0	48001959	G	C
2	chr2_48002656	0	48002656	T	C
2	chr2_48002905	0	48002905	G	A
2	chr2_48004314	0	48004314	T	A
2	chr2_48009301	0	48009301	G	C
2	chr2_48010985	0	48010985	A	T
2	chr2_48011034	0	48011034	T	C
2	chr2_48013377	0	48013377	C	A
2	chr2_48014951	0	48014951	A	G
2	chr2_48025352	0	48025352	A	G
2	chr2_48029001	0	48029001	T	C
2	chr2_48029500	0	48029500	C	T
2	chr2_48061395	0	48061395	T	C
2	chr2_48061658	0	48061658	G	A
2	chr2_48061871	0	48061871	C	G
2	chr2_48063115	0	48063115	C	G
2	chr2_48064990	0	48064990	C	T
2	chr2_48065143	0	48065143	T	A
2	chr2_48065927	0	48065927	A	G
2	chr2_48070390	0	48070390	A	G
2	chr2_48070570	0	48070570	G	A
2	chr2_48071936	0	48071936	A	G
2	chr2_48072300	0	48072300	A	G
2	chr2_48082249	0	48082249	T	C
2	chr2_48082622	0	48082622	C	T
2	chr2_48082627	0	48082627	T	C
2	chr2_48085431	0	48085431	A	G
2	chr2_48095895	0	48095895	C	T
2	chr2_48099780	0	48099780	A	G
2	chr2_48101095	0	48101095	G	A
2	chr2_48102831	0	48102831	G	A
2	chr2_48116800	0	48116800	T	G
2	chr2_48118888	0	48118888	T	C
2	chr2_48118915	0	48118915	G	A
2	chr2_48119922	0	48119922	A	C
2	chr2_48120359	0	48120359	T	C
2	chr2_48130861	0	48130861	T	C
2	chr2_48134470	0	48134470	A	G
2	chr2_48139711	0	48139711	A	G
2	chr2_48144795	0	48144795	G	C
2	chr2_48145592	0	48145592	G	A
2	chr2_48146707	0	48146707	C	T
2	chr2_48163501	0	48163501	A	G
2	chr2_48166778	0	48166778	C	A
2	chr2_48168330	0	48168330	A	G
2	chr2_48169014	0	48169014	A	G
2	chr2_48173277	0	48173277	T	C
2	chr2_48215645	0	48215645	A	T
2	chr2_48220323	0	48220323	G	A
2	chr2_48233838	0	48233838	A	G
2	chr2_48235856	0	48235856	T	C
2	chr2_48235911	0	48235911	A	G
2	chr2_48242264	0	48242264	C	T
2	chr2_48277385	0	48277385	T	A
2	chr2_48286997	0	48286997	T	C
2	chr2_48290118	0	48290118	T	C
2	chr2_48297199	0	48297199	T	C
2	chr2_48297754	0	48297754	T	C
2	chr2_48303335	0	48303335	C	G
2	chr2_48315275	0	48315275	T	C
2	chr2_48316563	0	48316563	T	C
2	chr2_48320692	0	48320692	C	G
2	chr2_48323372	0	48323372	G	A
2	chr2_48330396	0	48330396	G	C
2	chr2_48338454	0	48338454	G	C
2	chr2_48344269	0	48344269	A	G
2	chr2_48360007	0	48360007	T	G
2	chr2_48360466	0	48360466	C	T
2	chr2_48361655	0	48361655	A	G
2	chr2_48362303	0	48362303	A	G
2	chr2_48363797	0	48363797	A	G
2	chr2_48364708	0	48364708	A	G
2	chr2_48368124	0	48368124	A	G
2	chr2_48369226	0	48369226	T	C
2	chr2_48374063	0	48374063	T	C
2	chr2_48378066	0	48378066	A	G
2	chr2_48379888	0	48379888	T	C
2	chr2_48394060	0	48394060	T	C
2	chr2_48394557	0	48394557	T	C
2	chr2_48403896	0	48403896	A	G
2	chr2_48406317	0	48406317	C	T
2	chr2_48412541	0	48412541	T	G
2	chr2_48413753	0	48413753	A	G
2	chr2_48414833	0	48414833	A	C
2	chr2_48427416	0	48427416	A	G
2	chr2_48427616	0	48427616	T	G
2	chr2_48438304	0	48438304	A	C
2	chr2_48438894	0	48438894	T	C
2	chr2_48458159	0	48458159	T	C
2	chr2_48460411	0	48460411	T	C
2	chr2_48466586	0	48466586	A	G
2	chr2_48472213	0	48472213	A	C
2	chr2_48482183	0	48482183	A	G
2	chr2_48488711	0	48488711	A	G
2	chr2_48499611	0	48499611	C	T
2	chr2_48505857	0	48505857	T	C
2	chr2_48509358	0	48509358	T	C
2	chr2_48529406	0	48529406	C	T
2	chr2_48537499	0	48537499	A	G
2	chr2_48545673	0	48545673	T	C
2	chr2_48551873	0	48551873	T	C
2	chr2_48556011	0	48556011	G	T
2	chr2_48556529	0	48556529	T	C
2	chr2_48596754	0	48596754	T	C
2	chr2_48603727	0	48603727	A	G
2	chr2_48604531	0	48604531	T	A
2	chr2_48628560	0	48628560	G	T
2	chr2_48628666	0	48628666	A	C
2	chr2_48634216	0	48634216	T	C
2	chr2_48635812	0	48635812	T	C
2	chr2_48637216	0	48637216	A	G
2	chr2_48638125	0	48638125	C	T
2	chr2_48638868	0	48638868	T	C
2	chr2_48640677	0	48640677	A	G
2	chr2_48650800	0	48650800	C	G
2	chr2_48651587	0	48651587	G	C
2	chr2_48654362	0	48654362	G	A
2	chr2_48656286	0	48656286	T	C
2	chr2_48657462	0	48657462	C	A
2	chr2_48657492	0	48657492	C	G
2	chr2_48665550	0	48665550	C	A
2	chr2_48669042	0	48669042	T	C
2	chr2_48677449	0	48677449	A	C
2	chr2_48692094	0	48692094	A	T
2	chr2_48704312	0	48704312	A	C
2	chr2_48705290	0	48705290	T	C
2	chr2_48721825	0	48721825	A	T
2	chr2_48734682	0	48734682	C	T
2	chr2_48737892	0	48737892	C	G
2	chr2_49002602	0	49002602	T	C
2	chr2_49005680	0	49005680	G	T
2	chr2_49010067	0	49010067	C	A
2	chr2_49014411	0	49014411	A	C
2	chr2_49025000	0	49025000	G	T
2	chr2_49038622	0	49038622	T	C
2	chr2_49039710	0	49039710	G	A
2	chr2_49039736	0	49039736	C	G
2	chr2_49049364	0	49049364	C	T
2	chr2_49055639	0	49055639	T	C
2	chr2_49057931	0	49057931	A	C
2	chr2_49060217	0	49060217	C	T
2	chr2_49074671	0	49074671	G	A
2	chr2_49080533	0	49080533	T	C
2	chr2_49086277	0	49086277	A	G
2	chr2_49086470	0	49086470	G	A
2	chr2_49089305	0	49089305	C	T
2	chr2_49099729	0	49099729	A	G
2	chr2_49102205	0	49102205	A	C
2	chr2_49105970	0	49105970	G	A
2	chr2_49108564	0	49108564	T	C
2	chr2_49111578	0	49111578	G	A
2	chr2_49118942	0	49118942	T	C
2	chr2_49124658	0	49124658	A	G
2	chr2_49130429	0	49130429	T	C
2	chr2_49130511	0	49130511	C	T
2	chr2_49147029	0	49147029	G	A
2	chr2_49149823	0	49149823	T	G
2	chr2_49150739	0	49150739	T	C
2	chr2_49158880	0	49158880	C	G
2	chr2_49177772	0	49177772	A	G
2	chr2_49186370	0	49186370	G	A
2	chr2_49187497	0	49187497	G	C
2	chr2_49188242	0	49188242	A	G
2	chr2_49190162	0	49190162	G	C
2	chr2_49191367	0	49191367	G	A
2	chr2_49196285	0	49196285	C	T
2	chr2_49200889	0	49200889	T	C
2	chr2_49202183	0	49202183	A	C
2	chr2_49202995	0	49202995	A	G
2	chr2_49203665	0	49203665	G	T
2	chr2_49206091	0	49206091	A	C
2	chr2_49208100	0	49208100	G	T
2	chr2_49208175	0	49208175	C	T
2	chr2_49213082	0	49213082	T	C
2	chr2_49213657	0	49213657	A	G
2	chr2_49230527	0	49230527	C	T
2	chr2_49233397	0	49233397	G	C
2	chr2_49238856	0	49238856	A	G
2	chr2_49239013	0	49239013	A	G
2	chr2_49252708	0	49252708	G	T
2	chr2_49257458	0	49257458	A	G
2	chr2_49257565	0	49257565	A	G
2	chr2_49262141	0	49262141	T	G
2	chr2_49267062	0	49267062	A	G
2	chr2_49269017	0	49269017	A	G
2	chr2_49270626	0	49270626	G	T
2	chr2_49272815	0	49272815	G	C
2	chr2_49274796	0	49274796	A	C
2	chr2_49278238	0	49278238	T	A
2	chr2_49282205	0	49282205	T	C
2	chr2_49284291	0	49284291	A	G
2	chr2_49284358	0	49284358	G	A
2	chr2_49288614	0	49288614	G	A
2	chr2_49288677	0	49288677	C	A
2	chr2_49296206	0	49296206	G	C
2	chr2_49303195	0	49303195	A	G
2	chr2_49303865	0	49303865	C	T
2	chr2_49308690	0	49308690	G	T
2	chr2_49310779	0	49310779	G	A
2	chr2_49329552	0	49329552	T	C
2	chr2_49330795	0	49330795	T	C
2	chr2_49336346	0	49336346	G	A
2	chr2_49337451	0	49337451	G	A
2	chr2_49344397	0	49344397	A	T
2	chr2_49360745	0	49360745	T	C
2	chr2_49363803	0	49363803	T	C
2	chr2_49363960	0	49363960	G	A
2	chr2_49368797	0	49368797	A	G
2	chr2_49377480	0	49377480	G	A
2	chr2_49381525	0	49381525	C	A
2	chr2_49383298	0	49383298	C	A
2	chr2_49383692	0	49383692	A	G
2	chr2_49392438	0	49392438	G	C
2	chr2_49401288	0	49401288	T	G
2	chr2_49402095	0	49402095	C	G
2	chr2_49407912	0	49407912	A	C
2	chr2_49413008	0	49413008	A	C
2	chr2_49414275	0	49414275	T	C
2	chr2_49416081	0	49416081	G	A
2	chr2_49423297	0	49423297	T	C
2	chr2_49430203	0	49430203	A	C
2	chr2_49430210	0	49430210	G	T
2	chr2_49432398	0	49432398	G	A
2	chr2_49433668	0	49433668	C	A
2	chr2_49438617	0	49438617	G	C
2	chr2_49441478	0	49441478	C	T
2	chr2_49442547	0	49442547	T	G
2	chr2_49444314	0	49444314	C	T
2	chr2_49448319	0	49448319	T	G
2	chr2_49451104	0	49451104	C	T
2	chr2_49462187	0	49462187	A	G
2	chr2_49464510	0	49464510	G	A
2	chr2_49466220	0	49466220	C	T
2	chr2_49467932	0	49467932	G	T
2	chr2_49471580	0	49471580	C	T
2	chr2_49473368	0	49473368	T	C
2	chr2_49474536	0	49474536	T	C
2	chr2_49485382	0	49485382	T	C
2	chr2_49485853	0	49485853	T	A
2	chr2_49486293	0	49486293	G	A
2	chr2_49490233	0	49490233	T	C
2	chr2_49495461	0	49495461	A	G
2	chr2_49496213	0	49496213	G	A
2	chr2_49497670	0	49497670	A	G
2	chr2_49500050	0	49500050	A	G
2	chr2_49503575	0	49503575	G	T
2	chr2_49510911	0	49510911	A	T
2	chr2_49511717	0	49511717	T	C
2	chr2_49519236	0	49519236	T	C
2	chr2_49521407	0	49521407	T	C
2	chr2_49521942	0	49521942	A	G
2	chr2_49528255	0	49528255	A	G
2	chr2_49529327	0	49529327	A	G
2	chr2_49530187	0	49530187	C	T
2	chr2_49548702	0	49548702	A	G
2	chr2_49549076	0	49549076	C	T
2	chr2_49558163	0	49558163	A	G
2	chr2_49558297	0	49558297	T	C
2	chr2_49563086	0	49563086	T	C
2	chr2_49564959	0	49564959	A	G
2	chr2_49568049	0	49568049	T	C
2	chr2_49571811	0	49571811	T	C
2	chr2_49575806	0	49575806	A	T
2	chr2_49576489	0	49576489	T	A
2	chr2_49577751	0	49577751	G	A
2	chr2_49581819	0	49581819	T	G
2	chr2_49586068	0	49586068	T	C
2	chr2_49593660	0	49593660	G	A
2	chr2_49597602	0	49597602	T	G
2	chr2_49598812	0	49598812	G	C
2	chr2_49599051	0	49599051	T	C
2	chr2_49602972	0	49602972	T	C
2	chr2_49606144	0	49606144	T	C
2	chr2_49609046	0	49609046	A	C
2	chr2_49610935	0	49610935	G	A
2	chr2_49619923	0	49619923	A	G
2	chr2_49622575	0	49622575	C	G
2	chr2_49622998	0	49622998	A	G
2	chr2_49633225	0	49633225	C	A
2	chr2_49637473	0	49637473	T	C
2	chr2_49637934	0	49637934	G	A
2	chr2_49647253	0	49647253	T	G
2	chr2_49647379	0	49647379	C	T
2	chr2_49652892	0	49652892	G	A
2	chr2_49653358	0	49653358	T	C
2	chr2_49664741	0	49664741	C	T
2	chr2_49666759	0	49666759	G	A
2	chr2_49666991	0	49666991	A	G
2	chr2_49667510	0	49667510	G	A
2	chr2_49672969	0	49672969	T	C
2	chr2_49688381	0	49688381	G	A
2	chr2_49700724	0	49700724	C	T
2	chr2_49701965	0	49701965	A	T
2	chr2_49702813	0	49702813	C	A
2	chr2_49705623	0	49705623	T	C
2	chr2_49706844	0	49706844	T	C
2	chr2_49709505	0	49709505	G	A
2	chr2_49711679	0	49711679	T	C
2	chr2_49719309	0	49719309	C	T
2	chr2_49733843	0	49733843	A	G
2	chr2_49736984	0	49736984	T	C
2	chr2_49739344	0	49739344	A	T
2	chr2_49739411	0	49739411	T	C
2	chr2_49746099	0	49746099	C	T
2	chr2_49750274	0	49750274	C	T
2	chr2_49755511	0	49755511	T	C
2	chr2_49763252	0	49763252	C	G
2	chr2_49769152	0	49769152	G	T
2	chr2_49775116	0	49775116	C	G
2	chr2_49783943	0	49783943	G	A
2	chr2_49815349	0	49815349	A	G
2	chr2_49827647	0	49827647	C	G
2	chr2_49828084	0	49828084	T	C
2	chr2_49839265	0	49839265	G	A
2	chr2_49845968	0	49845968	A	G
2	chr2_49846639	0	49846639	C	T
2	chr2_49846746	0	49846746	G	T
2	chr2_49850219	0	49850219	A	C
2	chr2_49850862	0	49850862	G	C
2	chr2_49851452	0	49851452	C	T
2	chr2_49854302	0	49854302	T	C
2	chr2_49865513	0	49865513	G	C
2	chr2_49866022	0	49866022	A	C
2	chr2_49877666	0	49877666	A	G
2	chr2_49896964	0	49896964	T	C
2	chr2_49898463	0	49898463	G	C
2	chr2_49902328	0	49902328	C	T
2	chr2_49902963	0	49902963	C	T
2	chr2_49915566	0	49915566	A	G
2	chr2_49926601	0	49926601	G	A
2	chr2_49929176	0	49929176	A	G
2	chr2_49938370	0	49938370	A	G
2	chr2_49938833	0	49938833	C	T
2	chr2_49939983	0	49939983	A	G
2	chr2_49944905	0	49944905	G	A
2	chr2_49945070	0	49945070	G	A
2	chr2_49945637	0	49945637	A	G
2	chr2_49949050	0	49949050	T	C
2	chr2_49949822	0	49949822	T	C
2	chr2_49955678	0	49955678	A	G
2	chr2_49961333	0	49961333	G	A
2	chr2_49961450	0	49961450	A	C
2	chr2_49964628	0	49964628	A	G
2	chr2_49967408	0	49967408	C	T
2	chr2_49969801	0	49969801	C	T
2	chr2_49973431	0	49973431	A	G
2	chr2_49977487	0	49977487	A	G
2	chr2_49977676	0	49977676	A	G
2	chr2_49980089	0	49980089	T	G
2	chr2_49982541	0	49982541	A	G
2	chr2_49985589	0	49985589	G	A
2	chr2_49986052	0	49986052	T	C
2	chr2_49987149	0	49987149	A	C
2	chr2_49988512	0	49988512	A	G
2	chr2_49989360	0	49989360	A	G
2	chr2_49990853	0	49990853	A	G
2	chr2_49994593	0	49994593	C	T
2	chr2_49997277	0	49997277	G	T
2	chr2_49997595	0	49997595	G	C
2	chr2_50006303	0	50006303	C	A
2	chr2_50007368	0	50007368	T	C
2	chr2_50007762	0	50007762	C	T
2	chr2_50009011	0	50009011	C	T
2	chr2_50023317	0	50023317	A	T
2	chr2_50029573	0	50029573	T	C
2	chr2_50030404	0	50030404	C	G
2	chr2_50032954	0	50032954	A	G
2	chr2_50034816	0	50034816	T	C
2	chr2_50037951	0	50037951	C	T
2	chr2_50038315	0	50038315	T	C
2	chr2_50042720	0	50042720	T	C
2	chr2_50052707	0	50052707	A	T
2	chr2_50053669	0	50053669	C	T
2	chr2_50054786	0	50054786	A	T
2	chr2_50057836	0	50057836	C	G
2	chr2_50058344	0	50058344	G	C
2	chr2_50066415	0	50066415	C	T
2	chr2_50081803	0	50081803	T	G
2	chr2_50084115	0	50084115	C	A
2	chr2_50089552	0	50089552	T	C
2	chr2_50090839	0	50090839	T	C
2	chr2_50094861	0	50094861	A	G
2	chr2_50096520	0	50096520	C	T
2	chr2_50099647	0	50099647	A	G
2	chr2_50101311	0	50101311	T	C
2	chr2_50104806	0	50104806	C	G
2	chr2_50124366	0	50124366	C	T
2	chr2_50124642	0	50124642	A	G
2	chr2_50129443	0	50129443	G	C
2	chr2_50133975	0	50133975	A	G
2	chr2_50148112	0	50148112	A	G
2	chr2_50155585	0	50155585	A	G
2	chr2_50159194	0	50159194	C	T
2	chr2_50171894	0	50171894	C	A
2	chr2_50174265	0	50174265	T	G
2	chr2_50176815	0	50176815	A	G
2	chr2_50176991	0	50176991	A	T
2	chr2_50181501	0	50181501	A	C
2	chr2_50188843	0	50188843	C	G
2	chr2_50191257	0	50191257	G	T
2	chr2_50194015	0	50194015	A	G
2	chr2_50194524	0	50194524	A	G
2	chr2_50195124	0	50195124	T	C
2	chr2_50196072	0	50196072	A	G
2	chr2_50196182	0	50196182	T	C
2	chr2_50197170	0	50197170	G	A
2	chr2_50202987	0	50202987	T	C
2	chr2_50203436	0	50203436	A	G
2	chr2_50213853	0	50213853	T	C
2	chr2_50219394	0	50219394	G	A
2	chr2_50227495	0	50227495	T	C
2	chr2_50237306	0	50237306	T	C
2	chr2_50237323	0	50237323	T	C
2	chr2_50259793	0	50259793	G	T
2	chr2_50260467	0	50260467	C	T
2	chr2_50260715	0	50260715	T	C
2	chr2_50260811	0	50260811	C	T
2	chr2_50261149	0	50261149	T	C
2	chr2_50269872	0	50269872	A	T
2	chr2_50274163	0	50274163	C	T
2	chr2_50278436	0	50278436	C	T
2	chr2_50285714	0	50285714	A	G
2	chr2_50288351	0	50288351	C	G
2	chr2_50296835	0	50296835	A	G
2	chr2_50300638	0	50300638	A	G
2	chr2_50305322	0	50305322	A	G
2	chr2_50305586	0	50305586	C	T
2	chr2_50305668	0	50305668	C	T
2	chr2_50308804	0	50308804	G	A
2	chr2_50309604	0	50309604	T	C
2	chr2_50325225	0	50325225	T	C
2	chr2_50342640	0	50342640	T	C
2	chr2_50342796	0	50342796	C	T
2	chr2_50344977	0	50344977	A	G
2	chr2_50345512	0	50345512	A	G
2	chr2_50365470	0	50365470	G	A
2	chr2_50367138	0	50367138	T	C
2	chr2_50369413	0	50369413	T	C
2	chr2_50378595	0	50378595	T	C
2	chr2_50378848	0	50378848	A	G
2	chr2_50379375	0	50379375	A	G
2	chr2_50380647	0	50380647	A	G
2	chr2_50381259	0	50381259	A	G
2	chr2_50387067	0	50387067	A	G
2	chr2_50389680	0	50389680	A	G
2	chr2_50390561	0	50390561	T	C
2	chr2_50394769	0	50394769	T	C
2	chr2_50396449	0	50396449	A	G
2	chr2_50398619	0	50398619	C	T
2	chr2_50407048	0	50407048	T	C
2	chr2_50410730	0	50410730	T	C
2	chr2_50412459	0	50412459	C	T
2	chr2_50413336	0	50413336	G	A
2	chr2_50415448	0	50415448	C	T
2	chr2_50418104	0	50418104	T	C
2	chr2_50421960	0	50421960	T	C
2	chr2_50432994	0	50432994	T	C
2	chr2_50433558	0	50433558	A	G
2	chr2_50458871	0	50458871	T	G
2	chr2_50460683	0	50460683	C	T
2	chr2_50479416	0	50479416	C	A
2	chr2_50492035	0	50492035	A	G
2	chr2_50498195	0	50498195	T	C
2	chr2_50500094	0	50500094	G	A
2	chr2_50501554	0	50501554	G	T
2	chr2_50514780	0	50514780	A	T
2	chr2_50514796	0	50514796	C	T
2	chr2_50519987	0	50519987	C	G
2	chr2_50523609	0	50523609	A	G
2	chr2_50527795	0	50527795	A	T
2	chr2_50528064	0	50528064	G	C
2	chr2_50530613	0	50530613	A	G
2	chr2_50532954	0	50532954	A	G
2	chr2_50537934	0	50537934	T	G
2	chr2_50540997	0	50540997	A	C
2	chr2_50550175	0	50550175	T	G
2	chr2_50550653	0	50550653	A	G
2	chr2_50553228	0	50553228	C	G
2	chr2_50561978	0	50561978	C	G
2	chr2_50563503	0	50563503	T	A
2	chr2_50572569	0	50572569	T	C
2	chr2_50573816	0	50573816	T	C
2	chr2_50578409	0	50578409	A	G
2	chr2_50579402	0	50579402	C	T
2	chr2_50583417	0	50583417	T	G
2	chr2_50588227	0	50588227	C	T
2	chr2_50588442	0	50588442	G	C
2	chr2_50591458	0	50591458	C	G
2	chr2_50595382	0	50595382	C	T
2	chr2_50596122	0	50596122	C	T
2	chr2_50597167	0	50597167	T	C
2	chr2_50598000	0	50598000	G	A
2	chr2_50601833	0	50601833	T	A
2	chr2_50623178	0	50623178	A	G
2	chr2_50638196	0	50638196	A	G
2	chr2_50640820	0	50640820	A	C
2	chr2_50642933	0	50642933	G	C
2	chr2_50664162	0	50664162	A	C
2	chr2_50668145	0	50668145	T	C
2	chr2_50670029	0	50670029	T	C
2	chr2_50670530	0	50670530	A	G
2	chr2_50676017	0	50676017	C	T
2	chr2_50683549	0	50683549	A	T
2	chr2_50694296	0	50694296	C	T
2	chr2_50696781	0	50696781	T	C
2	chr2_50697584	0	50697584	A	G
2	chr2_50699195	0	50699195	A	G
2	chr2_50703639	0	50703639	C	A
2	chr2_50703861	0	50703861	G	T
2	chr2_50709712	0	50709712	A	G
2	chr2_50727083	0	50727083	C	T
2	chr2_50736041	0	50736041	G	A
2	chr2_50736380	0	50736380	A	G
2	chr2_50744543	0	50744543	A	G
2	chr2_50747737	0	50747737	A	C
2	chr2_50748031	0	50748031	T	C
2	chr2_50748089	0	50748089	A	G
2	chr2_50753537	0	50753537	T	C
2	chr2_50754254	0	50754254	T	C
2	chr2_50754505	0	50754505	G	A
2	chr2_50756809	0	50756809	T	C
2	chr2_50759356	0	50759356	C	T
2	chr2_50760296	0	50760296	C	T
2	chr2_50774855	0	50774855	A	G
2	chr2_50775176	0	50775176	A	G
2	chr2_50780942	0	50780942	T	C
2	chr2_50781813	0	50781813	G	A
2	chr2_50787067	0	50787067	T	C
2	chr2_50790320	0	50790320	T	C
2	chr2_50792356	0	50792356	G	A
2	chr2_50795543	0	50795543	A	G
2	chr2_50798172	0	50798172	C	G
2	chr2_50800496	0	50800496	G	C
2	chr2_50801225	0	50801225	A	G
2	chr2_50801298	0	50801298	C	G
2	chr2_50810708	0	50810708	C	G
2	chr2_50811636	0	50811636	T	C
2	chr2_50812504	0	50812504	A	C
2	chr2_50813824	0	50813824	G	T
2	chr2_50821774	0	50821774	T	C
2	chr2_50823100	0	50823100	A	G
2	chr2_50838098	0	50838098	T	C
2	chr2_50856128	0	50856128	G	A
2	chr2_50862366	0	50862366	T	C
2	chr2_50864629	0	50864629	G	A
2	chr2_50865666	0	50865666	T	C
2	chr2_50866711	0	50866711	G	C
2	chr2_50867418	0	50867418	G	C
2	chr2_50870179	0	50870179	A	C
2	chr2_50870798	0	50870798	A	G
2	chr2_50870835	0	50870835	A	G
2	chr2_50878611	0	50878611	A	T
2	chr2_50887230	0	50887230	T	C
2	chr2_50892174	0	50892174	C	A
2	chr2_50892922	0	50892922	G	A
2	chr2_50899316	0	50899316	G	A
2	chr2_50900542	0	50900542	G	A
2	chr2_50903477	0	50903477	C	G
2	chr2_50916388	0	50916388	G	C
2	chr2_50916402	0	50916402	A	T
2	chr2_50932888	0	50932888	G	A
2	chr2_50937763	0	50937763	G	A
2	chr2_50946909	0	50946909	C	T
2	chr2_50948485	0	50948485	T	C
2	chr2_50953985	0	50953985	T	C
2	chr2_50955287	0	50955287	G	C
2	chr2_50958709	0	50958709	A	G
2	chr2_50960127	0	50960127	A	G
2	chr2_50973860	0	50973860	T	C
2	chr2_50980342	0	50980342	T	C
2	chr2_50981439	0	50981439	G	T
2	chr2_50987630	0	50987630	T	G
2	chr2_50988367	0	50988367	A	G
2	chr2_50993304	0	50993304	A	G
2	chr2_50996883	0	50996883	A	G
2	chr2_50997386	0	50997386	C	T
2	chr2_51014401	0	51014401	A	G
2	chr2_51024372	0	51024372	T	C
2	chr2_51027216	0	51027216	C	T
2	chr2_51048374	0	51048374	C	T
2	chr2_51048509	0	51048509	T	C
2	chr2_51051268	0	51051268	A	C
2	chr2_51053224	0	51053224	C	A
2	chr2_51057329	0	51057329	C	T
2	chr2_51058609	0	51058609	G	C
2	chr2_51063813	0	51063813	T	C
2	chr2_51065834	0	51065834	A	G
2	chr2_51081136	0	51081136	T	C
2	chr2_51082750	0	51082750	A	G
2	chr2_51085499	0	51085499	C	G
2	chr2_51090515	0	51090515	G	A
2	chr2_51095058	0	51095058	G	C
2	chr2_51095113	0	51095113	C	A
2	chr2_51095704	0	51095704	A	G
2	chr2_51104100	0	51104100	C	T
2	chr2_51120287	0	51120287	A	G
2	chr2_51123187	0	51123187	C	A
2	chr2_51132698	0	51132698	T	C
2	chr2_51138065	0	51138065	G	A
2	chr2_51142918	0	51142918	T	C
2	chr2_51164477	0	51164477	G	A
2	chr2_51168029	0	51168029	C	T
2	chr2_51172707	0	51172707	G	C
2	chr2_51198207	0	51198207	T	C
2	chr2_51205749	0	51205749	G	A
2	chr2_51209248	0	51209248	G	A
2	chr2_51215700	0	51215700	A	G
2	chr2_51222616	0	51222616	T	C
2	chr2_51225681	0	51225681	A	G
2	chr2_51229679	0	51229679	A	C
2	chr2_51230335	0	51230335	A	C
2	chr2_51236290	0	51236290	G	T
2	chr2_51236816	0	51236816	T	C
2	chr2_51249139	0	51249139	T	G
2	chr2_51250006	0	51250006	G	A
2	chr2_51251171	0	51251171	C	G
2	chr2_51254887	0	51254887	A	G
2	chr2_51257428	0	51257428	C	T
2	chr2_51257713	0	51257713	A	G
2	chr2_51261721	0	51261721	G	A
2	chr2_51265905	0	51265905	T	C
2	chr2_51270612	0	51270612	C	G
2	chr2_51272501	0	51272501	C	T
2	chr2_51276530	0	51276530	T	C
2	chr2_51278274	0	51278274	T	C
2	chr2_51282429	0	51282429	A	G
2	chr2_51284662	0	51284662	G	A
2	chr2_51295010	0	51295010	C	G
2	chr2_51295135	0	51295135	C	T
2	chr2_51298799	0	51298799	C	T
2	chr2_51300268	0	51300268	C	G
2	chr2_51300428	0	51300428	C	T
2	chr2_51302726	0	51302726	T	C
2	chr2_51349651	0	51349651	T	C
2	chr2_51351973	0	51351973	A	C
2	chr2_51355498	0	51355498	A	T
2	chr2_51356620	0	51356620	G	C
2	chr2_51361103	0	51361103	A	G
2	chr2_51365741	0	51365741	G	A
2	chr2_51389795	0	51389795	C	T
2	chr2_51395326	0	51395326	G	C
2	chr2_51399053	0	51399053	T	C
2	chr2_51399552	0	51399552	C	G
2	chr2_51401892	0	51401892	G	C
2	chr2_51408598	0	51408598	T	G
2	chr2_51412463	0	51412463	G	A
2	chr2_51412884	0	51412884	C	T
2	chr2_51413553	0	51413553	A	G
2	chr2_51426113	0	51426113	G	A
2	chr2_51431783	0	51431783	G	A
2	chr2_51434286	0	51434286	A	G
2	chr2_51438908	0	51438908	G	C
2	chr2_51438964	0	51438964	A	T
2	chr2_51439030	0	51439030	A	G
2	chr2_51448114	0	51448114	T	C
2	chr2_51459801	0	51459801	C	G
2	chr2_51460116	0	51460116	A	G
2	chr2_51461350	0	51461350	A	G
2	chr2_51462499	0	51462499	C	G
2	chr2_51462644	0	51462644	T	C
2	chr2_51468884	0	51468884	C	A
2	chr2_51470755	0	51470755	T	C
2	chr2_51472928	0	51472928	C	G
2	chr2_51477314	0	51477314	T	C
2	chr2_51481135	0	51481135	G	C
2	chr2_51484889	0	51484889	A	G
2	chr2_51485364	0	51485364	T	C
2	chr2_51491781	0	51491781	C	G
2	chr2_51493606	0	51493606	G	A
2	chr2_51498342	0	51498342	A	G
2	chr2_51498508	0	51498508	G	A
2	chr2_51499477	0	51499477	T	C
2	chr2_51510979	0	51510979	T	C
2	chr2_51518604	0	51518604	T	C
2	chr2_51520006	0	51520006	C	A
2	chr2_51521870	0	51521870	A	G
2	chr2_51523441	0	51523441	G	A
2	chr2_51527070	0	51527070	T	C
2	chr2_51529300	0	51529300	C	T
2	chr2_51534116	0	51534116	G	C
2	chr2_51538572	0	51538572	A	G
2	chr2_51538901	0	51538901	A	C
2	chr2_51540764	0	51540764	A	G
2	chr2_51543389	0	51543389	T	C
2	chr2_51546844	0	51546844	G	T
2	chr2_51556699	0	51556699	T	C
2	chr2_51566026	0	51566026	T	C
2	chr2_51568630	0	51568630	A	C
2	chr2_51573944	0	51573944	C	G
2	chr2_51576310	0	51576310	C	A
2	chr2_51576795	0	51576795	A	G
2	chr2_51577484	0	51577484	T	G
2	chr2_51583134	0	51583134	A	G
2	chr2_51583748	0	51583748	T	G
2	chr2_51585683	0	51585683	T	C
2	chr2_51592919	0	51592919	A	T
2	chr2_51593092	0	51593092	T	C
2	chr2_51598616	0	51598616	C	T
2	chr2_51598746	0	51598746	A	G
2	chr2_51604827	0	51604827	T	C
2	chr2_51606126	0	51606126	G	C
2	chr2_51608253	0	51608253	C	T
2	chr2_51608855	0	51608855	T	C
2	chr2_51612785	0	51612785	C	T
2	chr2_51617856	0	51617856	C	A
2	chr2_51621741	0	51621741	G	T
2	chr2_51623314	0	51623314	T	C
2	chr2_51629693	0	51629693	G	T
2	chr2_51630491	0	51630491	T	C
2	chr2_51633071	0	51633071	C	G
2	chr2_51634117	0	51634117	G	A
2	chr2_51634161	0	51634161	G	C
2	chr2_51634785	0	51634785	T	C
2	chr2_51637503	0	51637503	G	C
2	chr2_51640351	0	51640351	A	G
2	chr2_51649834	0	51649834	C	T
2	chr2_51656717	0	51656717	A	G
2	chr2_51656779	0	51656779	C	T
2	chr2_51663261	0	51663261	C	T
2	chr2_51666033	0	51666033	G	A
2	chr2_51669184	0	51669184	T	C
2	chr2_51673212	0	51673212	T	C
2	chr2_51675022	0	51675022	G	A
2	chr2_51680945	0	51680945	T	C
2	chr2_51706144	0	51706144	C	T
2	chr2_51711885	0	51711885	A	G
2	chr2_51716944	0	51716944	G	C
2	chr2_51726518	0	51726518	C	G
2	chr2_51731691	0	51731691	T	C
2	chr2_51732098	0	51732098	T	C
2	chr2_51737363	0	51737363	A	G
2	chr2_51741031	0	51741031	A	G
2	chr2_51741297	0	51741297	A	G
2	chr2_51743836	0	51743836	A	G
2	chr2_51749299	0	51749299	C	G
2	chr2_51750070	0	51750070	T	C
2	chr2_51752444	0	51752444	C	T
2	chr2_51757555	0	51757555	G	A
2	chr2_51761810	0	51761810	T	G
2	chr2_51763101	0	51763101	A	T
2	chr2_51763977	0	51763977	A	T
2	chr2_51766575	0	51766575	T	C
2	chr2_51775536	0	51775536	A	G
2	chr2_51778219	0	51778219	C	T
2	chr2_51782598	0	51782598	T	C
2	chr2_51784606	0	51784606	T	C
2	chr2_51792269	0	51792269	T	C
2	chr2_51797995	0	51797995	G	A
2	chr2_51801615	0	51801615	T	C
2	chr2_51805197	0	51805197	A	G
2	chr2_51805663	0	51805663	A	G
2	chr2_51808783	0	51808783	A	G
2	chr2_51810584	0	51810584	T	C
2	chr2_51816739	0	51816739	T	G
2	chr2_51821369	0	51821369	A	G
2	chr2_51831081	0	51831081	T	C
2	chr2_51842326	0	51842326	C	A
2	chr2_51842582	0	51842582	C	T
2	chr2_51845696	0	51845696	G	A
2	chr2_51882400	0	51882400	C	T
2	chr2_51884969	0	51884969	G	A
2	chr2_51902276	0	51902276	T	C
2	chr2_51905694	0	51905694	A	G
2	chr2_51909475	0	51909475	A	T
2	chr2_51911664	0	51911664	C	T
2	chr2_51919697	0	51919697	A	G
2	chr2_51919733	0	51919733	C	T
2	chr2_51922408	0	51922408	A	G
2	chr2_51927010	0	51927010	C	T
2	chr2_51928179	0	51928179	G	C
2	chr2_51939417	0	51939417	A	G
2	chr2_51942124	0	51942124	G	A
2	chr2_51956248	0	51956248	G	A
2	chr2_51958146	0	51958146	C	T
2	chr2_51963657	0	51963657	T	C
2	chr2_51969488	0	51969488	G	A
2	chr2_51973503	0	51973503	C	G
2	chr2_51981950	0	51981950	A	G
2	chr2_51984404	0	51984404	C	T
2	chr2_51985757	0	51985757	C	G
2	chr2_51988325	0	51988325	A	G
2	chr2_51992490	0	51992490	T	C
2	chr2_51993872	0	51993872	T	C
2	chr2_51995630	0	51995630	A	G
2	chr2_51997171	0	51997171	A	G
2	chr2_52002667	0	52002667	T	C
2	chr2_52024767	0	52024767	C	T
2	chr2_52026313	0	52026313	A	G
2	chr2_52026695	0	52026695	A	G
2	chr2_52034404	0	52034404	G	C
2	chr2_52040408	0	52040408	T	C
2	chr2_52042905	0	52042905	T	C
2	chr2_52044559	0	52044559	A	G
2	chr2_52045225	0	52045225	G	C
2	chr2_52052862	0	52052862	C	T
2	chr2_52060357	0	52060357	C	A
2	chr2_52061489	0	52061489	A	G
2	chr2_52061600	0	52061600	G	A
2	chr2_52062148	0	52062148	T	C
2	chr2_52062393	0	52062393	A	G
2	chr2_52064446	0	52064446	T	C
2	chr2_52065182	0	52065182	G	A
2	chr2_52066604	0	52066604	T	C
2	chr2_52067190	0	52067190	C	T
2	chr2_52074616	0	52074616	T	C
2	chr2_52075449	0	52075449	C	G
2	chr2_52076453	0	52076453	G	A
2	chr2_52080261	0	52080261	G	C
2	chr2_52083753	0	52083753	T	G
2	chr2_52088208	0	52088208	A	G
2	chr2_52088229	0	52088229	T	G
2	chr2_52103006	0	52103006	C	T
2	chr2_52104725	0	52104725	A	G
2	chr2_52111246	0	52111246	G	T
2	chr2_52118561	0	52118561	T	C
2	chr2_52124096	0	52124096	A	G
2	chr2_52139908	0	52139908	T	C
2	chr2_52141521	0	52141521	T	A
2	chr2_52152928	0	52152928	A	C
2	chr2_52159924	0	52159924	C	A
2	chr2_52170801	0	52170801	C	T
2	chr2_52173950	0	52173950	T	C
2	chr2_52177589	0	52177589	G	T
2	chr2_52187266	0	52187266	C	T
2	chr2_52192338	0	52192338	C	T
2	chr2_52194641	0	52194641	A	G
2	chr2_52195241	0	52195241	T	C
2	chr2_52197869	0	52197869	T	C
2	chr2_52198117	0	52198117	T	C
2	chr2_52202069	0	52202069	A	G
2	chr2_52202409	0	52202409	G	C
2	chr2_52204806	0	52204806	A	G
2	chr2_52208308	0	52208308	T	C
2	chr2_52216944	0	52216944	T	A
2	chr2_52218660	0	52218660	T	C
2	chr2_52232069	0	52232069	G	A
2	chr2_52232607	0	52232607	C	G
2	chr2_52259528	0	52259528	C	A
2	chr2_52260326	0	52260326	C	A
2	chr2_52260660	0	52260660	A	G
2	chr2_52276018	0	52276018	T	C
2	chr2_52278174	0	52278174	A	T
2	chr2_52280380	0	52280380	T	C
2	chr2_52280427	0	52280427	T	G
2	chr2_52281384	0	52281384	T	C
2	chr2_52304660	0	52304660	A	C
2	chr2_52312839	0	52312839	T	C
2	chr2_52313317	0	52313317	G	T
2	chr2_52319494	0	52319494	T	C
2	chr2_52322032	0	52322032	G	A
2	chr2_52323120	0	52323120	A	G
2	chr2_52324644	0	52324644	T	G
2	chr2_52325453	0	52325453	T	A
2	chr2_52328879	0	52328879	A	G
2	chr2_52329753	0	52329753	G	A
2	chr2_52332425	0	52332425	A	G
2	chr2_52332808	0	52332808	G	A
2	chr2_52334285	0	52334285	T	C
2	chr2_52334553	0	52334553	C	T
2	chr2_52343513	0	52343513	G	T
2	chr2_52344039	0	52344039	A	C
2	chr2_52346647	0	52346647	A	T
2	chr2_52357187	0	52357187	A	G
2	chr2_52363071	0	52363071	A	G
2	chr2_52363413	0	52363413	T	C
2	chr2_52365300	0	52365300	T	C
2	chr2_52389163	0	52389163	A	G
2	chr2_52393670	0	52393670	T	C
2	chr2_52394380	0	52394380	A	G
2	chr2_52399112	0	52399112	G	C
2	chr2_52408068	0	52408068	C	T
2	chr2_52415292	0	52415292	T	C
2	chr2_52432052	0	52432052	C	T
2	chr2_52433209	0	52433209	T	A
2	chr2_52433825	0	52433825	T	C
2	chr2_52440560	0	52440560	T	G
2	chr2_52441151	0	52441151	T	C
2	chr2_52441685	0	52441685	A	G
2	chr2_52445535	0	52445535	A	G
2	chr2_52453448	0	52453448	G	T
2	chr2_52454685	0	52454685	C	T
2	chr2_52464693	0	52464693	A	G
2	chr2_52471079	0	52471079	T	C
2	chr2_52484840	0	52484840	T	C
2	chr2_52487141	0	52487141	G	A
2	chr2_52490885	0	52490885	C	T
2	chr2_52496674	0	52496674	A	G
2	chr2_52497272	0	52497272	G	A
2	chr2_52500611	0	52500611	T	A
2	chr2_52503182	0	52503182	G	A
2	chr2_52514910	0	52514910	T	C
2	chr2_52525858	0	52525858	G	A
2	chr2_52525998	0	52525998	A	G
2	chr2_52529521	0	52529521	C	T
2	chr2_52534416	0	52534416	A	C
2	chr2_52557494	0	52557494	T	G
2	chr2_52563583	0	52563583	G	A
2	chr2_52572487	0	52572487	T	C
2	chr2_52572901	0	52572901	G	A
2	chr2_52575795	0	52575795	G	A
2	chr2_52581436	0	52581436	G	A
2	chr2_52586064	0	52586064	A	G
2	chr2_52586315	0	52586315	G	C
2	chr2_52600225	0	52600225	C	T
2	chr2_52609710	0	52609710	A	G
2	chr2_52612893	0	52612893	G	A
2	chr2_52618851	0	52618851	A	T
2	chr2_52619751	0	52619751	T	C
2	chr2_52623844	0	52623844	A	T
2	chr2_52635647	0	52635647	C	A
2	chr2_52638342	0	52638342	A	G
2	chr2_52639366	0	52639366	A	C
2	chr2_52643478	0	52643478	C	T
2	chr2_52643644	0	52643644	C	T
2	chr2_52646229	0	52646229	A	T
2	chr2_52653090	0	52653090	C	T
2	chr2_52653461	0	52653461	A	G
2	chr2_52658488	0	52658488	G	C
2	chr2_52661641	0	52661641	C	T
2	chr2_52667966	0	52667966	T	C
2	chr2_52672661	0	52672661	C	G
2	chr2_52675717	0	52675717	C	T
2	chr2_52679615	0	52679615	C	A
2	chr2_52683498	0	52683498	C	T
2	chr2_52685564	0	52685564	C	G
2	chr2_52692465	0	52692465	C	T
2	chr2_52696800	0	52696800	A	G
2	chr2_52699354	0	52699354	T	G
2	chr2_52715844	0	52715844	A	G
2	chr2_52721166	0	52721166	A	G
2	chr2_52721967	0	52721967	C	T
2	chr2_52728868	0	52728868	T	C
2	chr2_52729691	0	52729691	G	T
2	chr2_52735434	0	52735434	G	C
2	chr2_52739356	0	52739356	T	A
2	chr2_52739708	0	52739708	T	C
2	chr2_52743116	0	52743116	G	C
2	chr2_52757096	0	52757096	G	A
2	chr2_52759799	0	52759799	A	G
2	chr2_52769635	0	52769635	G	C
2	chr2_52772436	0	52772436	T	C
2	chr2_52772536	0	52772536	T	C
2	chr2_52775958	0	52775958	C	T
2	chr2_52780480	0	52780480	A	C
2	chr2_52780534	0	52780534	C	G
2	chr2_52791102	0	52791102	C	T
2	chr2_52794588	0	52794588	A	C
2	chr2_52799371	0	52799371	C	T
2	chr2_52808594	0	52808594	A	G
2	chr2_52812533	0	52812533	C	T
2	chr2_52812997	0	52812997	C	T
2	chr2_52815845	0	52815845	A	T
2	chr2_52816371	0	52816371	C	T
2	chr2_52819049	0	52819049	G	A
2	chr2_52821557	0	52821557	G	A
2	chr2_52831577	0	52831577	T	G
2	chr2_52832215	0	52832215	C	T
2	chr2_52841252	0	52841252	G	A
2	chr2_52844159	0	52844159	C	G
2	chr2_52845967	0	52845967	T	C
2	chr2_52879737	0	52879737	A	G
2	chr2_52886401	0	52886401	G	A
2	chr2_52887303	0	52887303	C	A
2	chr2_52889462	0	52889462	G	T
2	chr2_52905445	0	52905445	T	C
2	chr2_52905450	0	52905450	C	T
2	chr2_52905919	0	52905919	C	A
2	chr2_52908888	0	52908888	A	T
2	chr2_52912333	0	52912333	A	C
2	chr2_52914191	0	52914191	G	C
2	chr2_52918740	0	52918740	G	C
2	chr2_52920501	0	52920501	G	A
2	chr2_52922689	0	52922689	G	A
2	chr2_52941357	0	52941357	T	C
2	chr2_52949695	0	52949695	A	C
2	chr2_52957448	0	52957448	A	G
2	chr2_52959971	0	52959971	T	A
2	chr2_52968009	0	52968009	T	C
2	chr2_52973685	0	52973685	C	T
2	chr2_52974783	0	52974783	C	T
2	chr2_52975897	0	52975897	G	A
2	chr2_52982929	0	52982929	G	A
2	chr2_52984675	0	52984675	G	A
2	chr2_52986241	0	52986241	C	A
2	chr2_52996772	0	52996772	T	C
2	chr2_53008202	0	53008202	G	A
2	chr2_53008409	0	53008409	A	C
2	chr2_53012860	0	53012860	G	A
2	chr2_53020273	0	53020273	A	G
2	chr2_53032403	0	53032403	A	T
2	chr2_53036670	0	53036670	T	G
2	chr2_53040503	0	53040503	A	C
2	chr2_53046710	0	53046710	C	T
2	chr2_53049100	0	53049100	G	A
2	chr2_53052249	0	53052249	A	G
2	chr2_53053059	0	53053059	T	C
2	chr2_53058122	0	53058122	C	T
2	chr2_53060305	0	53060305	C	T
2	chr2_53068533	0	53068533	A	G
2	chr2_53075102	0	53075102	C	T
2	chr2_53078089	0	53078089	A	G
2	chr2_53095956	0	53095956	C	T
2	chr2_53096261	0	53096261	C	T
2	chr2_53104140	0	53104140	G	C
2	chr2_53114218	0	53114218	T	A
2	chr2_53122899	0	53122899	A	G
2	chr2_53124002	0	53124002	T	C
2	chr2_53124115	0	53124115	A	G
2	chr2_53124211	0	53124211	C	T
2	chr2_53124916	0	53124916	G	C
2	chr2_53129565	0	53129565	C	T
2	chr2_53132398	0	53132398	C	T
2	chr2_53133848	0	53133848	T	G
2	chr2_53151658	0	53151658	T	C
2	chr2_53184602	0	53184602	C	T
2	chr2_53186198	0	53186198	G	T
2	chr2_53188416	0	53188416	G	C
2	chr2_53188493	0	53188493	T	G
2	chr2_53194075	0	53194075	C	T
2	chr2_53198698	0	53198698	A	G
2	chr2_53204573	0	53204573	A	G
2	chr2_53209344	0	53209344	G	A
2	chr2_53213362	0	53213362	G	A
2	chr2_53215910	0	53215910	C	T
2	chr2_53217849	0	53217849	G	T
2	chr2_53231923	0	53231923	G	A
2	chr2_53238457	0	53238457	G	A
2	chr2_53242680	0	53242680	G	T
2	chr2_53250304	0	53250304	G	A
2	chr2_53265775	0	53265775	T	C
2	chr2_53278564	0	53278564	A	G
2	chr2_53283815	0	53283815	C	T
2	chr2_53289293	0	53289293	C	T
2	chr2_53290185	0	53290185	G	C
2	chr2_53293665	0	53293665	A	G
2	chr2_53302614	0	53302614	T	C
2	chr2_53303473	0	53303473	G	A
2	chr2_53303476	0	53303476	A	G
2	chr2_53309122	0	53309122	G	A
2	chr2_53315605	0	53315605	A	C
2	chr2_53327902	0	53327902	C	T
2	chr2_53330573	0	53330573	G	A
2	chr2_53337976	0	53337976	T	G
2	chr2_53352512	0	53352512	T	C
2	chr2_53358841	0	53358841	T	C
2	chr2_53365168	0	53365168	C	T
2	chr2_53367085	0	53367085	C	T
2	chr2_53372491	0	53372491	C	T
2	chr2_53376238	0	53376238	C	A
2	chr2_53376898	0	53376898	T	A
2	chr2_53378619	0	53378619	A	T
2	chr2_53384408	0	53384408	C	T
2	chr2_53387137	0	53387137	A	G
2	chr2_53387591	0	53387591	C	G
2	chr2_53390381	0	53390381	A	G
2	chr2_53391100	0	53391100	A	G
2	chr2_53401638	0	53401638	T	C
2	chr2_53405621	0	53405621	G	C
2	chr2_53406266	0	53406266	T	C
2	chr2_53407459	0	53407459	A	G
2	chr2_53425598	0	53425598	C	T
2	chr2_53426031	0	53426031	T	G
2	chr2_53430815	0	53430815	T	C
2	chr2_53430889	0	53430889	A	G
2	chr2_53431352	0	53431352	A	G
2	chr2_53433499	0	53433499	A	G
2	chr2_53435216	0	53435216	T	C
2	chr2_53445118	0	53445118	A	C
2	chr2_53461787	0	53461787	G	A
2	chr2_53466332	0	53466332	T	C
2	chr2_53467638	0	53467638	G	T
2	chr2_53470298	0	53470298	G	A
2	chr2_53474670	0	53474670	C	G
2	chr2_53486807	0	53486807	C	T
2	chr2_53490025	0	53490025	T	C
2	chr2_53496693	0	53496693	C	A
2	chr2_53499407	0	53499407	A	T
2	chr2_53503266	0	53503266	T	C
2	chr2_53505519	0	53505519	G	A
2	chr2_53507449	0	53507449	T	C
2	chr2_53508372	0	53508372	C	T
2	chr2_53512947	0	53512947	T	G
2	chr2_53515822	0	53515822	T	C
2	chr2_53517388	0	53517388	C	T
2	chr2_53521527	0	53521527	C	A
2	chr2_53529733	0	53529733	C	G
2	chr2_53530016	0	53530016	A	G
2	chr2_53536488	0	53536488	G	A
2	chr2_53540744	0	53540744	G	A
2	chr2_53542279	0	53542279	C	T
2	chr2_53556212	0	53556212	G	T
2	chr2_53562534	0	53562534	C	G
2	chr2_53571623	0	53571623	G	A
2	chr2_53572865	0	53572865	A	C
2	chr2_53583780	0	53583780	G	A
2	chr2_53588777	0	53588777	T	C
2	chr2_53589046	0	53589046	G	A
2	chr2_53593578	0	53593578	G	T
2	chr2_53593601	0	53593601	G	A
2	chr2_53596943	0	53596943	G	T
2	chr2_53609786	0	53609786	G	T
2	chr2_53611333	0	53611333	G	A
2	chr2_53615074	0	53615074	C	T
2	chr2_53618782	0	53618782	A	G
2	chr2_53619154	0	53619154	A	G
2	chr2_53621725	0	53621725	C	T
2	chr2_53625246	0	53625246	T	C
2	chr2_53642591	0	53642591	G	A
2	chr2_53648984	0	53648984	C	A
2	chr2_53650097	0	53650097	C	A
2	chr2_53652560	0	53652560	C	A
2	chr2_53657558	0	53657558	A	G
2	chr2_53669230	0	53669230	T	C
2	chr2_53680214	0	53680214	T	C
2	chr2_53682951	0	53682951	C	T
2	chr2_53689050	0	53689050	A	G
2	chr2_53711524	0	53711524	C	A
2	chr2_53721291	0	53721291	G	A
2	chr2_53721318	0	53721318	T	C
2	chr2_53727754	0	53727754	G	T
2	chr2_53731264	0	53731264	G	T
2	chr2_53734842	0	53734842	G	A
2	chr2_53737935	0	53737935	A	G
2	chr2_53746947	0	53746947	T	A
2	chr2_53754952	0	53754952	G	A
2	chr2_53756296	0	53756296	C	A
2	chr2_53756364	0	53756364	A	C
2	chr2_53759452	0	53759452	A	G
2	chr2_53760051	0	53760051	T	C
2	chr2_53765241	0	53765241	T	C
2	chr2_53768940	0	53768940	T	C
2	chr2_53789219	0	53789219	C	G
2	chr2_53791841	0	53791841	A	G
2	chr2_53792443	0	53792443	A	G
2	chr2_53797852	0	53797852	G	A
2	chr2_53799003	0	53799003	C	T
2	chr2_53799192	0	53799192	C	T
2	chr2_53811861	0	53811861	C	A
2	chr2_53812013	0	53812013	T	G
2	chr2_53825342	0	53825342	A	C
2	chr2_53825488	0	53825488	A	G
2	chr2_53825866	0	53825866	T	C
2	chr2_53831608	0	53831608	T	A
2	chr2_53831654	0	53831654	G	A
2	chr2_53832947	0	53832947	G	C
2	chr2_53839437	0	53839437	G	A
2	chr2_53842283	0	53842283	A	G
2	chr2_53843482	0	53843482	G	A
2	chr2_53845684	0	53845684	T	C
2	chr2_53848571	0	53848571	A	G
2	chr2_53849215	0	53849215	G	C
2	chr2_53851243	0	53851243	G	A
2	chr2_53859620	0	53859620	C	T
2	chr2_53878534	0	53878534	C	T
2	chr2_53880103	0	53880103	A	G
2	chr2_53884242	0	53884242	A	G
2	chr2_53897531	0	53897531	A	C
2	chr2_53909474	0	53909474	C	G
2	chr2_53910493	0	53910493	A	G
2	chr2_53912162	0	53912162	C	T
2	chr2_53928045	0	53928045	G	C
2	chr2_53928260	0	53928260	T	C
2	chr2_53928836	0	53928836	C	T
2	chr2_53934698	0	53934698	C	T
2	chr2_53937202	0	53937202	T	C
2	chr2_53940802	0	53940802	C	T
2	chr2_53954224	0	53954224	T	C
2	chr2_53959274	0	53959274	C	T
2	chr2_53960687	0	53960687	G	C
2	chr2_53974151	0	53974151	T	G
2	chr2_53977239	0	53977239	C	T
2	chr2_53977327	0	53977327	G	A
2	chr2_53979234	0	53979234	T	C
2	chr2_53979702	0	53979702	T	C
2	chr2_53983359	0	53983359	T	C
2	chr2_53984582	0	53984582	C	G
2	chr2_53991500	0	53991500	G	A
2	chr2_53993594	0	53993594	C	T
2	chr2_53996554	0	53996554	T	C
2	chr2_54003667	0	54003667	G	T
2	chr2_54014140	0	54014140	G	A
2	chr2_54027215	0	54027215	C	A
2	chr2_54033328	0	54033328	C	T
2	chr2_54036457	0	54036457	A	G
2	chr2_54049937	0	54049937	C	A
2	chr2_54050261	0	54050261	C	T
2	chr2_54053996	0	54053996	T	C
2	chr2_54056134	0	54056134	C	A
2	chr2_54058913	0	54058913	G	A
2	chr2_54060235	0	54060235	C	A
2	chr2_54069449	0	54069449	T	C
2	chr2_54076400	0	54076400	G	A
2	chr2_54076469	0	54076469	A	G
2	chr2_54078398	0	54078398	A	C
2	chr2_54078505	0	54078505	G	A
2	chr2_54094435	0	54094435	G	A
2	chr2_54113772	0	54113772	A	G
2	chr2_54128193	0	54128193	C	A
2	chr2_54129209	0	54129209	G	C
2	chr2_54131887	0	54131887	G	C
2	chr2_54132012	0	54132012	A	G
2	chr2_54132677	0	54132677	A	G
2	chr2_54146768	0	54146768	T	A
2	chr2_54152421	0	54152421	C	T
2	chr2_54155916	0	54155916	C	G
2	chr2_54159260	0	54159260	C	T
2	chr2_54163672	0	54163672	T	C
2	chr2_54168874	0	54168874	T	C
2	chr2_54169842	0	54169842	A	G
2	chr2_54180620	0	54180620	A	G
2	chr2_54188158	0	54188158	A	G
2	chr2_54194606	0	54194606	G	A
2	chr2_54195362	0	54195362	C	T
2	chr2_54203602	0	54203602	G	A
2	chr2_54203710	0	54203710	A	G
2	chr2_54210323	0	54210323	G	A
2	chr2_54219688	0	54219688	G	C
2	chr2_54223960	0	54223960	T	C
2	chr2_54227942	0	54227942	A	T
2	chr2_54235072	0	54235072	C	T
2	chr2_54240335	0	54240335	C	T
2	chr2_54240563	0	54240563	C	T
2	chr2_54244762	0	54244762	G	A
2	chr2_54249830	0	54249830	T	C
2	chr2_54253022	0	54253022	A	G
2	chr2_54253286	0	54253286	C	T
2	chr2_54254005	0	54254005	T	C
2	chr2_54262461	0	54262461	T	G
2	chr2_54265984	0	54265984	C	A
2	chr2_54267921	0	54267921	C	T
2	chr2_54270552	0	54270552	G	T
2	chr2_54271964	0	54271964	A	G
2	chr2_54275388	0	54275388	G	A
2	chr2_54279283	0	54279283	T	C
2	chr2_54280353	0	54280353	T	C
2	chr2_54281658	0	54281658	G	T
2	chr2_54282013	0	54282013	A	G
2	chr2_54283537	0	54283537	C	A
2	chr2_54283665	0	54283665	C	T
2	chr2_54284467	0	54284467	T	C
2	chr2_54285942	0	54285942	A	G
2	chr2_54287727	0	54287727	G	A
2	chr2_54292041	0	54292041	T	G
2	chr2_54293322	0	54293322	C	T
2	chr2_54295307	0	54295307	A	G
2	chr2_54298192	0	54298192	A	C
2	chr2_54315598	0	54315598	G	A
2	chr2_54320066	0	54320066	A	G
2	chr2_54323177	0	54323177	T	C
2	chr2_54337506	0	54337506	C	T
2	chr2_54352310	0	54352310	T	C
2	chr2_54354799	0	54354799	T	A
2	chr2_54370133	0	54370133	T	C
2	chr2_54370233	0	54370233	G	C
2	chr2_54376387	0	54376387	G	A
2	chr2_54377871	0	54377871	G	T
2	chr2_54392326	0	54392326	C	T
2	chr2_54398589	0	54398589	T	C
2	chr2_54423273	0	54423273	G	A
2	chr2_54423688	0	54423688	T	A
2	chr2_54425657	0	54425657	A	T
2	chr2_54438205	0	54438205	A	G
2	chr2_54446167	0	54446167	G	T
2	chr2_54447007	0	54447007	T	C
2	chr2_54451657	0	54451657	G	C
2	chr2_54453774	0	54453774	C	T
2	chr2_54453987	0	54453987	A	G
2	chr2_54464287	0	54464287	T	C
2	chr2_54472925	0	54472925	C	G
2	chr2_54473723	0	54473723	G	A
2	chr2_54498273	0	54498273	A	G
2	chr2_54501420	0	54501420	A	G
2	chr2_54503064	0	54503064	T	C
2	chr2_54504661	0	54504661	A	G
2	chr2_54514147	0	54514147	T	C
2	chr2_54525690	0	54525690	T	C
2	chr2_54530787	0	54530787	T	C
2	chr2_54540285	0	54540285	T	C
2	chr2_54542031	0	54542031	T	C
2	chr2_54542710	0	54542710	T	C
2	chr2_54543297	0	54543297	A	T
2	chr2_54547083	0	54547083	T	C
2	chr2_54549436	0	54549436	C	T
2	chr2_54552077	0	54552077	A	C
2	chr2_54556144	0	54556144	C	T
2	chr2_54559128	0	54559128	C	T
2	chr2_54561112	0	54561112	A	C
2	chr2_54567014	0	54567014	G	T
2	chr2_54572667	0	54572667	C	T
2	chr2_54577235	0	54577235	C	T
2	chr2_54578409	0	54578409	T	C
2	chr2_54579032	0	54579032	T	C
2	chr2_54585184	0	54585184	A	G
2	chr2_54590233	0	54590233	A	C
2	chr2_54594222	0	54594222	A	G
2	chr2_54596799	0	54596799	A	C
2	chr2_54599775	0	54599775	C	T
2	chr2_54602855	0	54602855	C	T
2	chr2_54603844	0	54603844	A	G
2	chr2_54604500	0	54604500	T	C
2	chr2_54605031	0	54605031	T	A
2	chr2_54607409	0	54607409	A	G
2	chr2_54610864	0	54610864	C	T
2	chr2_54614949	0	54614949	G	C
2	chr2_54616778	0	54616778	G	T
2	chr2_54616808	0	54616808	C	G
2	chr2_54617546	0	54617546	C	T
2	chr2_54617604	0	54617604	T	A
2	chr2_54619425	0	54619425	C	T
2	chr2_54624525	0	54624525	G	A
2	chr2_54627818	0	54627818	C	T
2	chr2_54627924	0	54627924	T	C
2	chr2_54629423	0	54629423	T	C
2	chr2_54629871	0	54629871	A	G
2	chr2_54635842	0	54635842	G	A
2	chr2_54639472	0	54639472	G	A
2	chr2_54640272	0	54640272	G	C
2	chr2_54642944	0	54642944	C	T
2	chr2_54643693	0	54643693	G	A
2	chr2_54645495	0	54645495	G	A
2	chr2_54645519	0	54645519	T	G
2	chr2_54651932	0	54651932	A	G
2	chr2_54654163	0	54654163	T	C
2	chr2_54654598	0	54654598	C	A
2	chr2_54666382	0	54666382	T	C
2	chr2_54669325	0	54669325	C	G
2	chr2_54678748	0	54678748	A	T
2	chr2_54680176	0	54680176	G	T
2	chr2_54681594	0	54681594	C	T
2	chr2_54686705	0	54686705	G	T
2	chr2_54703021	0	54703021	C	G
2	chr2_54718145	0	54718145	G	A
2	chr2_54720197	0	54720197	A	G
2	chr2_54722202	0	54722202	A	G
2	chr2_54725806	0	54725806	G	A
2	chr2_54730148	0	54730148	T	A
2	chr2_54731499	0	54731499	T	C
2	chr2_54741878	0	54741878	A	T
2	chr2_54750846	0	54750846	C	T
2	chr2_54751494	0	54751494	A	G
2	chr2_54754010	0	54754010	G	A
2	chr2_54760302	0	54760302	G	A
2	chr2_54761001	0	54761001	T	C
2	chr2_54761441	0	54761441	A	T
2	chr2_54761781	0	54761781	G	C
2	chr2_54766162	0	54766162	T	C
2	chr2_54768730	0	54768730	G	A
2	chr2_54771168	0	54771168	T	A
2	chr2_54773918	0	54773918	G	T
2	chr2_54774621	0	54774621	T	C
2	chr2_54776634	0	54776634	C	A
2	chr2_54779153	0	54779153	G	A
2	chr2_54782033	0	54782033	T	C
2	chr2_54783087	0	54783087	A	G
2	chr2_54785335	0	54785335	T	C
2	chr2_54787698	0	54787698	T	C
2	chr2_54790060	0	54790060	A	G
2	chr2_54790987	0	54790987	T	C
2	chr2_54795065	0	54795065	T	A
2	chr2_54795905	0	54795905	A	G
2	chr2_54796778	0	54796778	G	A
2	chr2_54798869	0	54798869	A	G
2	chr2_54799027	0	54799027	G	A
2	chr2_54803019	0	54803019	A	G
2	chr2_54806308	0	54806308	T	C
2	chr2_54815601	0	54815601	G	A
2	chr2_54819295	0	54819295	T	C
2	chr2_54821450	0	54821450	A	C
2	chr2_54822263	0	54822263	T	C
2	chr2_54823801	0	54823801	A	G
2	chr2_54823885	0	54823885	G	C
2	chr2_54826218	0	54826218	A	G
2	chr2_54827236	0	54827236	T	C
2	chr2_54828268	0	54828268	T	G
2	chr2_54830268	0	54830268	T	C
2	chr2_54830301	0	54830301	C	T
2	chr2_54838525	0	54838525	C	T
2	chr2_54841120	0	54841120	A	G
2	chr2_54849991	0	54849991	C	T
2	chr2_54860320	0	54860320	A	G
2	chr2_54860668	0	54860668	A	T
2	chr2_54861309	0	54861309	A	C
2	chr2_54864028	0	54864028	T	C
2	chr2_54871621	0	54871621	G	C
2	chr2_54878100	0	54878100	C	T
2	chr2_54880987	0	54880987	C	T
2	chr2_54889275	0	54889275	C	G
2	chr2_54891232	0	54891232	G	C
2	chr2_54892967	0	54892967	C	A
2	chr2_54895731	0	54895731	C	A
2	chr2_54900452	0	54900452	T	C
2	chr2_54905451	0	54905451	A	G
2	chr2_54910880	0	54910880	A	G
2	chr2_54911286	0	54911286	G	A
2	chr2_54917251	0	54917251	C	T
2	chr2_54922476	0	54922476	C	A
2	chr2_54924100	0	54924100	G	A
2	chr2_54938351	0	54938351	C	T
2	chr2_54942307	0	54942307	A	G
2	chr2_54943851	0	54943851	C	A
2	chr2_54952511	0	54952511	T	G
2	chr2_54958506	0	54958506	G	A
2	chr2_54960428	0	54960428	G	C
2	chr2_54965104	0	54965104	G	A
2	chr2_54968457	0	54968457	T	C
2	chr2_54975786	0	54975786	G	A
2	chr2_54977731	0	54977731	C	G
2	chr2_54982934	0	54982934	A	G
2	chr2_55000071	0	55000071	T	C
2	chr2_55001180	0	55001180	T	A
2	chr2_55002633	0	55002633	A	G
2	chr2_55019382	0	55019382	A	G
2	chr2_55020955	0	55020955	T	A
2	chr2_55023888	0	55023888	T	G
2	chr2_55045131	0	55045131	G	C
2	chr2_55057692	0	55057692	T	C
2	chr2_55058968	0	55058968	A	G
2	chr2_55069042	0	55069042	G	T
2	chr2_55069564	0	55069564	A	G
2	chr2_55071802	0	55071802	A	G
2	chr2_55071873	0	55071873	A	G
2	chr2_55074059	0	55074059	G	A
2	chr2_55083372	0	55083372	T	C
2	chr2_55084160	0	55084160	A	G
2	chr2_55086008	0	55086008	C	G
2	chr2_55087500	0	55087500	T	G
2	chr2_55087677	0	55087677	A	G
2	chr2_55094886	0	55094886	G	A
2	chr2_55100070	0	55100070	T	A
2	chr2_55102172	0	55102172	G	A
2	chr2_55102788	0	55102788	C	T
2	chr2_55108145	0	55108145	T	A
2	chr2_55116029	0	55116029	G	C
2	chr2_55120073	0	55120073	A	C
2	chr2_55141808	0	55141808	A	G
2	chr2_55149924	0	55149924	A	G
2	chr2_55163831	0	55163831	T	G
2	chr2_55172975	0	55172975	G	C
2	chr2_55192373	0	55192373	G	C
2	chr2_55193022	0	55193022	C	T
2	chr2_55193539	0	55193539	T	C
2	chr2_55200929	0	55200929	A	G
2	chr2_55202718	0	55202718	A	G
2	chr2_55203338	0	55203338	C	G
2	chr2_55210274	0	55210274	G	A
2	chr2_55216205	0	55216205	T	C
2	chr2_55216429	0	55216429	C	A
2	chr2_55217087	0	55217087	A	T
2	chr2_55219250	0	55219250	C	T
2	chr2_55220338	0	55220338	T	C
2	chr2_55224448	0	55224448	T	C
2	chr2_55227482	0	55227482	C	T
2	chr2_55233288	0	55233288	A	G
2	chr2_55233690	0	55233690	C	G
2	chr2_55234821	0	55234821	G	T
2	chr2_55236540	0	55236540	T	C
2	chr2_55237658	0	55237658	T	A
2	chr2_55238783	0	55238783	A	G
2	chr2_55240465	0	55240465	G	A
2	chr2_55242092	0	55242092	T	C
2	chr2_55242747	0	55242747	G	A
2	chr2_55243066	0	55243066	A	G
2	chr2_55243641	0	55243641	G	A
2	chr2_55244774	0	55244774	T	C
2	chr2_55249090	0	55249090	G	A
2	chr2_55249131	0	55249131	T	G
2	chr2_55250581	0	55250581	T	C
2	chr2_55252390	0	55252390	A	G
2	chr2_55261814	0	55261814	T	C
2	chr2_55264819	0	55264819	C	A
2	chr2_55266079	0	55266079	G	T
2	chr2_55267112	0	55267112	C	T
2	chr2_55269545	0	55269545	A	G
2	chr2_55272450	0	55272450	T	C
2	chr2_55276615	0	55276615	A	G
2	chr2_55280779	0	55280779	T	C
2	chr2_55289938	0	55289938	T	C
2	chr2_55304540	0	55304540	A	G
2	chr2_55307581	0	55307581	C	A
2	chr2_55308775	0	55308775	T	C
2	chr2_55309077	0	55309077	G	A
2	chr2_55313082	0	55313082	T	C
2	chr2_55313358	0	55313358	C	T
2	chr2_55317577	0	55317577	A	G
2	chr2_55326223	0	55326223	T	C
2	chr2_55328707	0	55328707	T	C
2	chr2_55328905	0	55328905	T	A
2	chr2_55333196	0	55333196	T	C
2	chr2_55335423	0	55335423	C	T
2	chr2_55337522	0	55337522	C	A
2	chr2_55339335	0	55339335	A	T
2	chr2_55349054	0	55349054	C	T
2	chr2_55351501	0	55351501	A	G
2	chr2_55352731	0	55352731	A	T
2	chr2_55362658	0	55362658	T	C
2	chr2_55362682	0	55362682	T	G
2	chr2_55370584	0	55370584	T	C
2	chr2_55374125	0	55374125	G	T
2	chr2_55384885	0	55384885	A	G
2	chr2_55385608	0	55385608	A	C
2	chr2_55388432	0	55388432	T	C
2	chr2_55392114	0	55392114	C	A
2	chr2_55393673	0	55393673	T	C
2	chr2_55398453	0	55398453	T	A
2	chr2_55402289	0	55402289	C	A
2	chr2_55404913	0	55404913	G	A
2	chr2_55406823	0	55406823	T	C
2	chr2_55409041	0	55409041	T	C
2	chr2_55414523	0	55414523	G	T
2	chr2_55419012	0	55419012	A	G
2	chr2_55419550	0	55419550	T	C
2	chr2_55422529	0	55422529	T	C
2	chr2_55423464	0	55423464	G	A
2	chr2_55423897	0	55423897	G	A
2	chr2_55425925	0	55425925	T	C
2	chr2_55430851	0	55430851	A	T
2	chr2_55434369	0	55434369	T	C
2	chr2_55440750	0	55440750	T	C
2	chr2_55440914	0	55440914	G	A
2	chr2_55443018	0	55443018	C	T
2	chr2_55443615	0	55443615	G	C
2	chr2_55445021	0	55445021	A	G
2	chr2_55450024	0	55450024	A	G
2	chr2_55458066	0	55458066	A	C
2	chr2_55461693	0	55461693	C	A
2	chr2_55462487	0	55462487	T	G
2	chr2_55466841	0	55466841	G	T
2	chr2_55471707	0	55471707	T	C
2	chr2_55473727	0	55473727	T	C
2	chr2_55482296	0	55482296	A	G
2	chr2_55496853	0	55496853	C	T
2	chr2_55500671	0	55500671	C	G
2	chr2_55521714	0	55521714	A	G
2	chr2_55528607	0	55528607	A	G
2	chr2_55531632	0	55531632	C	A
2	chr2_55532747	0	55532747	T	C
2	chr2_55544829	0	55544829	G	C
2	chr2_55547665	0	55547665	G	A
2	chr2_55550646	0	55550646	C	T
2	chr2_55561150	0	55561150	T	C
2	chr2_55562323	0	55562323	G	A
2	chr2_55571080	0	55571080	G	A
2	chr2_55575711	0	55575711	G	C
2	chr2_55584520	0	55584520	G	C
2	chr2_55587631	0	55587631	A	G
2	chr2_55605174	0	55605174	T	C
2	chr2_55606784	0	55606784	A	G
2	chr2_55608470	0	55608470	C	T
2	chr2_55621568	0	55621568	C	T
2	chr2_55621755	0	55621755	G	A
2	chr2_55623378	0	55623378	A	G
2	chr2_55624590	0	55624590	A	C
2	chr2_55629275	0	55629275	A	C
2	chr2_55634741	0	55634741	G	A
2	chr2_55637726	0	55637726	T	C
2	chr2_55640947	0	55640947	C	G
2	chr2_55655516	0	55655516	A	G
2	chr2_55658072	0	55658072	T	A
2	chr2_55659588	0	55659588	T	G
2	chr2_55672764	0	55672764	G	A
2	chr2_55681582	0	55681582	T	C
2	chr2_55685087	0	55685087	C	G
2	chr2_55691345	0	55691345	C	T
2	chr2_55695333	0	55695333	A	G
2	chr2_55703051	0	55703051	T	C
2	chr2_55722128	0	55722128	C	T
2	chr2_55729268	0	55729268	G	A
2	chr2_55731145	0	55731145	T	C
2	chr2_55739741	0	55739741	A	C
2	chr2_55749207	0	55749207	G	A
2	chr2_55768632	0	55768632	T	C
2	chr2_55772028	0	55772028	C	A
2	chr2_55779572	0	55779572	C	T
2	chr2_55783977	0	55783977	T	C
2	chr2_55785292	0	55785292	A	C
2	chr2_55787102	0	55787102	C	T
2	chr2_55789518	0	55789518	T	G
2	chr2_55793602	0	55793602	G	A
2	chr2_55806428	0	55806428	A	G
2	chr2_55812169	0	55812169	A	G
2	chr2_55820464	0	55820464	G	C
2	chr2_55826936	0	55826936	T	C
2	chr2_55827783	0	55827783	T	G
2	chr2_55827886	0	55827886	T	C
2	chr2_55829319	0	55829319	T	C
2	chr2_55830035	0	55830035	T	C
2	chr2_55832239	0	55832239	A	G
2	chr2_55846322	0	55846322	A	G
2	chr2_55850563	0	55850563	C	A
2	chr2_55853564	0	55853564	C	T
2	chr2_55860604	0	55860604	G	A
2	chr2_55862423	0	55862423	A	G
2	chr2_55863005	0	55863005	C	A
2	chr2_55863762	0	55863762	T	C
2	chr2_55865163	0	55865163	T	C
2	chr2_55872965	0	55872965	C	T
2	chr2_55873654	0	55873654	C	T
2	chr2_55881736	0	55881736	A	T
2	chr2_55883564	0	55883564	C	A
2	chr2_55884497	0	55884497	G	T
2	chr2_55889579	0	55889579	A	G
2	chr2_55895122	0	55895122	G	C
2	chr2_55901669	0	55901669	C	A
2	chr2_55908154	0	55908154	A	G
2	chr2_55911855	0	55911855	G	C
2	chr2_55918821	0	55918821	G	T
2	chr2_55925702	0	55925702	G	A
2	chr2_55930674	0	55930674	G	A
2	chr2_55934472	0	55934472	G	A
2	chr2_55935106	0	55935106	A	G
2	chr2_55941510	0	55941510	C	A
2	chr2_55948975	0	55948975	T	C
2	chr2_55949847	0	55949847	A	G
2	chr2_55950309	0	55950309	A	C
2	chr2_55953120	0	55953120	A	G
2	chr2_55962496	0	55962496	A	C
2	chr2_55967551	0	55967551	T	C
2	chr2_55967685	0	55967685	G	A
2	chr2_55969843	0	55969843	T	G
2	chr2_55970848	0	55970848	G	A
2	chr2_55971957	0	55971957	A	C
2	chr2_55977826	0	55977826	C	T
2	chr2_55978337	0	55978337	A	G
2	chr2_55979837	0	55979837	C	T
2	chr2_55980414	0	55980414	A	G
2	chr2_55980533	0	55980533	C	T
2	chr2_55981591	0	55981591	C	T
2	chr2_55982362	0	55982362	C	T
2	chr2_55982728	0	55982728	C	A
2	chr2_55983065	0	55983065	C	T
2	chr2_56000984	0	56000984	T	C
2	chr2_56002414	0	56002414	G	A
2	chr2_56007195	0	56007195	A	T
2	chr2_56008891	0	56008891	C	A
2	chr2_56010125	0	56010125	T	C
2	chr2_56014722	0	56014722	G	A
2	chr2_56017022	0	56017022	A	C
2	chr2_56029393	0	56029393	A	C
2	chr2_56032012	0	56032012	G	A
2	chr2_56039909	0	56039909	T	C
2	chr2_56042179	0	56042179	T	C
2	chr2_56045834	0	56045834	A	G
2	chr2_56045953	0	56045953	C	T
2	chr2_56056003	0	56056003	A	G
2	chr2_56057532	0	56057532	T	C
2	chr2_56060947	0	56060947	A	G
2	chr2_56064190	0	56064190	T	C
2	chr2_56064535	0	56064535	A	C
2	chr2_56064902	0	56064902	T	C
2	chr2_56065890	0	56065890	G	A
2	chr2_56069193	0	56069193	A	G
2	chr2_56094898	0	56094898	T	A
2	chr2_56105035	0	56105035	T	C
2	chr2_56106908	0	56106908	T	G
2	chr2_56110653	0	56110653	T	G
2	chr2_56113691	0	56113691	A	G
2	chr2_56113812	0	56113812	A	G
2	chr2_56117033	0	56117033	A	G
2	chr2_56117697	0	56117697	A	G
2	chr2_56119172	0	56119172	G	A
2	chr2_56120840	0	56120840	T	C
2	chr2_56132779	0	56132779	G	A
2	chr2_56141809	0	56141809	T	C
2	chr2_56143749	0	56143749	G	A
2	chr2_56145572	0	56145572	A	G
2	chr2_56146396	0	56146396	A	G
2	chr2_56148749	0	56148749	A	C
2	chr2_56150368	0	56150368	G	T
2	chr2_56150734	0	56150734	T	C
2	chr2_56151053	0	56151053	T	G
2	chr2_56151602	0	56151602	G	A
2	chr2_56156666	0	56156666	T	C
2	chr2_56159106	0	56159106	T	C
2	chr2_56161279	0	56161279	G	A
2	chr2_56167978	0	56167978	A	G
2	chr2_56168901	0	56168901	A	C
2	chr2_56181033	0	56181033	G	A
2	chr2_56181779	0	56181779	T	C
2	chr2_56182351	0	56182351	A	C
2	chr2_56183182	0	56183182	C	T
2	chr2_56187077	0	56187077	T	C
2	chr2_56192661	0	56192661	C	G
2	chr2_56193129	0	56193129	C	G
2	chr2_56193212	0	56193212	C	A
2	chr2_56206302	0	56206302	C	A
2	chr2_56209553	0	56209553	T	C
2	chr2_56223529	0	56223529	T	C
2	chr2_56228024	0	56228024	T	G
2	chr2_56231483	0	56231483	A	G
2	chr2_56231953	0	56231953	G	A
2	chr2_56240886	0	56240886	A	C
2	chr2_56246087	0	56246087	G	A
2	chr2_56251079	0	56251079	T	C
2	chr2_56252547	0	56252547	G	A
2	chr2_56255801	0	56255801	C	T
2	chr2_56259062	0	56259062	G	T
2	chr2_56265572	0	56265572	G	C
2	chr2_56266007	0	56266007	A	G
2	chr2_56266766	0	56266766	T	C
2	chr2_56269811	0	56269811	A	G
2	chr2_56270903	0	56270903	G	A
2	chr2_56277909	0	56277909	C	T
2	chr2_56278351	0	56278351	A	G
2	chr2_56280590	0	56280590	C	T
2	chr2_56280930	0	56280930	C	T
2	chr2_56281617	0	56281617	A	G
2	chr2_56288513	0	56288513	A	G
2	chr2_56288745	0	56288745	G	A
2	chr2_56301666	0	56301666	G	A
2	chr2_56305114	0	56305114	T	G
2	chr2_56307460	0	56307460	C	G
2	chr2_56315065	0	56315065	G	T
2	chr2_56316485	0	56316485	T	C
2	chr2_56318681	0	56318681	T	G
2	chr2_56324354	0	56324354	G	A
2	chr2_56329595	0	56329595	T	C
2	chr2_56334662	0	56334662	T	C
2	chr2_56336698	0	56336698	T	G
2	chr2_56346498	0	56346498	T	C
2	chr2_56346696	0	56346696	G	A
2	chr2_56352371	0	56352371	T	C
2	chr2_56353096	0	56353096	T	A
2	chr2_56354869	0	56354869	T	C
2	chr2_56355796	0	56355796	T	C
2	chr2_56359812	0	56359812	G	A
2	chr2_56362036	0	56362036	C	T
2	chr2_56363369	0	56363369	C	A
2	chr2_56363547	0	56363547	A	G
2	chr2_56364013	0	56364013	T	G
2	chr2_56368204	0	56368204	G	C
2	chr2_56368636	0	56368636	T	C
2	chr2_56381893	0	56381893	T	G
2	chr2_56383973	0	56383973	T	A
2	chr2_56384927	0	56384927	C	T
2	chr2_56389211	0	56389211	C	T
2	chr2_56413593	0	56413593	G	T
2	chr2_56439728	0	56439728	A	T
2	chr2_56446008	0	56446008	T	G
2	chr2_56448737	0	56448737	C	G
2	chr2_56457205	0	56457205	G	A
2	chr2_56457823	0	56457823	A	T
2	chr2_56459564	0	56459564	G	A
2	chr2_56469981	0	56469981	C	T
2	chr2_56476305	0	56476305	A	G
2	chr2_56479254	0	56479254	T	C
2	chr2_56481629	0	56481629	C	T
2	chr2_56482228	0	56482228	G	C
2	chr2_56486405	0	56486405	A	G
2	chr2_56488979	0	56488979	C	T
2	chr2_56507261	0	56507261	G	T
2	chr2_56514177	0	56514177	T	G
2	chr2_56524821	0	56524821	T	G
2	chr2_56525746	0	56525746	C	T
2	chr2_56529396	0	56529396	C	G
2	chr2_56534585	0	56534585	C	G
2	chr2_56534691	0	56534691	T	C
2	chr2_56534868	0	56534868	A	G
2	chr2_56537262	0	56537262	A	G
2	chr2_56544360	0	56544360	T	A
2	chr2_56549422	0	56549422	C	T
2	chr2_56551905	0	56551905	A	G
2	chr2_56554692	0	56554692	G	A
2	chr2_56555182	0	56555182	G	A
2	chr2_56560238	0	56560238	A	G
2	chr2_56567584	0	56567584	C	G
2	chr2_56574612	0	56574612	A	G
2	chr2_56575414	0	56575414	T	C
2	chr2_56576245	0	56576245	A	G
2	chr2_56577497	0	56577497	A	C
2	chr2_56582926	0	56582926	G	C
2	chr2_56585262	0	56585262	C	T
2	chr2_56587609	0	56587609	T	C
2	chr2_56588177	0	56588177	G	T
2	chr2_56592063	0	56592063	C	A
2	chr2_56593705	0	56593705	C	T
2	chr2_56603629	0	56603629	C	G
2	chr2_56603887	0	56603887	A	G
2	chr2_56606719	0	56606719	G	A
2	chr2_56606880	0	56606880	G	T
2	chr2_56607194	0	56607194	C	A
2	chr2_56610469	0	56610469	T	C
2	chr2_56610782	0	56610782	T	C
2	chr2_56613093	0	56613093	A	G
2	chr2_56618962	0	56618962	T	G
2	chr2_56632733	0	56632733	A	G
2	chr2_56634273	0	56634273	C	A
2	chr2_56636236	0	56636236	A	G
2	chr2_56641620	0	56641620	T	A
2	chr2_56650933	0	56650933	C	T
2	chr2_56657227	0	56657227	T	A
2	chr2_56663475	0	56663475	T	G
2	chr2_56666228	0	56666228	A	G
2	chr2_56677629	0	56677629	A	G
2	chr2_56681503	0	56681503	T	C
2	chr2_56687087	0	56687087	T	C
2	chr2_56695803	0	56695803	C	T
2	chr2_56697939	0	56697939	T	C
2	chr2_56704773	0	56704773	A	G
2	chr2_56705400	0	56705400	T	C
2	chr2_56705527	0	56705527	T	C
2	chr2_56706788	0	56706788	C	A
2	chr2_56711092	0	56711092	T	C
2	chr2_56715551	0	56715551	C	T
2	chr2_56718836	0	56718836	G	T
2	chr2_56721427	0	56721427	T	G
2	chr2_56725670	0	56725670	T	C
2	chr2_56733722	0	56733722	A	C
2	chr2_56739638	0	56739638	C	T
2	chr2_56744332	0	56744332	C	G
2	chr2_56748135	0	56748135	G	A
2	chr2_56749199	0	56749199	A	G
2	chr2_56750371	0	56750371	T	C
2	chr2_56752622	0	56752622	G	A
2	chr2_56754913	0	56754913	C	T
2	chr2_56755810	0	56755810	A	G
2	chr2_56759630	0	56759630	A	G
2	chr2_56763958	0	56763958	T	C
2	chr2_56764791	0	56764791	G	T
2	chr2_56764998	0	56764998	T	C
2	chr2_56778571	0	56778571	C	T
2	chr2_56782834	0	56782834	A	G
2	chr2_56799723	0	56799723	G	A
2	chr2_56799794	0	56799794	T	C
2	chr2_56807444	0	56807444	G	A
2	chr2_56814124	0	56814124	A	G
2	chr2_56815976	0	56815976	T	G
2	chr2_56819595	0	56819595	A	G
2	chr2_56828061	0	56828061	A	G
2	chr2_56828471	0	56828471	A	G
2	chr2_56829094	0	56829094	G	A
2	chr2_56833213	0	56833213	T	C
2	chr2_56834123	0	56834123	C	G
2	chr2_56837670	0	56837670	A	G
2	chr2_56841596	0	56841596	A	G
2	chr2_56850026	0	56850026	G	A
2	chr2_56850742	0	56850742	G	A
2	chr2_56870775	0	56870775	A	C
2	chr2_56873935	0	56873935	G	C
2	chr2_56876961	0	56876961	A	G
2	chr2_56882222	0	56882222	A	T
2	chr2_56892390	0	56892390	G	T
2	chr2_56899453	0	56899453	A	G
2	chr2_56906266	0	56906266	A	G
2	chr2_56907687	0	56907687	G	A
2	chr2_56910243	0	56910243	C	G
2	chr2_56919865	0	56919865	G	A
2	chr2_56920248	0	56920248	A	C
2	chr2_56920452	0	56920452	A	G
2	chr2_56921177	0	56921177	A	G
2	chr2_56922898	0	56922898	A	C
2	chr2_56936246	0	56936246	G	C
2	chr2_56946895	0	56946895	A	G
2	chr2_56950413	0	56950413	A	G
2	chr2_56950607	0	56950607	C	A
2	chr2_56955264	0	56955264	G	T
2	chr2_56958506	0	56958506	T	C
2	chr2_56965919	0	56965919	T	C
2	chr2_56966796	0	56966796	T	C
2	chr2_56970156	0	56970156	A	G
2	chr2_56972729	0	56972729	T	C
2	chr2_56987683	0	56987683	T	A
2	chr2_56990901	0	56990901	A	G
2	chr2_56991146	0	56991146	A	C
2	chr2_56992841	0	56992841	G	C
2	chr2_57001646	0	57001646	A	G
2	chr2_57003730	0	57003730	C	T
2	chr2_57005977	0	57005977	C	T
2	chr2_57007955	0	57007955	T	A
2	chr2_57011422	0	57011422	C	T
2	chr2_57022474	0	57022474	A	G
2	chr2_57028268	0	57028268	T	C
2	chr2_57033599	0	57033599	C	T
2	chr2_57057194	0	57057194	A	G
2	chr2_57059142	0	57059142	A	C
2	chr2_57060191	0	57060191	G	C
2	chr2_57062605	0	57062605	C	T
2	chr2_57072468	0	57072468	T	C
2	chr2_57073950	0	57073950	G	A
2	chr2_57077350	0	57077350	G	A
2	chr2_57083703	0	57083703	G	C
2	chr2_57087460	0	57087460	T	C
2	chr2_57099803	0	57099803	A	T
2	chr2_57112847	0	57112847	A	G
2	chr2_57115407	0	57115407	G	A
2	chr2_57117098	0	57117098	T	A
2	chr2_57140496	0	57140496	A	G
2	chr2_57153645	0	57153645	C	A
2	chr2_57154440	0	57154440	T	C
2	chr2_57155089	0	57155089	T	C
2	chr2_57158220	0	57158220	G	A
2	chr2_57173529	0	57173529	A	G
2	chr2_57175541	0	57175541	C	A
2	chr2_57176736	0	57176736	A	T
2	chr2_57177239	0	57177239	A	G
2	chr2_57178217	0	57178217	G	A
2	chr2_57184183	0	57184183	G	C
2	chr2_57198281	0	57198281	G	A
2	chr2_57207254	0	57207254	C	T
2	chr2_57207748	0	57207748	T	C
2	chr2_57209214	0	57209214	G	A
2	chr2_57215935	0	57215935	T	C
2	chr2_57230433	0	57230433	A	G
2	chr2_57236026	0	57236026	C	T
2	chr2_57236760	0	57236760	C	G
2	chr2_57237188	0	57237188	G	T
2	chr2_57245316	0	57245316	T	C
2	chr2_57265663	0	57265663	A	G
2	chr2_57269505	0	57269505	A	C
2	chr2_57271030	0	57271030	A	G
2	chr2_57272232	0	57272232	C	G
2	chr2_57276220	0	57276220	G	C
2	chr2_57277016	0	57277016	T	C
2	chr2_57289976	0	57289976	A	G
2	chr2_57295798	0	57295798	C	T
2	chr2_57303836	0	57303836	T	C
2	chr2_57309419	0	57309419	A	T
2	chr2_57312082	0	57312082	G	A
2	chr2_57314844	0	57314844	A	G
2	chr2_57326524	0	57326524	G	T
2	chr2_57326852	0	57326852	C	A
2	chr2_57340397	0	57340397	C	T
2	chr2_57343820	0	57343820	A	G
2	chr2_57344049	0	57344049	T	C
2	chr2_57344319	0	57344319	A	G
2	chr2_57365354	0	57365354	G	A
2	chr2_57365934	0	57365934	T	C
2	chr2_57369037	0	57369037	G	T
2	chr2_57381560	0	57381560	G	A
2	chr2_57382685	0	57382685	G	A
2	chr2_57382775	0	57382775	G	A
2	chr2_57387557	0	57387557	A	G
2	chr2_57393159	0	57393159	G	A
2	chr2_57398445	0	57398445	G	C
2	chr2_57415377	0	57415377	C	T
2	chr2_57415446	0	57415446	C	T
2	chr2_57423027	0	57423027	A	G
2	chr2_57428053	0	57428053	A	G
2	chr2_57445557	0	57445557	A	G
2	chr2_57455679	0	57455679	G	A
2	chr2_57473145	0	57473145	A	G
2	chr2_57488205	0	57488205	T	C
2	chr2_57495269	0	57495269	G	C
2	chr2_57504832	0	57504832	A	T
2	chr2_57509712	0	57509712	T	C
2	chr2_57515432	0	57515432	T	A
2	chr2_57515700	0	57515700	A	G
2	chr2_57515910	0	57515910	T	A
2	chr2_57521555	0	57521555	G	A
2	chr2_57528003	0	57528003	C	T
2	chr2_57549827	0	57549827	A	T
2	chr2_57560159	0	57560159	A	T
2	chr2_57562249	0	57562249	T	C
2	chr2_57570528	0	57570528	A	G
2	chr2_57572336	0	57572336	T	C
2	chr2_57573695	0	57573695	G	A
2	chr2_57584837	0	57584837	T	A
2	chr2_57585695	0	57585695	T	C
2	chr2_57587902	0	57587902	A	G
2	chr2_57590486	0	57590486	G	A
2	chr2_57590563	0	57590563	T	G
2	chr2_57596107	0	57596107	T	G
2	chr2_57599334	0	57599334	T	G
2	chr2_57601244	0	57601244	G	C
2	chr2_57612799	0	57612799	C	T
2	chr2_57615951	0	57615951	G	A
2	chr2_57616076	0	57616076	T	G
2	chr2_57616192	0	57616192	C	A
2	chr2_57616580	0	57616580	T	C
2	chr2_57624415	0	57624415	C	T
2	chr2_57633340	0	57633340	C	T
2	chr2_57636289	0	57636289	G	A
2	chr2_57636818	0	57636818	C	T
2	chr2_57651090	0	57651090	C	A
2	chr2_57653165	0	57653165	G	C
2	chr2_57657086	0	57657086	T	C
2	chr2_57659367	0	57659367	T	C
2	chr2_57660076	0	57660076	A	C
2	chr2_57662782	0	57662782	A	G
2	chr2_57671058	0	57671058	T	C
2	chr2_57682548	0	57682548	C	T
2	chr2_57683384	0	57683384	C	T
2	chr2_57693043	0	57693043	G	A
2	chr2_57694963	0	57694963	C	T
2	chr2_57699714	0	57699714	A	T
2	chr2_57703973	0	57703973	T	C
2	chr2_57731485	0	57731485	C	T
2	chr2_57731931	0	57731931	C	T
2	chr2_57740913	0	57740913	C	T
2	chr2_57742543	0	57742543	A	G
2	chr2_57744765	0	57744765	G	T
2	chr2_57756644	0	57756644	A	C
2	chr2_57758088	0	57758088	G	A
2	chr2_57766895	0	57766895	T	C
2	chr2_57767353	0	57767353	A	G
2	chr2_57767966	0	57767966	A	G
2	chr2_57771676	0	57771676	G	T
2	chr2_57782717	0	57782717	C	A
2	chr2_57786984	0	57786984	T	C
2	chr2_57787082	0	57787082	C	G
2	chr2_57802701	0	57802701	C	T
2	chr2_57811016	0	57811016	C	T
2	chr2_57811554	0	57811554	A	C
2	chr2_57821168	0	57821168	T	C
2	chr2_57844137	0	57844137	A	G
2	chr2_57845237	0	57845237	G	A
2	chr2_57851247	0	57851247	G	T
2	chr2_57855545	0	57855545	A	G
2	chr2_57861195	0	57861195	A	G
2	chr2_57870810	0	57870810	T	G
2	chr2_57874608	0	57874608	G	C
2	chr2_57880134	0	57880134	G	A
2	chr2_57895972	0	57895972	A	G
2	chr2_57901157	0	57901157	G	A
2	chr2_57902561	0	57902561	A	G
2	chr2_57906896	0	57906896	C	T
2	chr2_57912487	0	57912487	T	C
2	chr2_57916295	0	57916295	C	T
2	chr2_57917676	0	57917676	A	G
2	chr2_57918158	0	57918158	G	A
2	chr2_57924053	0	57924053	G	T
2	chr2_57930316	0	57930316	A	G
2	chr2_57930743	0	57930743	T	C
2	chr2_57955497	0	57955497	T	C
2	chr2_57959519	0	57959519	T	A
2	chr2_57959578	0	57959578	C	A
2	chr2_57962980	0	57962980	G	A
2	chr2_57968277	0	57968277	G	T
2	chr2_57969966	0	57969966	G	A
2	chr2_57980252	0	57980252	A	G
2	chr2_57980326	0	57980326	T	C
2	chr2_57982844	0	57982844	G	A
2	chr2_57984068	0	57984068	G	T
2	chr2_57985266	0	57985266	A	G
2	chr2_57986497	0	57986497	C	T
2	chr2_57989311	0	57989311	A	G
2	chr2_57990787	0	57990787	T	G
2	chr2_57994103	0	57994103	G	A
2	chr2_57999100	0	57999100	G	A
2	chr2_57999467	0	57999467	A	G
2	chr2_58016771	0	58016771	C	G
2	chr2_58017152	0	58017152	A	T
2	chr2_58019442	0	58019442	A	G
2	chr2_58034635	0	58034635	A	G
2	chr2_58035210	0	58035210	A	C
2	chr2_58042500	0	58042500	G	A
2	chr2_58048377	0	58048377	A	G
2	chr2_58049499	0	58049499	C	A
2	chr2_58049591	0	58049591	C	T
2	chr2_58049673	0	58049673	A	G
2	chr2_58051082	0	58051082	C	T
2	chr2_58052250	0	58052250	T	A
2	chr2_58059560	0	58059560	T	C
2	chr2_58076212	0	58076212	T	C
2	chr2_58076622	0	58076622	A	G
2	chr2_58080255	0	58080255	T	C
2	chr2_58081347	0	58081347	T	C
2	chr2_58084308	0	58084308	T	C
2	chr2_58086331	0	58086331	T	G
2	chr2_58096313	0	58096313	A	G
2	chr2_58111444	0	58111444	A	G
2	chr2_58113731	0	58113731	G	A
2	chr2_58114000	0	58114000	G	A
2	chr2_58125589	0	58125589	A	G
2	chr2_58137451	0	58137451	T	C
2	chr2_58138499	0	58138499	A	G
2	chr2_58142404	0	58142404	T	C
2	chr2_58142734	0	58142734	G	A
2	chr2_58143798	0	58143798	A	G
2	chr2_58145758	0	58145758	G	A
2	chr2_58150353	0	58150353	A	C
2	chr2_58155687	0	58155687	T	C
2	chr2_58156316	0	58156316	C	G
2	chr2_58157904	0	58157904	G	C
2	chr2_58163794	0	58163794	C	A
2	chr2_58175114	0	58175114	G	T
2	chr2_58181501	0	58181501	T	C
2	chr2_58188411	0	58188411	T	G
2	chr2_58189063	0	58189063	A	T
2	chr2_58189326	0	58189326	G	A
2	chr2_58190011	0	58190011	G	C
2	chr2_58190544	0	58190544	A	G
2	chr2_58193704	0	58193704	T	C
2	chr2_58193769	0	58193769	A	G
2	chr2_58203762	0	58203762	C	G
2	chr2_58215979	0	58215979	C	T
2	chr2_58220670	0	58220670	G	T
2	chr2_58223411	0	58223411	C	A
2	chr2_58225735	0	58225735	C	G
2	chr2_58227507	0	58227507	A	G
2	chr2_58227571	0	58227571	A	C
2	chr2_58235889	0	58235889	T	C
2	chr2_58238345	0	58238345	A	G
2	chr2_58248718	0	58248718	C	G
2	chr2_58249685	0	58249685	G	C
2	chr2_58254245	0	58254245	G	A
2	chr2_58254870	0	58254870	G	A
2	chr2_58266755	0	58266755	A	G
2	chr2_58267224	0	58267224	C	T
2	chr2_58267540	0	58267540	G	C
2	chr2_58267895	0	58267895	A	G
2	chr2_58272021	0	58272021	G	A
2	chr2_58279048	0	58279048	T	C
2	chr2_58285233	0	58285233	T	A
2	chr2_58286926	0	58286926	G	A
2	chr2_58289522	0	58289522	C	G
2	chr2_58293799	0	58293799	G	A
2	chr2_58294438	0	58294438	G	T
2	chr2_58295254	0	58295254	T	C
2	chr2_58301468	0	58301468	A	G
2	chr2_58310055	0	58310055	C	A
2	chr2_58313455	0	58313455	T	G
2	chr2_58318547	0	58318547	A	G
2	chr2_58318786	0	58318786	T	C
2	chr2_58324277	0	58324277	C	A
2	chr2_58328365	0	58328365	G	A
2	chr2_58328942	0	58328942	T	A
2	chr2_58333595	0	58333595	T	G
2	chr2_58342116	0	58342116	G	A
2	chr2_58342355	0	58342355	C	T
2	chr2_58344006	0	58344006	A	G
2	chr2_58344525	0	58344525	T	C
2	chr2_58346307	0	58346307	T	G
2	chr2_58346577	0	58346577	C	A
2	chr2_58348772	0	58348772	T	C
2	chr2_58351414	0	58351414	A	T
2	chr2_58360399	0	58360399	G	A
2	chr2_58361727	0	58361727	C	G
2	chr2_58363600	0	58363600	T	C
2	chr2_58364680	0	58364680	A	G
2	chr2_58369092	0	58369092	A	G
2	chr2_58370986	0	58370986	C	G
2	chr2_58377869	0	58377869	T	C
2	chr2_58380562	0	58380562	C	G
2	chr2_58381558	0	58381558	C	T
2	chr2_58387507	0	58387507	T	G
2	chr2_58387896	0	58387896	C	T
2	chr2_58388376	0	58388376	A	G
2	chr2_58392434	0	58392434	C	A
2	chr2_58397762	0	58397762	A	G
2	chr2_58401780	0	58401780	G	A
2	chr2_58403327	0	58403327	T	C
2	chr2_58406274	0	58406274	A	G
2	chr2_58408501	0	58408501	A	G
2	chr2_58412755	0	58412755	G	A
2	chr2_58413252	0	58413252	A	C
2	chr2_58416170	0	58416170	A	G
2	chr2_58416429	0	58416429	G	A
2	chr2_58417975	0	58417975	T	G
2	chr2_58419916	0	58419916	A	G
2	chr2_58421447	0	58421447	A	G
2	chr2_58421979	0	58421979	A	G
2	chr2_58422250	0	58422250	A	G
2	chr2_58428286	0	58428286	T	C
2	chr2_58431314	0	58431314	C	T
2	chr2_58431771	0	58431771	C	T
2	chr2_58432037	0	58432037	A	G
2	chr2_58432780	0	58432780	G	A
2	chr2_58433250	0	58433250	T	A
2	chr2_58437383	0	58437383	C	T
2	chr2_58444671	0	58444671	A	G
2	chr2_58450411	0	58450411	G	C
2	chr2_58456644	0	58456644	C	T
2	chr2_58465273	0	58465273	C	G
2	chr2_58465842	0	58465842	G	A
2	chr2_58470288	0	58470288	G	A
2	chr2_58478950	0	58478950	G	A
2	chr2_58479124	0	58479124	T	C
2	chr2_58480222	0	58480222	T	G
2	chr2_58494961	0	58494961	T	G
2	chr2_58501699	0	58501699	G	T
2	chr2_58512450	0	58512450	A	G
2	chr2_58517151	0	58517151	C	T
2	chr2_58519092	0	58519092	G	A
2	chr2_58519138	0	58519138	G	A
2	chr2_58519499	0	58519499	T	A
2	chr2_58521101	0	58521101	C	T
2	chr2_58530046	0	58530046	T	G
2	chr2_58531682	0	58531682	T	A
2	chr2_58538619	0	58538619	A	G
2	chr2_58540374	0	58540374	T	C
2	chr2_58541764	0	58541764	T	C
2	chr2_58547679	0	58547679	G	C
2	chr2_58549192	0	58549192	A	T
2	chr2_58549353	0	58549353	T	G
2	chr2_58556954	0	58556954	T	G
2	chr2_58559660	0	58559660	G	A
2	chr2_58564192	0	58564192	G	C
2	chr2_58564289	0	58564289	G	C
2	chr2_58564909	0	58564909	T	C
2	chr2_58567928	0	58567928	G	A
2	chr2_58575094	0	58575094	T	C
2	chr2_58575277	0	58575277	A	G
2	chr2_58579308	0	58579308	A	G
2	chr2_58582404	0	58582404	C	T
2	chr2_58586487	0	58586487	T	G
2	chr2_58586976	0	58586976	A	G
2	chr2_58587372	0	58587372	T	G
2	chr2_58588027	0	58588027	G	A
2	chr2_58598900	0	58598900	C	T
2	chr2_58609912	0	58609912	C	T
2	chr2_58615669	0	58615669	A	G
2	chr2_58618568	0	58618568	T	G
2	chr2_58618778	0	58618778	G	A
2	chr2_58621549	0	58621549	A	G
2	chr2_58621828	0	58621828	T	A
2	chr2_58629922	0	58629922	G	A
2	chr2_58638777	0	58638777	T	C
2	chr2_58642017	0	58642017	C	T
2	chr2_58643562	0	58643562	A	G
2	chr2_58650233	0	58650233	C	T
2	chr2_58656479	0	58656479	A	G
2	chr2_58656846	0	58656846	C	T
2	chr2_58658472	0	58658472	A	G
2	chr2_58661811	0	58661811	T	A
2	chr2_58683857	0	58683857	C	A
2	chr2_58685561	0	58685561	T	C
2	chr2_58688029	0	58688029	C	G
2	chr2_58691223	0	58691223	T	C
2	chr2_58710379	0	58710379	C	G
2	chr2_58710618	0	58710618	G	C
2	chr2_58711908	0	58711908	T	C
2	chr2_58715278	0	58715278	A	G
2	chr2_58715366	0	58715366	C	G
2	chr2_58715850	0	58715850	A	G
2	chr2_58717224	0	58717224	G	A
2	chr2_58719075	0	58719075	A	G
2	chr2_58723726	0	58723726	G	A
2	chr2_58726597	0	58726597	G	A
2	chr2_58736269	0	58736269	C	T
2	chr2_58736458	0	58736458	T	C
2	chr2_58738079	0	58738079	A	G
2	chr2_58741793	0	58741793	G	A
2	chr2_58746496	0	58746496	G	C
2	chr2_58748299	0	58748299	C	T
2	chr2_58752903	0	58752903	T	C
2	chr2_58754675	0	58754675	T	C
2	chr2_58755477	0	58755477	C	T
2	chr2_58760572	0	58760572	A	G
2	chr2_58766383	0	58766383	G	A
2	chr2_58767974	0	58767974	A	G
2	chr2_58774995	0	58774995	C	A
2	chr2_58776070	0	58776070	T	C
2	chr2_58776975	0	58776975	C	G
2	chr2_58787337	0	58787337	C	T
2	chr2_58787715	0	58787715	C	G
2	chr2_58802886	0	58802886	G	A
2	chr2_58804051	0	58804051	C	A
2	chr2_58815411	0	58815411	G	A
2	chr2_58821325	0	58821325	T	C
2	chr2_58828489	0	58828489	G	A
2	chr2_58829235	0	58829235	A	C
2	chr2_58838398	0	58838398	G	T
2	chr2_58841603	0	58841603	C	T
2	chr2_58852981	0	58852981	C	A
2	chr2_58857948	0	58857948	G	A
2	chr2_58871994	0	58871994	T	C
2	chr2_58879149	0	58879149	T	C
2	chr2_58882322	0	58882322	A	G
2	chr2_58887297	0	58887297	G	T
2	chr2_58889182	0	58889182	T	C
2	chr2_58890334	0	58890334	G	A
2	chr2_58891082	0	58891082	T	A
2	chr2_58901418	0	58901418	C	T
2	chr2_58909756	0	58909756	C	G
2	chr2_58922510	0	58922510	G	C
2	chr2_58924923	0	58924923	A	G
2	chr2_58927211	0	58927211	C	T
2	chr2_58942555	0	58942555	A	G
2	chr2_58955121	0	58955121	A	C
2	chr2_58970086	0	58970086	G	T
2	chr2_58970917	0	58970917	A	G
2	chr2_58972470	0	58972470	A	G
2	chr2_58975235	0	58975235	G	C
2	chr2_58978813	0	58978813	A	G
2	chr2_58980583	0	58980583	G	A
2	chr2_58986814	0	58986814	T	G
2	chr2_58986952	0	58986952	T	C
2	chr2_58991822	0	58991822	A	G
2	chr2_58993777	0	58993777	A	G
2	chr2_58994218	0	58994218	C	A
2	chr2_58994464	0	58994464	C	T
2	chr2_58996116	0	58996116	T	C
2	chr2_58997234	0	58997234	C	A
2	chr2_59000507	0	59000507	A	G
2	chr2_59002515	0	59002515	T	C
2	chr2_59003491	0	59003491	T	C
2	chr2_59003698	0	59003698	C	T
2	chr2_59010812	0	59010812	G	T
2	chr2_59021986	0	59021986	G	A
2	chr2_59022896	0	59022896	C	T
2	chr2_59023680	0	59023680	T	A
2	chr2_59027658	0	59027658	T	C
2	chr2_59033395	0	59033395	G	C
2	chr2_59034509	0	59034509	C	T
2	chr2_59036430	0	59036430	A	G
2	chr2_59038802	0	59038802	C	G
2	chr2_59039133	0	59039133	C	A
2	chr2_59045626	0	59045626	G	C
2	chr2_59047590	0	59047590	G	A
2	chr2_59053827	0	59053827	T	C
2	chr2_59055191	0	59055191	T	C
2	chr2_59065475	0	59065475	G	C
2	chr2_59066884	0	59066884	A	G
2	chr2_59070991	0	59070991	T	C
2	chr2_59071702	0	59071702	A	G
2	chr2_59071917	0	59071917	C	G
2	chr2_59073173	0	59073173	C	A
2	chr2_59075929	0	59075929	A	G
2	chr2_59079434	0	59079434	C	T
2	chr2_59081467	0	59081467	A	C
2	chr2_59085802	0	59085802	A	G
2	chr2_59087450	0	59087450	G	C
2	chr2_59104660	0	59104660	A	C
2	chr2_59106963	0	59106963	T	G
2	chr2_59108569	0	59108569	T	C
2	chr2_59118957	0	59118957	T	C
2	chr2_59123157	0	59123157	T	C
2	chr2_59123540	0	59123540	A	G
2	chr2_59125095	0	59125095	A	G
2	chr2_59128816	0	59128816	A	G
2	chr2_59131826	0	59131826	C	T
2	chr2_59143066	0	59143066	C	T
2	chr2_59148402	0	59148402	C	G
2	chr2_59149212	0	59149212	G	T
2	chr2_59153369	0	59153369	G	A
2	chr2_59153968	0	59153968	T	C
2	chr2_59154806	0	59154806	T	G
2	chr2_59157145	0	59157145	G	T
2	chr2_59158059	0	59158059	C	T
2	chr2_59165355	0	59165355	G	T
2	chr2_59167849	0	59167849	A	G
2	chr2_59174807	0	59174807	A	G
2	chr2_59178429	0	59178429	C	G
2	chr2_59183654	0	59183654	G	T
2	chr2_59190439	0	59190439	G	A
2	chr2_59193714	0	59193714	G	A
2	chr2_59200095	0	59200095	T	C
2	chr2_59202219	0	59202219	A	G
2	chr2_59207690	0	59207690	C	T
2	chr2_59218910	0	59218910	A	G
2	chr2_59238148	0	59238148	A	G
2	chr2_59242906	0	59242906	C	T
2	chr2_59245142	0	59245142	C	T
2	chr2_59252515	0	59252515	G	T
2	chr2_59256657	0	59256657	T	C
2	chr2_59261574	0	59261574	T	C
2	chr2_59262842	0	59262842	T	C
2	chr2_59266665	0	59266665	G	T
2	chr2_59295282	0	59295282	A	G
2	chr2_59296201	0	59296201	A	G
2	chr2_59302571	0	59302571	T	C
2	chr2_59304368	0	59304368	C	T
2	chr2_59306713	0	59306713	T	G
2	chr2_59309378	0	59309378	C	T
2	chr2_59310033	0	59310033	G	A
2	chr2_59311282	0	59311282	G	A
2	chr2_59334074	0	59334074	G	T
2	chr2_59348190	0	59348190	A	G
2	chr2_59351757	0	59351757	T	C
2	chr2_59351955	0	59351955	A	G
2	chr2_59359417	0	59359417	C	A
2	chr2_59360449	0	59360449	C	T
2	chr2_59365280	0	59365280	T	A
2	chr2_59367018	0	59367018	C	T
2	chr2_59375635	0	59375635	C	T
2	chr2_59377876	0	59377876	A	G
2	chr2_59378758	0	59378758	C	T
2	chr2_59380529	0	59380529	C	T
2	chr2_59384942	0	59384942	T	C
2	chr2_59387130	0	59387130	T	C
2	chr2_59387433	0	59387433	A	G
2	chr2_59388362	0	59388362	T	C
2	chr2_59397836	0	59397836	C	T
2	chr2_59409112	0	59409112	T	C
2	chr2_59426711	0	59426711	G	T
2	chr2_59428645	0	59428645	G	A
2	chr2_59441576	0	59441576	T	G
2	chr2_59444444	0	59444444	G	T
2	chr2_59447192	0	59447192	C	A
2	chr2_59448745	0	59448745	T	C
2	chr2_59458693	0	59458693	C	A
2	chr2_59462286	0	59462286	C	G
2	chr2_59465564	0	59465564	C	G
2	chr2_59468540	0	59468540	G	A
2	chr2_59468626	0	59468626	G	C
2	chr2_59472587	0	59472587	G	A
2	chr2_59473983	0	59473983	A	G
2	chr2_59481885	0	59481885	T	C
2	chr2_59484963	0	59484963	G	A
2	chr2_59497775	0	59497775	C	G
2	chr2_59500424	0	59500424	C	T
2	chr2_59501545	0	59501545	T	C
2	chr2_59507160	0	59507160	T	C
2	chr2_59510193	0	59510193	T	C
2	chr2_59510671	0	59510671	A	G
2	chr2_59523688	0	59523688	G	A
2	chr2_59525410	0	59525410	A	G
2	chr2_59525483	0	59525483	T	C
2	chr2_59526110	0	59526110	G	T
2	chr2_59528285	0	59528285	T	C
2	chr2_59536042	0	59536042	A	G
2	chr2_59542451	0	59542451	C	G
2	chr2_59544139	0	59544139	T	C
2	chr2_59544385	0	59544385	T	C
2	chr2_59550747	0	59550747	C	T
2	chr2_59552096	0	59552096	A	G
2	chr2_59554693	0	59554693	C	T
2	chr2_59559063	0	59559063	T	C
2	chr2_59563866	0	59563866	G	A
2	chr2_59566198	0	59566198	G	A
2	chr2_59570241	0	59570241	A	C
2	chr2_59584387	0	59584387	C	T
2	chr2_59585558	0	59585558	A	G
2	chr2_59588048	0	59588048	T	C
2	chr2_59588938	0	59588938	T	C
2	chr2_59593491	0	59593491	A	T
2	chr2_59597625	0	59597625	T	C
2	chr2_59612761	0	59612761	T	A
2	chr2_59617039	0	59617039	C	T
2	chr2_59618930	0	59618930	T	C
2	chr2_59621752	0	59621752	T	C
2	chr2_59623454	0	59623454	G	A
2	chr2_59628688	0	59628688	C	T
2	chr2_59638875	0	59638875	G	A
2	chr2_59639830	0	59639830	T	C
2	chr2_59642841	0	59642841	C	T
2	chr2_59652876	0	59652876	G	A
2	chr2_59659356	0	59659356	C	A
2	chr2_59668635	0	59668635	T	C
2	chr2_59675968	0	59675968	A	T
2	chr2_59682561	0	59682561	T	C
2	chr2_59683235	0	59683235	A	G
2	chr2_59694372	0	59694372	C	T
2	chr2_59696767	0	59696767	T	C
2	chr2_59698654	0	59698654	A	G
2	chr2_59701259	0	59701259	C	T
2	chr2_59702147	0	59702147	G	T
2	chr2_59703703	0	59703703	T	G
2	chr2_59718532	0	59718532	A	C
2	chr2_59722488	0	59722488	C	G
2	chr2_59723043	0	59723043	A	G
2	chr2_59723903	0	59723903	A	C
2	chr2_59729376	0	59729376	G	A
2	chr2_59729939	0	59729939	A	C
2	chr2_59732359	0	59732359	A	C
2	chr2_59734873	0	59734873	G	C
2	chr2_59736299	0	59736299	A	C
2	chr2_59736513	0	59736513	T	C
2	chr2_59739586	0	59739586	G	A
2	chr2_59739644	0	59739644	G	A
2	chr2_59739979	0	59739979	T	C
2	chr2_59746088	0	59746088	A	G
2	chr2_59748416	0	59748416	A	C
2	chr2_59749308	0	59749308	A	T
2	chr2_59752440	0	59752440	T	C
2	chr2_59753617	0	59753617	A	G
2	chr2_59765023	0	59765023	A	G
2	chr2_59767696	0	59767696	T	C
2	chr2_59769674	0	59769674	G	A
2	chr2_59773287	0	59773287	A	G
2	chr2_59786397	0	59786397	C	G
2	chr2_59786750	0	59786750	C	A
2	chr2_59789183	0	59789183	G	A
2	chr2_59790627	0	59790627	T	C
2	chr2_59790912	0	59790912	T	G
2	chr2_59791490	0	59791490	A	G
2	chr2_59802311	0	59802311	A	T
2	chr2_59802741	0	59802741	C	T
2	chr2_59803950	0	59803950	T	C
2	chr2_59808891	0	59808891	C	T
2	chr2_59823307	0	59823307	T	C
2	chr2_59831951	0	59831951	A	C
2	chr2_59850229	0	59850229	A	T
2	chr2_59864028	0	59864028	A	G
2	chr2_59867476	0	59867476	A	G
2	chr2_59869914	0	59869914	A	G
2	chr2_59879524	0	59879524	A	G
2	chr2_59885585	0	59885585	A	G
2	chr2_59888476	0	59888476	T	C
2	chr2_59895390	0	59895390	G	C
2	chr2_59896495	0	59896495	A	G
2	chr2_59899232	0	59899232	A	G
2	chr2_59904389	0	59904389	G	T
2	chr2_59904595	0	59904595	T	C
2	chr2_59906596	0	59906596	T	C
2	chr2_59906975	0	59906975	G	A
2	chr2_59908261	0	59908261	T	C
2	chr2_59922779	0	59922779	A	G
2	chr2_59924355	0	59924355	T	C
2	chr2_59927507	0	59927507	T	G
2	chr2_59930698	0	59930698	T	C
2	chr2_59934680	0	59934680	T	C
2	chr2_59936993	0	59936993	T	C
2	chr2_59939374	0	59939374	T	C
2	chr2_59940481	0	59940481	T	C
2	chr2_59941584	0	59941584	G	T
2	chr2_59941961	0	59941961	C	T
2	chr2_59942737	0	59942737	A	G
2	chr2_59949631	0	59949631	A	G
2	chr2_59953053	0	59953053	T	C
2	chr2_59957381	0	59957381	C	T
2	chr2_59959615	0	59959615	A	C
2	chr2_59962389	0	59962389	T	C
2	chr2_59966109	0	59966109	C	T
2	chr2_59970317	0	59970317	G	A
2	chr2_59971727	0	59971727	A	G
2	chr2_59973428	0	59973428	G	A
2	chr2_59977841	0	59977841	T	C
2	chr2_59977933	0	59977933	T	C
2	chr2_59978770	0	59978770	C	T
2	chr2_59979143	0	59979143	A	G
2	chr2_59982651	0	59982651	C	T
2	chr2_59984924	0	59984924	C	T
2	chr2_59992268	0	59992268	G	C
2	chr2_59993663	0	59993663	T	C
2	chr2_59993945	0	59993945	A	C
2	chr2_60022578	0	60022578	T	C
2	chr2_60026962	0	60026962	T	A
2	chr2_60027604	0	60027604	T	C
2	chr2_60028942	0	60028942	A	G
2	chr2_60030548	0	60030548	C	T
2	chr2_60032505	0	60032505	G	A
2	chr2_60039344	0	60039344	G	T
2	chr2_60044791	0	60044791	C	T
2	chr2_60045861	0	60045861	C	A
2	chr2_60048748	0	60048748	A	T
2	chr2_60057125	0	60057125	T	C
2	chr2_60057519	0	60057519	C	G
2	chr2_60061650	0	60061650	A	G
2	chr2_60066947	0	60066947	T	A
2	chr2_60069852	0	60069852	G	C
2	chr2_60070814	0	60070814	A	G
2	chr2_60071359	0	60071359	C	T
2	chr2_60071599	0	60071599	A	T
2	chr2_60071654	0	60071654	T	A
2	chr2_60076661	0	60076661	A	G
2	chr2_60079317	0	60079317	C	T
2	chr2_60080029	0	60080029	C	T
2	chr2_60095159	0	60095159	C	T
2	chr2_60122728	0	60122728	G	T
2	chr2_60128289	0	60128289	T	C
2	chr2_60129311	0	60129311	T	C
2	chr2_60131715	0	60131715	T	C
2	chr2_60134620	0	60134620	T	C
2	chr2_60135761	0	60135761	A	G
2	chr2_60138849	0	60138849	T	G
2	chr2_60148002	0	60148002	G	T
2	chr2_60158275	0	60158275	T	A
2	chr2_60158451	0	60158451	A	C
2	chr2_60161359	0	60161359	A	G
2	chr2_60173155	0	60173155	C	T
2	chr2_60177507	0	60177507	T	C
2	chr2_60183551	0	60183551	G	A
2	chr2_60185049	0	60185049	C	T
2	chr2_60210917	0	60210917	A	G
2	chr2_60222015	0	60222015	A	G
2	chr2_60222727	0	60222727	T	C
2	chr2_60223181	0	60223181	G	A
2	chr2_60229827	0	60229827	G	A
2	chr2_60229865	0	60229865	G	A
2	chr2_60238209	0	60238209	T	C
2	chr2_60244726	0	60244726	C	T
2	chr2_60248784	0	60248784	T	C
2	chr2_60254235	0	60254235	C	T
2	chr2_60258706	0	60258706	A	G
2	chr2_60274372	0	60274372	C	A
2	chr2_60295597	0	60295597	T	C
2	chr2_60295785	0	60295785	T	G
2	chr2_60304882	0	60304882	T	C
2	chr2_60307676	0	60307676	C	T
2	chr2_60318925	0	60318925	C	G
2	chr2_60338109	0	60338109	C	T
2	chr2_60357682	0	60357682	C	T
2	chr2_60365603	0	60365603	G	A
2	chr2_60375383	0	60375383	C	T
2	chr2_60387424	0	60387424	A	G
2	chr2_60388693	0	60388693	C	G
2	chr2_60388960	0	60388960	T	C
2	chr2_60409016	0	60409016	C	A
2	chr2_60409097	0	60409097	C	A
2	chr2_60409362	0	60409362	G	T
2	chr2_60416077	0	60416077	G	A
2	chr2_60418946	0	60418946	T	C
2	chr2_60418984	0	60418984	T	A
2	chr2_60426427	0	60426427	T	C
2	chr2_60430323	0	60430323	T	C
2	chr2_60445904	0	60445904	T	C
2	chr2_60453137	0	60453137	A	G
2	chr2_60461548	0	60461548	T	C
2	chr2_60467216	0	60467216	A	G
2	chr2_60467273	0	60467273	C	A
2	chr2_60485445	0	60485445	A	T
2	chr2_60485935	0	60485935	G	A
2	chr2_60487743	0	60487743	T	C
2	chr2_60497994	0	60497994	T	C
2	chr2_60498242	0	60498242	C	T
2	chr2_60512034	0	60512034	G	A
2	chr2_60519953	0	60519953	G	A
2	chr2_60520961	0	60520961	T	C
2	chr2_60523853	0	60523853	G	A
2	chr2_60528185	0	60528185	G	A
2	chr2_60528501	0	60528501	T	G
2	chr2_60528756	0	60528756	G	A
2	chr2_60528785	0	60528785	T	C
2	chr2_60534866	0	60534866	C	T
2	chr2_60539642	0	60539642	G	C
2	chr2_60547286	0	60547286	A	C
2	chr2_60556341	0	60556341	G	A
2	chr2_60557425	0	60557425	T	G
2	chr2_60561834	0	60561834	C	G
2	chr2_60571230	0	60571230	G	T
2	chr2_60572396	0	60572396	A	G
2	chr2_60574094	0	60574094	G	A
2	chr2_60575409	0	60575409	C	A
2	chr2_60582428	0	60582428	G	A
2	chr2_60584339	0	60584339	A	T
2	chr2_60591200	0	60591200	C	A
2	chr2_60595476	0	60595476	T	C
2	chr2_60602107	0	60602107	G	A
2	chr2_60609932	0	60609932	A	G
2	chr2_60612042	0	60612042	C	T
2	chr2_60618389	0	60618389	A	G
2	chr2_60648636	0	60648636	T	C
2	chr2_60654736	0	60654736	A	T
2	chr2_60655599	0	60655599	C	T
2	chr2_60664539	0	60664539	T	G
2	chr2_60683578	0	60683578	T	G
2	chr2_60692024	0	60692024	A	G
2	chr2_60705946	0	60705946	C	A
2	chr2_60711106	0	60711106	A	G
2	chr2_60713390	0	60713390	C	A
2	chr2_60720042	0	60720042	G	C
2	chr2_60736282	0	60736282	C	G
2	chr2_60747285	0	60747285	G	A
2	chr2_60749579	0	60749579	T	C
2	chr2_60751439	0	60751439	A	T
2	chr2_60751958	0	60751958	T	C
2	chr2_60755275	0	60755275	A	G
2	chr2_60775760	0	60775760	A	G
2	chr2_60776223	0	60776223	C	T
2	chr2_60787855	0	60787855	C	T
2	chr2_60789292	0	60789292	C	T
2	chr2_60804476	0	60804476	T	C
2	chr2_60805683	0	60805683	G	C
2	chr2_60806862	0	60806862	T	C
2	chr2_60826030	0	60826030	G	T
2	chr2_60827414	0	60827414	G	A
2	chr2_60840449	0	60840449	G	T
2	chr2_60841801	0	60841801	T	C
2	chr2_60852213	0	60852213	T	C
2	chr2_60853066	0	60853066	A	G
2	chr2_60858279	0	60858279	C	T
2	chr2_60860190	0	60860190	G	T
2	chr2_60875745	0	60875745	T	C
2	chr2_60888027	0	60888027	C	A
2	chr2_60891650	0	60891650	A	G
2	chr2_60896834	0	60896834	G	A
2	chr2_60899239	0	60899239	G	A
2	chr2_60903660	0	60903660	A	G
2	chr2_60904566	0	60904566	A	G
2	chr2_60910463	0	60910463	C	G
2	chr2_60920986	0	60920986	G	A
2	chr2_60923165	0	60923165	C	A
2	chr2_60935039	0	60935039	C	G
2	chr2_60938267	0	60938267	G	A
2	chr2_60947638	0	60947638	T	C
2	chr2_60947923	0	60947923	G	A
2	chr2_60967050	0	60967050	G	C
2	chr2_60970473	0	60970473	C	A
2	chr2_60977010	0	60977010	A	T
2	chr2_60982146	0	60982146	A	G
2	chr2_60982171	0	60982171	C	G
2	chr2_60989498	0	60989498	C	A
2	chr2_61005860	0	61005860	C	G
2	chr2_61008243	0	61008243	C	T
2	chr2_61010888	0	61010888	G	A
2	chr2_61015450	0	61015450	T	C
2	chr2_61026499	0	61026499	G	A
2	chr2_61026667	0	61026667	C	T
2	chr2_61027152	0	61027152	C	G
2	chr2_61038825	0	61038825	C	G
2	chr2_61046313	0	61046313	A	C
2	chr2_61057730	0	61057730	T	C
2	chr2_61063006	0	61063006	C	T
2	chr2_61065455	0	61065455	A	T
2	chr2_61069541	0	61069541	T	C
2	chr2_61080653	0	61080653	T	C
2	chr2_61086806	0	61086806	G	C
2	chr2_61090631	0	61090631	C	G
2	chr2_61090705	0	61090705	T	C
2	chr2_61094762	0	61094762	A	G
2	chr2_61098257	0	61098257	C	G
2	chr2_61101888	0	61101888	T	C
2	chr2_61108937	0	61108937	C	A
2	chr2_61116208	0	61116208	C	T
2	chr2_61126440	0	61126440	C	T
2	chr2_61128556	0	61128556	G	A
2	chr2_61148052	0	61148052	A	G
2	chr2_61148374	0	61148374	C	T
2	chr2_61149746	0	61149746	G	A
2	chr2_61152053	0	61152053	G	A
2	chr2_61167529	0	61167529	G	A
2	chr2_61186203	0	61186203	A	G
2	chr2_61188430	0	61188430	A	G
2	chr2_61197249	0	61197249	C	A
2	chr2_61202527	0	61202527	A	G
2	chr2_61207298	0	61207298	T	C
2	chr2_61220440	0	61220440	G	C
2	chr2_61220627	0	61220627	T	C
2	chr2_61226259	0	61226259	C	T
2	chr2_61228677	0	61228677	C	T
2	chr2_61232293	0	61232293	T	C
2	chr2_61248802	0	61248802	G	A
2	chr2_61250572	0	61250572	T	G
2	chr2_61255890	0	61255890	C	T
2	chr2_61265846	0	61265846	T	G
2	chr2_61266687	0	61266687	T	C
2	chr2_61266720	0	61266720	T	C
2	chr2_61275689	0	61275689	G	A
2	chr2_61279457	0	61279457	T	C
2	chr2_61279847	0	61279847	G	A
2	chr2_61280400	0	61280400	T	A
2	chr2_61283988	0	61283988	A	C
2	chr2_61292118	0	61292118	A	G
2	chr2_61299213	0	61299213	A	T
2	chr2_61302553	0	61302553	C	T
2	chr2_61303981	0	61303981	T	C
2	chr2_61304267	0	61304267	C	T
2	chr2_61306607	0	61306607	A	G
2	chr2_61307307	0	61307307	T	C
2	chr2_61313553	0	61313553	C	T
2	chr2_61325150	0	61325150	G	A
2	chr2_61332493	0	61332493	A	C
2	chr2_61338532	0	61338532	T	C
2	chr2_61339627	0	61339627	T	A
2	chr2_61340792	0	61340792	C	T
2	chr2_61353424	0	61353424	G	A
2	chr2_61354655	0	61354655	C	T
2	chr2_61358899	0	61358899	C	T
2	chr2_61362765	0	61362765	C	G
2	chr2_61367886	0	61367886	T	C
2	chr2_61369020	0	61369020	T	A
2	chr2_61377407	0	61377407	C	T
2	chr2_61391995	0	61391995	A	G
2	chr2_61404669	0	61404669	T	C
2	chr2_61411927	0	61411927	G	C
2	chr2_61417969	0	61417969	T	A
2	chr2_61436343	0	61436343	T	A
2	chr2_61440982	0	61440982	T	A
2	chr2_61457444	0	61457444	C	G
2	chr2_61461383	0	61461383	T	G
2	chr2_61462294	0	61462294	G	T
2	chr2_61474900	0	61474900	C	T
2	chr2_61480326	0	61480326	G	A
2	chr2_61486156	0	61486156	A	G
2	chr2_61488364	0	61488364	G	T
2	chr2_61488951	0	61488951	C	T
2	chr2_61495871	0	61495871	C	G
2	chr2_61498106	0	61498106	G	A
2	chr2_61505002	0	61505002	C	T
2	chr2_61505625	0	61505625	G	A
2	chr2_61516659	0	61516659	T	C
2	chr2_61517960	0	61517960	C	T
2	chr2_61521298	0	61521298	A	G
2	chr2_61528895	0	61528895	C	G
2	chr2_61529613	0	61529613	A	G
2	chr2_61534687	0	61534687	C	T
2	chr2_61551905	0	61551905	T	G
2	chr2_61556419	0	61556419	C	T
2	chr2_61557537	0	61557537	C	T
2	chr2_61568804	0	61568804	C	T
2	chr2_61575926	0	61575926	A	G
2	chr2_61578892	0	61578892	A	G
2	chr2_61580242	0	61580242	T	C
2	chr2_61583108	0	61583108	C	G
2	chr2_61586905	0	61586905	C	T
2	chr2_61604446	0	61604446	C	T
2	chr2_61625519	0	61625519	A	G
2	chr2_61632143	0	61632143	G	T
2	chr2_61633679	0	61633679	G	A
2	chr2_61636321	0	61636321	T	A
2	chr2_61639446	0	61639446	T	C
2	chr2_61650608	0	61650608	A	G
2	chr2_61651259	0	61651259	C	G
2	chr2_61651512	0	61651512	A	G
2	chr2_61655086	0	61655086	A	G
2	chr2_61669036	0	61669036	A	G
2	chr2_61686439	0	61686439	T	A
2	chr2_61688827	0	61688827	G	T
2	chr2_61695678	0	61695678	T	C
2	chr2_61710069	0	61710069	C	T
2	chr2_61710105	0	61710105	A	G
2	chr2_61712236	0	61712236	T	G
2	chr2_61715325	0	61715325	A	C
2	chr2_61753039	0	61753039	A	G
2	chr2_61753195	0	61753195	A	G
2	chr2_61757938	0	61757938	A	G
2	chr2_61761937	0	61761937	T	G
2	chr2_61770943	0	61770943	T	C
2	chr2_61771278	0	61771278	A	G
2	chr2_61777190	0	61777190	C	T
2	chr2_61778353	0	61778353	C	A
2	chr2_61779537	0	61779537	T	A
2	chr2_61784322	0	61784322	A	G
2	chr2_61784455	0	61784455	T	C
2	chr2_61799490	0	61799490	G	A
2	chr2_61812129	0	61812129	A	G
2	chr2_61814923	0	61814923	A	G
2	chr2_61824225	0	61824225	T	G
2	chr2_61825143	0	61825143	A	G
2	chr2_61836058	0	61836058	C	T
2	chr2_61837311	0	61837311	A	G
2	chr2_61846573	0	61846573	C	T
2	chr2_61863122	0	61863122	T	C
2	chr2_61875291	0	61875291	G	A
2	chr2_61877608	0	61877608	C	T
2	chr2_61880328	0	61880328	T	C
2	chr2_61890201	0	61890201	G	A
2	chr2_61896395	0	61896395	A	G
2	chr2_61897964	0	61897964	A	G
2	chr2_61899563	0	61899563	T	C
2	chr2_61903228	0	61903228	T	G
2	chr2_61906737	0	61906737	A	G
2	chr2_61907866	0	61907866	C	T
2	chr2_61911989	0	61911989	C	G
2	chr2_61914214	0	61914214	G	T
2	chr2_61921145	0	61921145	T	C
2	chr2_61922316	0	61922316	C	T
2	chr2_61926017	0	61926017	C	T
2	chr2_61938611	0	61938611	C	T
2	chr2_61939760	0	61939760	C	A
2	chr2_61962927	0	61962927	T	C
2	chr2_61970746	0	61970746	T	C
2	chr2_61986499	0	61986499	C	T
2	chr2_61991391	0	61991391	G	A
2	chr2_61997841	0	61997841	C	T
2	chr2_62008148	0	62008148	C	T
2	chr2_62011371	0	62011371	C	T
2	chr2_62012555	0	62012555	A	G
2	chr2_62014359	0	62014359	A	G
2	chr2_62015566	0	62015566	G	A
2	chr2_62028009	0	62028009	C	A
2	chr2_62037782	0	62037782	C	T
2	chr2_62050111	0	62050111	C	T
2	chr2_62052828	0	62052828	T	C
2	chr2_62054660	0	62054660	C	T
2	chr2_62070877	0	62070877	T	C
2	chr2_62071002	0	62071002	A	G
2	chr2_62085139	0	62085139	G	C
2	chr2_62085437	0	62085437	T	C
2	chr2_62093981	0	62093981	A	G
2	chr2_62099929	0	62099929	C	T
2	chr2_62103760	0	62103760	A	G
2	chr2_62108288	0	62108288	G	A
2	chr2_62109374	0	62109374	A	G
2	chr2_62117043	0	62117043	G	A
2	chr2_62120659	0	62120659	C	A
2	chr2_62123181	0	62123181	G	A
2	chr2_62127750	0	62127750	A	C
2	chr2_62128282	0	62128282	G	C
2	chr2_62131841	0	62131841	A	C
2	chr2_62133432	0	62133432	G	A
2	chr2_62134295	0	62134295	A	G
2	chr2_62139077	0	62139077	G	T
2	chr2_62142795	0	62142795	G	T
2	chr2_62154347	0	62154347	G	T
2	chr2_62174677	0	62174677	A	G
2	chr2_62178578	0	62178578	C	T
2	chr2_62179345	0	62179345	T	C
2	chr2_62190128	0	62190128	A	G
2	chr2_62203943	0	62203943	T	C
2	chr2_62215376	0	62215376	T	C
2	chr2_62258890	0	62258890	G	A
2	chr2_62266434	0	62266434	G	A
2	chr2_62272771	0	62272771	T	G
2	chr2_62289318	0	62289318	A	G
2	chr2_62291107	0	62291107	T	C
2	chr2_62291127	0	62291127	T	G
2	chr2_62291214	0	62291214	A	G
2	chr2_62292764	0	62292764	G	T
2	chr2_62305839	0	62305839	G	A
2	chr2_62310330	0	62310330	T	C
2	chr2_62314227	0	62314227	G	A
2	chr2_62320157	0	62320157	A	C
2	chr2_62326622	0	62326622	T	C
2	chr2_62327121	0	62327121	A	G
2	chr2_62331758	0	62331758	G	T
2	chr2_62336916	0	62336916	G	T
2	chr2_62346288	0	62346288	C	A
2	chr2_62347457	0	62347457	A	C
2	chr2_62363894	0	62363894	T	C
2	chr2_62364496	0	62364496	A	G
2	chr2_62364671	0	62364671	A	G
2	chr2_62377149	0	62377149	G	A
2	chr2_62391451	0	62391451	A	G
2	chr2_62406680	0	62406680	C	G
2	chr2_62410979	0	62410979	A	G
2	chr2_62413743	0	62413743	T	C
2	chr2_62430563	0	62430563	T	C
2	chr2_62435847	0	62435847	T	C
2	chr2_62438634	0	62438634	T	C
2	chr2_62445211	0	62445211	C	T
2	chr2_62454290	0	62454290	T	C
2	chr2_62455173	0	62455173	T	C
2	chr2_62459891	0	62459891	A	G
2	chr2_62460506	0	62460506	C	T
2	chr2_62461514	0	62461514	T	C
2	chr2_62469105	0	62469105	C	T
2	chr2_62469457	0	62469457	T	C
2	chr2_62471870	0	62471870	G	A
2	chr2_62483832	0	62483832	C	T
2	chr2_62492207	0	62492207	A	G
2	chr2_62492277	0	62492277	G	C
2	chr2_62499999	0	62499999	T	C
2	chr2_62506050	0	62506050	C	T
2	chr2_62507413	0	62507413	G	A
2	chr2_62515097	0	62515097	A	G
2	chr2_62516150	0	62516150	C	T
2	chr2_62518674	0	62518674	G	C
2	chr2_62548472	0	62548472	G	A
2	chr2_62548847	0	62548847	T	C
2	chr2_62549564	0	62549564	T	C
2	chr2_62550564	0	62550564	C	A
2	chr2_62550991	0	62550991	T	C
2	chr2_62557872	0	62557872	C	A
2	chr2_62558035	0	62558035	G	T
2	chr2_62558329	0	62558329	C	T
2	chr2_62568836	0	62568836	A	G
2	chr2_62572981	0	62572981	T	G
2	chr2_62574636	0	62574636	C	T
2	chr2_62580123	0	62580123	A	G
2	chr2_62582777	0	62582777	C	T
2	chr2_62587519	0	62587519	C	T
2	chr2_62591086	0	62591086	A	G
2	chr2_62604947	0	62604947	A	G
2	chr2_62606253	0	62606253	C	G
2	chr2_62609132	0	62609132	G	A
2	chr2_62614073	0	62614073	A	G
2	chr2_62623239	0	62623239	A	G
2	chr2_62624801	0	62624801	A	G
2	chr2_62629495	0	62629495	T	C
2	chr2_62633442	0	62633442	A	C
2	chr2_62640175	0	62640175	A	T
2	chr2_62640993	0	62640993	G	A
2	chr2_62650328	0	62650328	T	G
2	chr2_62652923	0	62652923	A	G
2	chr2_62659459	0	62659459	A	G
2	chr2_62662323	0	62662323	G	C
2	chr2_62664729	0	62664729	T	C
2	chr2_62677347	0	62677347	G	A
2	chr2_62677766	0	62677766	G	A
2	chr2_62681824	0	62681824	A	G
2	chr2_62683586	0	62683586	C	T
2	chr2_62686204	0	62686204	C	T
2	chr2_62693473	0	62693473	A	G
2	chr2_62700213	0	62700213	T	C
2	chr2_62705697	0	62705697	C	T
2	chr2_62709015	0	62709015	T	C
2	chr2_62709076	0	62709076	T	G
2	chr2_62712154	0	62712154	G	A
2	chr2_62714084	0	62714084	C	A
2	chr2_62715706	0	62715706	C	T
2	chr2_62718670	0	62718670	T	C
2	chr2_62722046	0	62722046	T	C
2	chr2_62749696	0	62749696	C	A
2	chr2_62757527	0	62757527	C	G
2	chr2_62764056	0	62764056	A	G
2	chr2_62765719	0	62765719	C	T
2	chr2_62766928	0	62766928	C	T
2	chr2_62772018	0	62772018	A	G
2	chr2_62775079	0	62775079	G	C
2	chr2_62776098	0	62776098	T	C
2	chr2_62780976	0	62780976	T	C
2	chr2_62788595	0	62788595	T	G
2	chr2_62790389	0	62790389	T	A
2	chr2_62796056	0	62796056	T	G
2	chr2_62808627	0	62808627	G	A
2	chr2_62808863	0	62808863	T	C
2	chr2_62813541	0	62813541	C	T
2	chr2_62816165	0	62816165	T	C
2	chr2_62819966	0	62819966	T	C
2	chr2_62826720	0	62826720	A	G
2	chr2_62827314	0	62827314	T	G
2	chr2_62827897	0	62827897	G	A
2	chr2_62828207	0	62828207	T	C
2	chr2_62835934	0	62835934	G	C
2	chr2_62841467	0	62841467	C	G
2	chr2_62846037	0	62846037	A	G
2	chr2_62846273	0	62846273	C	T
2	chr2_62855918	0	62855918	G	T
2	chr2_62860374	0	62860374	C	T
2	chr2_62878934	0	62878934	T	C
2	chr2_62895276	0	62895276	C	A
2	chr2_62911799	0	62911799	T	C
2	chr2_62913305	0	62913305	G	A
2	chr2_62913318	0	62913318	C	T
2	chr2_62921002	0	62921002	T	A
2	chr2_62935913	0	62935913	C	G
2	chr2_62936232	0	62936232	A	T
2	chr2_62940074	0	62940074	T	C
2	chr2_62940078	0	62940078	A	G
2	chr2_62951333	0	62951333	C	T
2	chr2_62951579	0	62951579	G	A
2	chr2_62964053	0	62964053	A	T
2	chr2_62976423	0	62976423	A	G
2	chr2_62977196	0	62977196	C	T
2	chr2_62986354	0	62986354	C	T
2	chr2_62991457	0	62991457	T	C
2	chr2_62996833	0	62996833	A	C
2	chr2_63002633	0	63002633	T	C
2	chr2_63007248	0	63007248	T	A
2	chr2_63008169	0	63008169	G	A
2	chr2_63019230	0	63019230	G	C
2	chr2_63041955	0	63041955	A	T
2	chr2_63043690	0	63043690	A	T
2	chr2_63060326	0	63060326	T	C
2	chr2_63060819	0	63060819	T	C
2	chr2_63063879	0	63063879	A	G
2	chr2_63065740	0	63065740	A	G
2	chr2_63067433	0	63067433	A	G
2	chr2_63089837	0	63089837	G	T
2	chr2_63091465	0	63091465	C	T
2	chr2_63092329	0	63092329	G	A
2	chr2_63093609	0	63093609	A	T
2	chr2_63102502	0	63102502	T	A
2	chr2_63106950	0	63106950	G	A
2	chr2_63117382	0	63117382	T	C
2	chr2_63130973	0	63130973	G	A
2	chr2_63133158	0	63133158	C	G
2	chr2_63135612	0	63135612	G	T
2	chr2_63157052	0	63157052	A	G
2	chr2_63160962	0	63160962	T	C
2	chr2_63163063	0	63163063	A	G
2	chr2_63175321	0	63175321	A	G
2	chr2_63180399	0	63180399	T	C
2	chr2_63182673	0	63182673	G	C
2	chr2_63195294	0	63195294	C	T
2	chr2_63195613	0	63195613	C	T
2	chr2_63212091	0	63212091	C	A
2	chr2_63213648	0	63213648	G	A
2	chr2_63215729	0	63215729	T	C
2	chr2_63218093	0	63218093	C	T
2	chr2_63218764	0	63218764	G	A
2	chr2_63219811	0	63219811	T	C
2	chr2_63231967	0	63231967	C	T
2	chr2_63234631	0	63234631	G	C
2	chr2_63237865	0	63237865	C	T
2	chr2_63241637	0	63241637	A	G
2	chr2_63261392	0	63261392	T	A
2	chr2_63262281	0	63262281	T	C
2	chr2_63275796	0	63275796	C	T
2	chr2_63276541	0	63276541	G	A
2	chr2_63278382	0	63278382	C	T
2	chr2_63278987	0	63278987	G	A
2	chr2_63280426	0	63280426	A	C
2	chr2_63283033	0	63283033	C	G
2	chr2_63296954	0	63296954	A	C
2	chr2_63297813	0	63297813	A	T
2	chr2_63303353	0	63303353	G	C
2	chr2_63327405	0	63327405	C	T
2	chr2_63342521	0	63342521	T	A
2	chr2_63343033	0	63343033	T	C
2	chr2_63346296	0	63346296	G	A
2	chr2_63350980	0	63350980	T	C
2	chr2_63370268	0	63370268	C	G
2	chr2_63375225	0	63375225	T	C
2	chr2_63377828	0	63377828	T	G
2	chr2_63381525	0	63381525	A	G
2	chr2_63382246	0	63382246	G	C
2	chr2_63391592	0	63391592	A	G
2	chr2_63393636	0	63393636	A	G
2	chr2_63396457	0	63396457	A	C
2	chr2_63399492	0	63399492	C	T
2	chr2_63401930	0	63401930	A	G
2	chr2_63402039	0	63402039	T	G
2	chr2_63403574	0	63403574	G	A
2	chr2_63422112	0	63422112	A	C
2	chr2_63424785	0	63424785	C	T
2	chr2_63427720	0	63427720	G	A
2	chr2_63437063	0	63437063	A	G
2	chr2_63440324	0	63440324	C	T
2	chr2_63452113	0	63452113	C	T
2	chr2_63454773	0	63454773	A	G
2	chr2_63481345	0	63481345	C	G
2	chr2_63485572	0	63485572	T	A
2	chr2_63492188	0	63492188	C	T
2	chr2_63499269	0	63499269	T	C
2	chr2_63502454	0	63502454	G	A
2	chr2_63506782	0	63506782	T	C
2	chr2_63507637	0	63507637	G	A
2	chr2_63507656	0	63507656	G	A
2	chr2_63507683	0	63507683	T	C
2	chr2_63509560	0	63509560	G	C
2	chr2_63518826	0	63518826	C	G
2	chr2_63523660	0	63523660	A	G
2	chr2_63529409	0	63529409	C	A
2	chr2_63540762	0	63540762	A	T
2	chr2_63541326	0	63541326	C	G
2	chr2_63541343	0	63541343	A	T
2	chr2_63542415	0	63542415	T	G
2	chr2_63546977	0	63546977	T	C
2	chr2_63549896	0	63549896	A	G
2	chr2_63555921	0	63555921	G	A
2	chr2_63560915	0	63560915	C	T
2	chr2_63572987	0	63572987	T	C
2	chr2_63579153	0	63579153	A	G
2	chr2_63593322	0	63593322	T	C
2	chr2_63600958	0	63600958	G	A
2	chr2_63601012	0	63601012	C	T
2	chr2_63601408	0	63601408	A	G
2	chr2_63601986	0	63601986	T	C
2	chr2_63602970	0	63602970	T	A
2	chr2_63634275	0	63634275	C	T
2	chr2_63635870	0	63635870	G	T
2	chr2_63638882	0	63638882	A	G
2	chr2_63647010	0	63647010	T	C
2	chr2_63649083	0	63649083	G	A
2	chr2_63653213	0	63653213	T	C
2	chr2_63653282	0	63653282	A	G
2	chr2_63660282	0	63660282	T	C
2	chr2_63675774	0	63675774	G	T
2	chr2_63684173	0	63684173	G	C
2	chr2_63685802	0	63685802	T	C
2	chr2_63689458	0	63689458	T	G
2	chr2_63693342	0	63693342	A	T
2	chr2_63695480	0	63695480	A	T
2	chr2_63698539	0	63698539	T	C
2	chr2_63700606	0	63700606	G	A
2	chr2_63703863	0	63703863	T	C
2	chr2_63713615	0	63713615	C	G
2	chr2_63722410	0	63722410	T	G
2	chr2_63726624	0	63726624	T	C
2	chr2_63740628	0	63740628	A	G
2	chr2_63742093	0	63742093	C	T
2	chr2_63745511	0	63745511	T	G
2	chr2_63751285	0	63751285	C	T
2	chr2_63758930	0	63758930	C	G
2	chr2_63763585	0	63763585	G	A
2	chr2_63763599	0	63763599	T	C
2	chr2_63766912	0	63766912	G	A
2	chr2_63767709	0	63767709	G	A
2	chr2_63770285	0	63770285	T	G
2	chr2_63771280	0	63771280	C	T
2	chr2_63773586	0	63773586	C	T
2	chr2_63774913	0	63774913	C	A
2	chr2_63775261	0	63775261	C	G
2	chr2_63777856	0	63777856	G	C
2	chr2_63781948	0	63781948	T	G
2	chr2_63783189	0	63783189	T	C
2	chr2_63787828	0	63787828	C	T
2	chr2_63792479	0	63792479	G	A
2	chr2_63793680	0	63793680	T	A
2	chr2_63796242	0	63796242	G	A
2	chr2_63798911	0	63798911	A	G
2	chr2_63805293	0	63805293	C	A
2	chr2_63812215	0	63812215	A	G
2	chr2_63814925	0	63814925	C	T
2	chr2_63824565	0	63824565	A	G
2	chr2_63825452	0	63825452	A	T
2	chr2_63852723	0	63852723	T	C
2	chr2_63854706	0	63854706	A	T
2	chr2_63859343	0	63859343	T	C
2	chr2_63864808	0	63864808	G	A
2	chr2_63864887	0	63864887	T	C
2	chr2_63884511	0	63884511	C	A
2	chr2_63886049	0	63886049	C	A
2	chr2_63892228	0	63892228	A	G
2	chr2_63906661	0	63906661	C	A
2	chr2_63913427	0	63913427	T	G
2	chr2_63922916	0	63922916	A	G
2	chr2_63936439	0	63936439	T	C
2	chr2_63943540	0	63943540	C	G
2	chr2_63949637	0	63949637	G	T
2	chr2_63957504	0	63957504	G	T
2	chr2_63964323	0	63964323	A	G
2	chr2_63966264	0	63966264	A	G
2	chr2_63967768	0	63967768	A	C
2	chr2_63969875	0	63969875	T	C
2	chr2_63971716	0	63971716	G	C
2	chr2_63975826	0	63975826	G	T
2	chr2_63985141	0	63985141	C	G
2	chr2_63989148	0	63989148	G	T
2	chr2_63995228	0	63995228	G	A
2	chr2_64012404	0	64012404	G	T
2	chr2_64017182	0	64017182	T	G
2	chr2_64022099	0	64022099	A	G
2	chr2_64035460	0	64035460	G	A
2	chr2_64049483	0	64049483	T	A
2	chr2_64051279	0	64051279	T	C
2	chr2_64055136	0	64055136	T	C
2	chr2_64067426	0	64067426	T	C
2	chr2_64068570	0	64068570	T	G
2	chr2_64069934	0	64069934	A	T
2	chr2_64098568	0	64098568	T	C
2	chr2_64103517	0	64103517	A	G
2	chr2_64103588	0	64103588	A	G
2	chr2_64104419	0	64104419	A	G
2	chr2_64104885	0	64104885	T	A
2	chr2_64116455	0	64116455	A	G
2	chr2_64119152	0	64119152	T	C
2	chr2_64141010	0	64141010	C	T
2	chr2_64145026	0	64145026	C	T
2	chr2_64145688	0	64145688	G	A
2	chr2_64148707	0	64148707	A	G
2	chr2_64154169	0	64154169	G	A
2	chr2_64164935	0	64164935	T	C
2	chr2_64175639	0	64175639	A	G
2	chr2_64181624	0	64181624	C	T
2	chr2_64187005	0	64187005	T	G
2	chr2_64190208	0	64190208	C	T
2	chr2_64193365	0	64193365	A	C
2	chr2_64215687	0	64215687	A	T
2	chr2_64232769	0	64232769	T	C
2	chr2_64234768	0	64234768	T	G
2	chr2_64242547	0	64242547	G	C
2	chr2_64244278	0	64244278	G	A
2	chr2_64252475	0	64252475	T	C
2	chr2_64253447	0	64253447	T	C
2	chr2_64257068	0	64257068	C	T
2	chr2_64264938	0	64264938	C	T
2	chr2_64265586	0	64265586	G	A
2	chr2_64268336	0	64268336	C	A
2	chr2_64269276	0	64269276	A	T
2	chr2_64286669	0	64286669	G	A
2	chr2_64303238	0	64303238	C	T
2	chr2_64304700	0	64304700	A	G
2	chr2_64306261	0	64306261	T	C
2	chr2_64307207	0	64307207	G	A
2	chr2_64317693	0	64317693	C	T
2	chr2_64322955	0	64322955	T	C
2	chr2_64323473	0	64323473	A	C
2	chr2_64329525	0	64329525	G	C
2	chr2_64330770	0	64330770	C	A
2	chr2_64331072	0	64331072	T	C
2	chr2_64337013	0	64337013	C	T
2	chr2_64346230	0	64346230	A	T
2	chr2_64346899	0	64346899	G	C
2	chr2_64354059	0	64354059	G	A
2	chr2_64357851	0	64357851	G	C
2	chr2_64358130	0	64358130	T	C
2	chr2_64361888	0	64361888	G	A
2	chr2_64362299	0	64362299	G	A
2	chr2_64364952	0	64364952	A	G
2	chr2_64365101	0	64365101	T	C
2	chr2_64374152	0	64374152	C	G
2	chr2_64381579	0	64381579	T	C
2	chr2_64392995	0	64392995	T	G
2	chr2_64398840	0	64398840	A	G
2	chr2_64405217	0	64405217	G	A
2	chr2_64406920	0	64406920	A	G
2	chr2_64410606	0	64410606	C	G
2	chr2_64419585	0	64419585	T	C
2	chr2_64421203	0	64421203	A	C
2	chr2_64431886	0	64431886	T	C
2	chr2_64433680	0	64433680	A	C
2	chr2_64462423	0	64462423	T	A
2	chr2_64463824	0	64463824	A	C
2	chr2_64465093	0	64465093	A	G
2	chr2_64466682	0	64466682	T	C
2	chr2_64466926	0	64466926	C	T
2	chr2_64468496	0	64468496	C	T
2	chr2_64473568	0	64473568	C	A
2	chr2_64473661	0	64473661	G	T
2	chr2_64475112	0	64475112	G	C
2	chr2_64483904	0	64483904	G	A
2	chr2_64489173	0	64489173	T	A
2	chr2_64489812	0	64489812	C	A
2	chr2_64492269	0	64492269	T	C
2	chr2_64499313	0	64499313	A	C
2	chr2_64501102	0	64501102	T	C
2	chr2_64517069	0	64517069	C	T
2	chr2_64517359	0	64517359	T	C
2	chr2_64518659	0	64518659	A	C
2	chr2_64524369	0	64524369	C	T
2	chr2_64530461	0	64530461	G	T
2	chr2_64559445	0	64559445	T	C
2	chr2_64569624	0	64569624	C	T
2	chr2_64576238	0	64576238	T	A
2	chr2_64577720	0	64577720	G	A
2	chr2_64582413	0	64582413	C	T
2	chr2_64584228	0	64584228	G	A
2	chr2_64589075	0	64589075	T	C
2	chr2_64594276	0	64594276	T	C
2	chr2_64603209	0	64603209	A	C
2	chr2_64603667	0	64603667	A	C
2	chr2_64603943	0	64603943	G	T
2	chr2_64609703	0	64609703	A	G
2	chr2_64616789	0	64616789	T	C
2	chr2_64644258	0	64644258	A	G
2	chr2_64650532	0	64650532	A	G
2	chr2_64653325	0	64653325	T	C
2	chr2_64654347	0	64654347	T	C
2	chr2_64662039	0	64662039	T	A
2	chr2_64669015	0	64669015	C	T
2	chr2_64669706	0	64669706	A	T
2	chr2_64669895	0	64669895	G	T
2	chr2_64693191	0	64693191	C	A
2	chr2_64709722	0	64709722	T	C
2	chr2_64709863	0	64709863	G	A
2	chr2_64715481	0	64715481	A	G
2	chr2_64716709	0	64716709	T	C
2	chr2_64721028	0	64721028	G	A
2	chr2_64732168	0	64732168	G	A
2	chr2_64736620	0	64736620	G	C
2	chr2_64738450	0	64738450	T	A
2	chr2_64740489	0	64740489	C	A
2	chr2_64742900	0	64742900	T	C
2	chr2_64754899	0	64754899	C	T
2	chr2_64755843	0	64755843	A	G
2	chr2_64758309	0	64758309	A	G
2	chr2_64758856	0	64758856	T	C
2	chr2_64770126	0	64770126	A	G
2	chr2_64776089	0	64776089	A	C
2	chr2_64780005	0	64780005	C	G
2	chr2_64786173	0	64786173	T	G
2	chr2_64787303	0	64787303	T	G
2	chr2_64793696	0	64793696	C	A
2	chr2_64794858	0	64794858	T	C
2	chr2_64804860	0	64804860	T	G
2	chr2_64821476	0	64821476	G	T
2	chr2_64825461	0	64825461	G	A
2	chr2_64826134	0	64826134	T	C
2	chr2_64837377	0	64837377	C	T
2	chr2_64841743	0	64841743	C	T
2	chr2_64844790	0	64844790	T	A
2	chr2_64858370	0	64858370	G	A
2	chr2_64883102	0	64883102	T	C
2	chr2_64893637	0	64893637	G	C
2	chr2_64899933	0	64899933	G	C
2	chr2_64900643	0	64900643	T	C
2	chr2_64917198	0	64917198	C	T
2	chr2_64917762	0	64917762	C	T
2	chr2_64928456	0	64928456	C	G
2	chr2_64928513	0	64928513	A	G
2	chr2_64934213	0	64934213	G	T
2	chr2_64942168	0	64942168	G	A
2	chr2_64942562	0	64942562	G	A
2	chr2_64942747	0	64942747	C	G
2	chr2_64949482	0	64949482	T	G
2	chr2_64950533	0	64950533	T	A
2	chr2_64957030	0	64957030	C	T
2	chr2_64962531	0	64962531	A	G
2	chr2_64966087	0	64966087	A	G
2	chr2_64967886	0	64967886	A	C
2	chr2_64968696	0	64968696	G	C
2	chr2_64970327	0	64970327	G	A
2	chr2_64974048	0	64974048	C	A
2	chr2_64979534	0	64979534	A	G
2	chr2_64979951	0	64979951	G	A
2	chr2_64979963	0	64979963	T	C
2	chr2_64979985	0	64979985	G	A
2	chr2_64983181	0	64983181	A	C
2	chr2_64988195	0	64988195	C	A
2	chr2_64998591	0	64998591	C	G
2	chr2_64998605	0	64998605	T	C
2	chr2_65008617	0	65008617	C	A
2	chr2_65009867	0	65009867	C	A
2	chr2_65013161	0	65013161	A	T
2	chr2_65019059	0	65019059	C	T
2	chr2_65025612	0	65025612	A	G
2	chr2_65027322	0	65027322	A	G
2	chr2_65027848	0	65027848	A	C
2	chr2_65029598	0	65029598	A	G
2	chr2_65029956	0	65029956	A	G
2	chr2_65036485	0	65036485	C	A
2	chr2_65044927	0	65044927	A	C
2	chr2_65045785	0	65045785	G	A
2	chr2_65051425	0	65051425	T	C
2	chr2_65053907	0	65053907	G	A
2	chr2_65058313	0	65058313	C	G
2	chr2_65065171	0	65065171	A	G
2	chr2_65066273	0	65066273	A	C
2	chr2_65070484	0	65070484	T	A
2	chr2_65075794	0	65075794	A	G
2	chr2_65080686	0	65080686	A	G
2	chr2_65083543	0	65083543	C	G
2	chr2_65088376	0	65088376	T	C
2	chr2_65092031	0	65092031	C	T
2	chr2_65099785	0	65099785	C	T
2	chr2_65100474	0	65100474	A	G
2	chr2_65101843	0	65101843	C	A
2	chr2_65102184	0	65102184	A	G
2	chr2_65103710	0	65103710	G	A
2	chr2_65112715	0	65112715	T	C
2	chr2_65115335	0	65115335	C	T
2	chr2_65120846	0	65120846	C	A
2	chr2_65121915	0	65121915	A	G
2	chr2_65124951	0	65124951	G	T
2	chr2_65127491	0	65127491	C	T
2	chr2_65130795	0	65130795	A	T
2	chr2_65132235	0	65132235	T	C
2	chr2_65132990	0	65132990	A	T
2	chr2_65133123	0	65133123	A	C
2	chr2_65140255	0	65140255	C	A
2	chr2_65154035	0	65154035	G	A
2	chr2_65156211	0	65156211	C	T
2	chr2_65157461	0	65157461	A	C
2	chr2_65162387	0	65162387	C	T
2	chr2_65166475	0	65166475	C	T
2	chr2_65167680	0	65167680	T	G
2	chr2_65183970	0	65183970	T	C
2	chr2_65191940	0	65191940	T	C
2	chr2_65201656	0	65201656	A	G
2	chr2_65209938	0	65209938	A	T
2	chr2_65210774	0	65210774	T	C
2	chr2_65221251	0	65221251	C	G
2	chr2_65227182	0	65227182	G	A
2	chr2_65227196	0	65227196	G	A
2	chr2_65227609	0	65227609	C	A
2	chr2_65237512	0	65237512	G	C
2	chr2_65241594	0	65241594	A	G
2	chr2_65263901	0	65263901	A	C
2	chr2_65271768	0	65271768	T	C
2	chr2_65272648	0	65272648	G	C
2	chr2_65275003	0	65275003	T	C
2	chr2_65276723	0	65276723	T	A
2	chr2_65282491	0	65282491	A	C
2	chr2_65284198	0	65284198	A	G
2	chr2_65293516	0	65293516	G	T
2	chr2_65308864	0	65308864	G	A
2	chr2_65313340	0	65313340	C	A
2	chr2_65326561	0	65326561	T	G
2	chr2_65333015	0	65333015	A	G
2	chr2_65337559	0	65337559	T	G
2	chr2_65339361	0	65339361	T	C
2	chr2_65340009	0	65340009	G	C
2	chr2_65345103	0	65345103	T	C
2	chr2_65354136	0	65354136	G	C
2	chr2_65354245	0	65354245	T	C
2	chr2_65362163	0	65362163	T	C
2	chr2_65364286	0	65364286	C	T
2	chr2_65377597	0	65377597	T	C
2	chr2_65378663	0	65378663	C	T
2	chr2_65378796	0	65378796	T	C
2	chr2_65392950	0	65392950	T	A
2	chr2_65395212	0	65395212	C	G
2	chr2_65400281	0	65400281	T	C
2	chr2_65402594	0	65402594	A	G
2	chr2_65403600	0	65403600	C	T
2	chr2_65405398	0	65405398	C	T
2	chr2_65405453	0	65405453	T	C
2	chr2_65407886	0	65407886	A	G
2	chr2_65409315	0	65409315	G	A
2	chr2_65410000	0	65410000	G	A
2	chr2_65411210	0	65411210	C	T
2	chr2_65416708	0	65416708	G	A
2	chr2_65417690	0	65417690	C	T
2	chr2_65422606	0	65422606	G	T
2	chr2_65425643	0	65425643	G	A
2	chr2_65442122	0	65442122	T	C
2	chr2_65444649	0	65444649	C	T
2	chr2_65447003	0	65447003	T	A
2	chr2_65449429	0	65449429	T	C
2	chr2_65452016	0	65452016	G	C
2	chr2_65452437	0	65452437	C	A
2	chr2_65456429	0	65456429	C	T
2	chr2_65465479	0	65465479	T	C
2	chr2_65485298	0	65485298	C	A
2	chr2_65499771	0	65499771	C	T
2	chr2_65510236	0	65510236	T	C
2	chr2_65511520	0	65511520	A	G
2	chr2_65541400	0	65541400	G	T
2	chr2_65556495	0	65556495	A	T
2	chr2_65559369	0	65559369	A	T
2	chr2_65569546	0	65569546	C	T
2	chr2_65587787	0	65587787	G	A
2	chr2_65592290	0	65592290	A	G
2	chr2_65636227	0	65636227	T	C
2	chr2_65637825	0	65637825	C	G
2	chr2_65639795	0	65639795	A	G
2	chr2_65641234	0	65641234	G	A
2	chr2_65651213	0	65651213	A	G
2	chr2_65654168	0	65654168	G	T
2	chr2_65661568	0	65661568	A	C
2	chr2_65662334	0	65662334	C	T
2	chr2_65662806	0	65662806	G	A
2	chr2_65669216	0	65669216	A	G
2	chr2_65674840	0	65674840	G	T
2	chr2_65679158	0	65679158	C	A
2	chr2_65691621	0	65691621	G	C
2	chr2_65691720	0	65691720	T	G
2	chr2_65697622	0	65697622	A	G
2	chr2_65709554	0	65709554	C	T
2	chr2_65725281	0	65725281	A	G
2	chr2_65781979	0	65781979	A	G
2	chr2_65802733	0	65802733	G	A
2	chr2_65813403	0	65813403	G	C
2	chr2_65815545	0	65815545	A	G
2	chr2_65817423	0	65817423	A	C
2	chr2_65819763	0	65819763	A	T
2	chr2_65820905	0	65820905	T	C
2	chr2_65821643	0	65821643	A	T
2	chr2_65833061	0	65833061	C	T
2	chr2_65835623	0	65835623	A	G
2	chr2_65838709	0	65838709	C	T
2	chr2_65844559	0	65844559	C	G
2	chr2_65845652	0	65845652	T	C
2	chr2_65846073	0	65846073	T	C
2	chr2_65849744	0	65849744	A	G
2	chr2_65858430	0	65858430	C	T
2	chr2_65864291	0	65864291	T	C
2	chr2_65868337	0	65868337	C	A
2	chr2_65872944	0	65872944	A	G
2	chr2_65881385	0	65881385	C	G
2	chr2_65890914	0	65890914	G	A
2	chr2_65904080	0	65904080	T	C
2	chr2_65909684	0	65909684	A	G
2	chr2_65912792	0	65912792	C	A
2	chr2_65914220	0	65914220	T	C
2	chr2_65919046	0	65919046	C	T
2	chr2_65919128	0	65919128	A	G
2	chr2_65921322	0	65921322	T	C
2	chr2_65930387	0	65930387	A	G
2	chr2_65931656	0	65931656	G	A
2	chr2_65936065	0	65936065	T	C
2	chr2_65939652	0	65939652	G	C
2	chr2_65952535	0	65952535	T	C
2	chr2_65953258	0	65953258	A	G
2	chr2_65954346	0	65954346	T	G
2	chr2_65954649	0	65954649	A	G
2	chr2_65959066	0	65959066	C	T
2	chr2_65960070	0	65960070	C	T
2	chr2_65960728	0	65960728	T	C
2	chr2_65967738	0	65967738	A	G
2	chr2_65971934	0	65971934	G	A
2	chr2_65976638	0	65976638	C	A
2	chr2_65978015	0	65978015	T	A
2	chr2_66003957	0	66003957	A	G
2	chr2_66006830	0	66006830	A	G
2	chr2_66020884	0	66020884	G	T
2	chr2_66025841	0	66025841	A	G
2	chr2_66026682	0	66026682	G	A
2	chr2_66031565	0	66031565	A	G
2	chr2_66034282	0	66034282	T	C
2	chr2_66040722	0	66040722	G	A
2	chr2_66045986	0	66045986	C	G
2	chr2_66054441	0	66054441	C	T
2	chr2_66065874	0	66065874	T	A
2	chr2_66077986	0	66077986	G	T
2	chr2_66078827	0	66078827	C	T
2	chr2_66083737	0	66083737	G	T
2	chr2_66094460	0	66094460	C	T
2	chr2_66099570	0	66099570	G	T
2	chr2_66101974	0	66101974	A	G
2	chr2_66105930	0	66105930	G	T
2	chr2_66108670	0	66108670	G	A
2	chr2_66113115	0	66113115	C	T
2	chr2_66134106	0	66134106	T	C
2	chr2_66142331	0	66142331	G	A
2	chr2_66142562	0	66142562	C	T
2	chr2_66148072	0	66148072	C	A
2	chr2_66155423	0	66155423	T	C
2	chr2_66158747	0	66158747	T	C
2	chr2_66162910	0	66162910	C	A
2	chr2_66168172	0	66168172	C	G
2	chr2_66174468	0	66174468	A	G
2	chr2_66175386	0	66175386	C	T
2	chr2_66176349	0	66176349	T	C
2	chr2_66179054	0	66179054	A	T
2	chr2_66186281	0	66186281	G	C
2	chr2_66192320	0	66192320	T	C
2	chr2_66193293	0	66193293	G	T
2	chr2_66210048	0	66210048	C	T
2	chr2_66231504	0	66231504	G	A
2	chr2_66244769	0	66244769	T	C
2	chr2_66249344	0	66249344	A	G
2	chr2_66249740	0	66249740	C	G
2	chr2_66249817	0	66249817	A	C
2	chr2_66260739	0	66260739	C	T
2	chr2_66261897	0	66261897	A	G
2	chr2_66266289	0	66266289	T	C
2	chr2_66270554	0	66270554	T	C
2	chr2_66274027	0	66274027	T	C
2	chr2_66275854	0	66275854	T	C
2	chr2_66280732	0	66280732	C	T
2	chr2_66287181	0	66287181	C	T
2	chr2_66289726	0	66289726	G	T
2	chr2_66292139	0	66292139	G	C
2	chr2_66299627	0	66299627	T	A
2	chr2_66307929	0	66307929	G	A
2	chr2_66319326	0	66319326	T	G
2	chr2_66319485	0	66319485	C	T
2	chr2_66320281	0	66320281	A	C
2	chr2_66324193	0	66324193	A	G
2	chr2_66326925	0	66326925	C	T
2	chr2_66331942	0	66331942	A	C
2	chr2_66333477	0	66333477	T	C
2	chr2_66333988	0	66333988	G	C
2	chr2_66348393	0	66348393	T	C
2	chr2_66348766	0	66348766	G	T
2	chr2_66356445	0	66356445	T	C
2	chr2_66360240	0	66360240	T	A
2	chr2_66366219	0	66366219	G	A
2	chr2_66367418	0	66367418	A	G
2	chr2_66369546	0	66369546	G	A
2	chr2_66370210	0	66370210	T	C
2	chr2_66378182	0	66378182	T	C
2	chr2_66380757	0	66380757	T	C
2	chr2_66382422	0	66382422	C	G
2	chr2_66385849	0	66385849	A	G
2	chr2_66404985	0	66404985	T	C
2	chr2_66407805	0	66407805	G	C
2	chr2_66425156	0	66425156	C	G
2	chr2_66426344	0	66426344	A	G
2	chr2_66433024	0	66433024	C	T
2	chr2_66435150	0	66435150	A	G
2	chr2_66436362	0	66436362	G	T
2	chr2_66436803	0	66436803	C	T
2	chr2_66437055	0	66437055	T	G
2	chr2_66437504	0	66437504	G	A
2	chr2_66442280	0	66442280	T	C
2	chr2_66443216	0	66443216	A	C
2	chr2_66445713	0	66445713	A	C
2	chr2_66447155	0	66447155	G	T
2	chr2_66448228	0	66448228	C	T
2	chr2_66466034	0	66466034	C	T
2	chr2_66477868	0	66477868	C	T
2	chr2_66482753	0	66482753	C	T
2	chr2_66490002	0	66490002	T	C
2	chr2_66490515	0	66490515	T	C
2	chr2_66492328	0	66492328	G	A
2	chr2_66493382	0	66493382	G	A
2	chr2_66494915	0	66494915	A	C
2	chr2_66513472	0	66513472	G	A
2	chr2_66517790	0	66517790	C	T
2	chr2_66523362	0	66523362	C	A
2	chr2_66526931	0	66526931	C	T
2	chr2_66527038	0	66527038	A	G
2	chr2_66530415	0	66530415	T	G
2	chr2_66531556	0	66531556	G	A
2	chr2_66532154	0	66532154	C	T
2	chr2_66548081	0	66548081	T	C
2	chr2_66554894	0	66554894	C	G
2	chr2_66558586	0	66558586	G	A
2	chr2_66575765	0	66575765	A	G
2	chr2_66578283	0	66578283	A	T
2	chr2_66581142	0	66581142	A	G
2	chr2_66582134	0	66582134	C	T
2	chr2_66587343	0	66587343	T	C
2	chr2_66592510	0	66592510	C	T
2	chr2_66595322	0	66595322	T	C
2	chr2_66595727	0	66595727	C	A
2	chr2_66599200	0	66599200	G	A
2	chr2_66600519	0	66600519	A	G
2	chr2_66605863	0	66605863	A	G
2	chr2_66608936	0	66608936	G	C
2	chr2_66609811	0	66609811	C	T
2	chr2_66614606	0	66614606	C	A
2	chr2_66618431	0	66618431	G	A
2	chr2_66630080	0	66630080	C	T
2	chr2_66637473	0	66637473	T	C
2	chr2_66640124	0	66640124	C	T
2	chr2_66649445	0	66649445	A	G
2	chr2_66650655	0	66650655	T	C
2	chr2_66657836	0	66657836	T	C
2	chr2_66662581	0	66662581	T	C
2	chr2_66665575	0	66665575	T	C
2	chr2_66676045	0	66676045	C	A
2	chr2_66686319	0	66686319	G	C
2	chr2_66696920	0	66696920	T	C
2	chr2_66702911	0	66702911	G	T
2	chr2_66714596	0	66714596	C	G
2	chr2_66714657	0	66714657	A	G
2	chr2_66719094	0	66719094	C	G
2	chr2_66720340	0	66720340	T	A
2	chr2_66722505	0	66722505	T	C
2	chr2_66729568	0	66729568	A	G
2	chr2_66732438	0	66732438	G	A
2	chr2_66736276	0	66736276	A	G
2	chr2_66739933	0	66739933	C	T
2	chr2_66741326	0	66741326	A	G
2	chr2_66745513	0	66745513	C	A
2	chr2_66752166	0	66752166	T	C
2	chr2_66761216	0	66761216	T	C
2	chr2_66768194	0	66768194	T	C
2	chr2_66768615	0	66768615	A	G
2	chr2_66795836	0	66795836	T	C
2	chr2_66806032	0	66806032	T	A
2	chr2_66816293	0	66816293	A	G
2	chr2_66826882	0	66826882	T	C
2	chr2_66829986	0	66829986	G	T
2	chr2_66835472	0	66835472	A	C
2	chr2_66867230	0	66867230	A	G
2	chr2_66873775	0	66873775	T	C
2	chr2_66880629	0	66880629	G	C
2	chr2_66886980	0	66886980	G	A
2	chr2_66887462	0	66887462	G	A
2	chr2_66899518	0	66899518	G	A
2	chr2_66906808	0	66906808	A	G
2	chr2_66916571	0	66916571	T	G
2	chr2_66916980	0	66916980	G	A
2	chr2_66925604	0	66925604	C	T
2	chr2_66926647	0	66926647	G	T
2	chr2_66927375	0	66927375	G	A
2	chr2_66927989	0	66927989	T	G
2	chr2_66931107	0	66931107	G	A
2	chr2_66932946	0	66932946	C	T
2	chr2_66946871	0	66946871	G	C
2	chr2_66960125	0	66960125	G	A
2	chr2_66962168	0	66962168	T	G
2	chr2_66965825	0	66965825	G	C
2	chr2_66966796	0	66966796	C	T
2	chr2_66967335	0	66967335	A	G
2	chr2_66971732	0	66971732	T	C
2	chr2_66974860	0	66974860	C	G
2	chr2_66986471	0	66986471	C	T
2	chr2_67011625	0	67011625	G	A
2	chr2_67012954	0	67012954	T	C
2	chr2_67014608	0	67014608	A	G
2	chr2_67015564	0	67015564	A	G
2	chr2_67032330	0	67032330	G	A
2	chr2_67046437	0	67046437	G	A
2	chr2_67065164	0	67065164	G	A
2	chr2_67074885	0	67074885	T	C
2	chr2_67085144	0	67085144	G	A
2	chr2_67086181	0	67086181	G	A
2	chr2_67089129	0	67089129	G	C
2	chr2_67100465	0	67100465	A	G
2	chr2_67105438	0	67105438	T	C
2	chr2_67108674	0	67108674	T	C
2	chr2_67117747	0	67117747	G	A
2	chr2_67117949	0	67117949	C	T
2	chr2_67122177	0	67122177	A	T
2	chr2_67123514	0	67123514	A	G
2	chr2_67126639	0	67126639	A	G
2	chr2_67144447	0	67144447	C	T
2	chr2_67149678	0	67149678	A	G
2	chr2_67157429	0	67157429	T	G
2	chr2_67161898	0	67161898	C	T
2	chr2_67161929	0	67161929	C	G
2	chr2_67169758	0	67169758	T	C
2	chr2_67170433	0	67170433	T	C
2	chr2_67184132	0	67184132	C	A
2	chr2_67186570	0	67186570	C	T
2	chr2_67188225	0	67188225	T	G
2	chr2_67198927	0	67198927	G	A
2	chr2_67200318	0	67200318	G	A
2	chr2_67217062	0	67217062	C	T
2	chr2_67219882	0	67219882	A	G
2	chr2_67220511	0	67220511	C	A
2	chr2_67233626	0	67233626	G	A
2	chr2_67238024	0	67238024	T	C
2	chr2_67239318	0	67239318	T	C
2	chr2_67243259	0	67243259	G	A
2	chr2_67245024	0	67245024	T	C
2	chr2_67245167	0	67245167	T	A
2	chr2_67253092	0	67253092	C	G
2	chr2_67253502	0	67253502	T	C
2	chr2_67272185	0	67272185	A	C
2	chr2_67283639	0	67283639	T	C
2	chr2_67287005	0	67287005	A	G
2	chr2_67291299	0	67291299	T	G
2	chr2_67293636	0	67293636	A	G
2	chr2_67298270	0	67298270	T	C
2	chr2_67311698	0	67311698	A	G
2	chr2_67314611	0	67314611	G	T
2	chr2_67315089	0	67315089	A	G
2	chr2_67334864	0	67334864	G	C
2	chr2_67337473	0	67337473	A	G
2	chr2_67339072	0	67339072	C	T
2	chr2_67341879	0	67341879	A	G
2	chr2_67344274	0	67344274	A	G
2	chr2_67352989	0	67352989	C	G
2	chr2_67355480	0	67355480	G	C
2	chr2_67356969	0	67356969	A	T
2	chr2_67359906	0	67359906	C	G
2	chr2_67362319	0	67362319	C	T
2	chr2_67392009	0	67392009	G	A
2	chr2_67392743	0	67392743	T	A
2	chr2_67394056	0	67394056	G	A
2	chr2_67394211	0	67394211	A	G
2	chr2_67396004	0	67396004	G	A
2	chr2_67398973	0	67398973	T	G
2	chr2_67404462	0	67404462	G	A
2	chr2_67404613	0	67404613	G	C
2	chr2_67407767	0	67407767	A	T
2	chr2_67429737	0	67429737	G	C
2	chr2_67430289	0	67430289	A	C
2	chr2_67433541	0	67433541	C	T
2	chr2_67436913	0	67436913	A	G
2	chr2_67440803	0	67440803	T	A
2	chr2_67443487	0	67443487	G	A
2	chr2_67444637	0	67444637	G	A
2	chr2_67448788	0	67448788	T	A
2	chr2_67449504	0	67449504	C	T
2	chr2_67461814	0	67461814	C	T
2	chr2_67480840	0	67480840	C	G
2	chr2_67481791	0	67481791	A	G
2	chr2_67485393	0	67485393	G	C
2	chr2_67498106	0	67498106	C	G
2	chr2_67498202	0	67498202	A	C
2	chr2_67501417	0	67501417	A	G
2	chr2_67501510	0	67501510	C	T
2	chr2_67503880	0	67503880	T	C
2	chr2_67505894	0	67505894	G	A
2	chr2_67507197	0	67507197	T	C
2	chr2_67507389	0	67507389	C	A
2	chr2_67517558	0	67517558	A	G
2	chr2_67526544	0	67526544	T	A
2	chr2_67532609	0	67532609	T	C
2	chr2_67541893	0	67541893	C	T
2	chr2_67558953	0	67558953	A	C
2	chr2_67562490	0	67562490	C	T
2	chr2_67574572	0	67574572	T	C
2	chr2_67574971	0	67574971	C	A
2	chr2_67578668	0	67578668	A	G
2	chr2_67594957	0	67594957	T	C
2	chr2_67595184	0	67595184	C	T
2	chr2_67597717	0	67597717	A	G
2	chr2_67605953	0	67605953	A	G
2	chr2_67608296	0	67608296	A	C
2	chr2_67608647	0	67608647	A	G
2	chr2_67611360	0	67611360	T	C
2	chr2_67617678	0	67617678	A	T
2	chr2_67619399	0	67619399	C	T
2	chr2_67663527	0	67663527	G	A
2	chr2_67685675	0	67685675	C	A
2	chr2_67686431	0	67686431	T	C
2	chr2_67695948	0	67695948	G	A
2	chr2_67696740	0	67696740	C	A
2	chr2_67699453	0	67699453	C	T
2	chr2_67702933	0	67702933	A	G
2	chr2_67706686	0	67706686	G	T
2	chr2_67718389	0	67718389	A	G
2	chr2_67719919	0	67719919	G	A
2	chr2_67720339	0	67720339	A	G
2	chr2_67740520	0	67740520	G	A
2	chr2_67758597	0	67758597	T	C
2	chr2_67767763	0	67767763	A	T
2	chr2_67772904	0	67772904	G	A
2	chr2_67781264	0	67781264	C	G
2	chr2_67785173	0	67785173	T	C
2	chr2_67790858	0	67790858	T	C
2	chr2_67791199	0	67791199	C	T
2	chr2_67797724	0	67797724	G	A
2	chr2_67806001	0	67806001	C	T
2	chr2_67815434	0	67815434	G	C
2	chr2_67816895	0	67816895	G	A
2	chr2_67818974	0	67818974	A	C
2	chr2_67832473	0	67832473	C	T
2	chr2_67841399	0	67841399	C	A
2	chr2_67853303	0	67853303	T	G
2	chr2_67856460	0	67856460	T	G
2	chr2_67861612	0	67861612	A	G
2	chr2_67889309	0	67889309	A	G
2	chr2_67893350	0	67893350	A	G
2	chr2_67903706	0	67903706	T	G
2	chr2_67917027	0	67917027	C	T
2	chr2_67918071	0	67918071	C	A
2	chr2_67918636	0	67918636	T	C
2	chr2_67924087	0	67924087	T	G
2	chr2_67927263	0	67927263	A	G
2	chr2_67930697	0	67930697	T	C
2	chr2_67930781	0	67930781	G	A
2	chr2_67932028	0	67932028	T	C
2	chr2_67933385	0	67933385	G	A
2	chr2_67943118	0	67943118	C	T
2	chr2_67946160	0	67946160	T	C
2	chr2_67947996	0	67947996	C	T
2	chr2_67950110	0	67950110	A	G
2	chr2_67954760	0	67954760	A	G
2	chr2_67955095	0	67955095	C	T
2	chr2_67955206	0	67955206	C	T
2	chr2_67959693	0	67959693	T	A
2	chr2_67967025	0	67967025	T	C
2	chr2_67972078	0	67972078	T	C
2	chr2_67976044	0	67976044	T	C
2	chr2_67983441	0	67983441	A	G
2	chr2_67997749	0	67997749	C	T
2	chr2_68013711	0	68013711	C	T
2	chr2_68023951	0	68023951	C	A
2	chr2_68028004	0	68028004	T	A
2	chr2_68031154	0	68031154	T	C
2	chr2_68042374	0	68042374	G	C
2	chr2_68043978	0	68043978	A	C
2	chr2_68043987	0	68043987	G	C
2	chr2_68050648	0	68050648	G	C
2	chr2_68067906	0	68067906	A	G
2	chr2_68069537	0	68069537	C	G
2	chr2_68075993	0	68075993	T	C
2	chr2_68087351	0	68087351	G	A
2	chr2_68087628	0	68087628	T	A
2	chr2_68096429	0	68096429	G	A
2	chr2_68100511	0	68100511	T	C
2	chr2_68108962	0	68108962	T	C
2	chr2_68111447	0	68111447	A	G
2	chr2_68115463	0	68115463	G	C
2	chr2_68118789	0	68118789	C	T
2	chr2_68130484	0	68130484	A	G
2	chr2_68130539	0	68130539	A	G
2	chr2_68136518	0	68136518	T	C
2	chr2_68136564	0	68136564	C	G
2	chr2_68147744	0	68147744	A	G
2	chr2_68153542	0	68153542	G	A
2	chr2_68154744	0	68154744	C	T
2	chr2_68168418	0	68168418	G	A
2	chr2_68168747	0	68168747	G	A
2	chr2_68170011	0	68170011	C	T
2	chr2_68176646	0	68176646	C	G
2	chr2_68177607	0	68177607	T	G
2	chr2_68179431	0	68179431	C	T
2	chr2_68191562	0	68191562	T	G
2	chr2_68200543	0	68200543	C	T
2	chr2_68206352	0	68206352	A	G
2	chr2_68208159	0	68208159	A	G
2	chr2_68213804	0	68213804	A	C
2	chr2_68215485	0	68215485	G	A
2	chr2_68228940	0	68228940	C	T
2	chr2_68234115	0	68234115	T	C
2	chr2_68265092	0	68265092	A	C
2	chr2_68267431	0	68267431	G	A
2	chr2_68271171	0	68271171	G	A
2	chr2_68287729	0	68287729	T	C
2	chr2_68288807	0	68288807	T	C
2	chr2_68302279	0	68302279	C	T
2	chr2_68316168	0	68316168	G	A
2	chr2_68317489	0	68317489	A	T
2	chr2_68369833	0	68369833	A	G
2	chr2_68382874	0	68382874	T	G
2	chr2_68387120	0	68387120	C	T
2	chr2_68407371	0	68407371	T	G
2	chr2_68414311	0	68414311	T	C
2	chr2_68416227	0	68416227	G	A
2	chr2_68424154	0	68424154	T	A
2	chr2_68441986	0	68441986	T	C
2	chr2_68446232	0	68446232	C	A
2	chr2_68446890	0	68446890	A	G
2	chr2_68463139	0	68463139	G	A
2	chr2_68476118	0	68476118	T	C
2	chr2_68478714	0	68478714	A	G
2	chr2_68486045	0	68486045	T	C
2	chr2_68490736	0	68490736	T	C
2	chr2_68500063	0	68500063	G	T
2	chr2_68503043	0	68503043	C	T
2	chr2_68509799	0	68509799	T	C
2	chr2_68514167	0	68514167	G	A
2	chr2_68515106	0	68515106	A	G
2	chr2_68518116	0	68518116	T	A
2	chr2_68523791	0	68523791	G	C
2	chr2_68525859	0	68525859	A	G
2	chr2_68531888	0	68531888	C	T
2	chr2_68534291	0	68534291	T	C
2	chr2_68540886	0	68540886	G	A
2	chr2_68546873	0	68546873	A	T
2	chr2_68551366	0	68551366	C	T
2	chr2_68573948	0	68573948	G	C
2	chr2_68584036	0	68584036	G	A
2	chr2_68611444	0	68611444	T	G
2	chr2_68629827	0	68629827	T	C
2	chr2_68631385	0	68631385	G	A
2	chr2_68633228	0	68633228	C	T
2	chr2_68642531	0	68642531	T	C
2	chr2_68644155	0	68644155	C	T
2	chr2_68644879	0	68644879	A	G
2	chr2_68645237	0	68645237	G	A
2	chr2_68648515	0	68648515	A	G
2	chr2_68651610	0	68651610	G	A
2	chr2_68659491	0	68659491	T	G
2	chr2_68680187	0	68680187	G	A
2	chr2_68681250	0	68681250	C	A
2	chr2_68688875	0	68688875	A	C
2	chr2_68695202	0	68695202	C	G
2	chr2_68696068	0	68696068	G	T
2	chr2_68699156	0	68699156	C	A
2	chr2_68703802	0	68703802	G	A
2	chr2_68706157	0	68706157	T	C
2	chr2_68709122	0	68709122	T	C
2	chr2_68710700	0	68710700	A	G
2	chr2_68720771	0	68720771	T	G
2	chr2_68729080	0	68729080	T	C
2	chr2_68740584	0	68740584	T	C
2	chr2_68745232	0	68745232	G	T
2	chr2_68769051	0	68769051	A	G
2	chr2_68769901	0	68769901	C	T
2	chr2_68770211	0	68770211	T	G
2	chr2_68778035	0	68778035	T	C
2	chr2_68780179	0	68780179	C	T
2	chr2_68816699	0	68816699	G	A
2	chr2_68827997	0	68827997	C	T
2	chr2_68829559	0	68829559	A	C
2	chr2_68837966	0	68837966	C	T
2	chr2_68842859	0	68842859	G	A
2	chr2_68843672	0	68843672	T	G
2	chr2_68845990	0	68845990	G	A
2	chr2_68848542	0	68848542	G	T
2	chr2_68865769	0	68865769	C	A
2	chr2_68868125	0	68868125	C	T
2	chr2_68874430	0	68874430	C	A
2	chr2_68878592	0	68878592	C	A
2	chr2_68882862	0	68882862	A	T
2	chr2_68891032	0	68891032	A	G
2	chr2_68899331	0	68899331	C	T
2	chr2_68913405	0	68913405	C	T
2	chr2_68915398	0	68915398	A	G
2	chr2_68934662	0	68934662	G	A
2	chr2_68937466	0	68937466	A	G
2	chr2_68947367	0	68947367	T	G
2	chr2_68950205	0	68950205	G	A
2	chr2_68952554	0	68952554	C	T
2	chr2_68956858	0	68956858	T	C
2	chr2_68958259	0	68958259	T	G
2	chr2_68965238	0	68965238	T	C
2	chr2_68966848	0	68966848	A	G
2	chr2_68992685	0	68992685	C	A
2	chr2_68998547	0	68998547	T	C
2	chr2_68998950	0	68998950	G	A
2	chr2_69001148	0	69001148	C	G
2	chr2_69012317	0	69012317	A	T
2	chr2_69013980	0	69013980	T	C
2	chr2_69034563	0	69034563	A	G
2	chr2_69044695	0	69044695	A	G
2	chr2_69046337	0	69046337	T	C
2	chr2_69054809	0	69054809	C	G
2	chr2_69056080	0	69056080	A	G
2	chr2_69057398	0	69057398	T	A
2	chr2_69058716	0	69058716	G	T
2	chr2_69065160	0	69065160	A	G
2	chr2_69065599	0	69065599	C	T
2	chr2_69065719	0	69065719	C	T
2	chr2_69067378	0	69067378	T	C
2	chr2_69068253	0	69068253	G	T
2	chr2_69069010	0	69069010	C	T
2	chr2_69079142	0	69079142	G	A
2	chr2_69087970	0	69087970	A	G
2	chr2_69089651	0	69089651	G	T
2	chr2_69091961	0	69091961	T	C
2	chr2_69110090	0	69110090	G	A
2	chr2_69118485	0	69118485	T	G
2	chr2_69127247	0	69127247	T	C
2	chr2_69128697	0	69128697	T	C
2	chr2_69132976	0	69132976	C	G
2	chr2_69137533	0	69137533	T	C
2	chr2_69139081	0	69139081	T	C
2	chr2_69142052	0	69142052	A	G
2	chr2_69143109	0	69143109	G	A
2	chr2_69154211	0	69154211	A	C
2	chr2_69179286	0	69179286	T	C
2	chr2_69188672	0	69188672	A	G
2	chr2_69192516	0	69192516	A	T
2	chr2_69197645	0	69197645	T	C
2	chr2_69216083	0	69216083	G	T
2	chr2_69221418	0	69221418	C	T
2	chr2_69242580	0	69242580	T	C
2	chr2_69245647	0	69245647	G	A
2	chr2_69250832	0	69250832	G	A
2	chr2_69251975	0	69251975	A	G
2	chr2_69253396	0	69253396	A	G
2	chr2_69259254	0	69259254	G	C
2	chr2_69268650	0	69268650	C	T
2	chr2_69268933	0	69268933	C	T
2	chr2_69273789	0	69273789	A	G
2	chr2_69274307	0	69274307	A	G
2	chr2_69280400	0	69280400	G	A
2	chr2_69286407	0	69286407	T	C
2	chr2_69286928	0	69286928	G	T
2	chr2_69295997	0	69295997	G	T
2	chr2_69296936	0	69296936	A	T
2	chr2_69298320	0	69298320	C	T
2	chr2_69298746	0	69298746	C	T
2	chr2_69299002	0	69299002	C	T
2	chr2_69305389	0	69305389	T	C
2	chr2_69310663	0	69310663	T	C
2	chr2_69315993	0	69315993	A	G
2	chr2_69318836	0	69318836	A	T
2	chr2_69323283	0	69323283	C	G
2	chr2_69328992	0	69328992	A	C
2	chr2_69334676	0	69334676	T	C
2	chr2_69337035	0	69337035	T	C
2	chr2_69340548	0	69340548	T	C
2	chr2_69342286	0	69342286	A	G
2	chr2_69344739	0	69344739	A	G
2	chr2_69345174	0	69345174	A	G
2	chr2_69345430	0	69345430	T	A
2	chr2_69350646	0	69350646	C	T
2	chr2_69360645	0	69360645	A	G
2	chr2_69382244	0	69382244	A	G
2	chr2_69383329	0	69383329	G	T
2	chr2_69385352	0	69385352	C	G
2	chr2_69387512	0	69387512	G	A
2	chr2_69388468	0	69388468	A	C
2	chr2_69402034	0	69402034	T	A
2	chr2_69408836	0	69408836	G	T
2	chr2_69409597	0	69409597	C	T
2	chr2_69412458	0	69412458	T	C
2	chr2_69416361	0	69416361	A	T
2	chr2_69420105	0	69420105	G	A
2	chr2_69430747	0	69430747	C	T
2	chr2_69430926	0	69430926	A	G
2	chr2_69435752	0	69435752	G	A
2	chr2_69436995	0	69436995	T	C
2	chr2_69443605	0	69443605	A	G
2	chr2_69452983	0	69452983	C	G
2	chr2_69456460	0	69456460	T	C
2	chr2_69468415	0	69468415	G	A
2	chr2_69471410	0	69471410	T	C
2	chr2_69481084	0	69481084	T	C
2	chr2_69482006	0	69482006	C	A
2	chr2_69488901	0	69488901	G	A
2	chr2_69491600	0	69491600	A	G
2	chr2_69498549	0	69498549	G	T
2	chr2_69498827	0	69498827	G	A
2	chr2_69498852	0	69498852	A	G
2	chr2_69498892	0	69498892	T	C
2	chr2_69502569	0	69502569	T	C
2	chr2_69504144	0	69504144	G	T
2	chr2_69518975	0	69518975	A	G
2	chr2_69525344	0	69525344	C	T
2	chr2_69526506	0	69526506	T	C
2	chr2_69527525	0	69527525	A	C
2	chr2_69528149	0	69528149	A	G
2	chr2_69534600	0	69534600	C	T
2	chr2_69536550	0	69536550	T	C
2	chr2_69537337	0	69537337	C	G
2	chr2_69538394	0	69538394	C	T
2	chr2_69542480	0	69542480	G	C
2	chr2_69542851	0	69542851	A	G
2	chr2_69543642	0	69543642	T	C
2	chr2_69553546	0	69553546	G	A
2	chr2_69553621	0	69553621	G	A
2	chr2_69570172	0	69570172	T	C
2	chr2_69577500	0	69577500	T	C
2	chr2_69579855	0	69579855	T	C
2	chr2_69583116	0	69583116	A	C
2	chr2_69594923	0	69594923	G	A
2	chr2_69597362	0	69597362	T	C
2	chr2_69602486	0	69602486	C	A
2	chr2_69605765	0	69605765	G	A
2	chr2_69613212	0	69613212	A	G
2	chr2_69614762	0	69614762	C	T
2	chr2_69630829	0	69630829	A	G
2	chr2_69636486	0	69636486	G	T
2	chr2_69641060	0	69641060	T	C
2	chr2_69642815	0	69642815	T	C
2	chr2_69646206	0	69646206	C	A
2	chr2_69650651	0	69650651	T	A
2	chr2_69654093	0	69654093	A	G
2	chr2_69657533	0	69657533	G	C
2	chr2_69660218	0	69660218	T	C
2	chr2_69660369	0	69660369	A	G
2	chr2_69661434	0	69661434	T	C
2	chr2_69664262	0	69664262	C	T
2	chr2_69691018	0	69691018	C	G
2	chr2_69691778	0	69691778	T	C
2	chr2_69693136	0	69693136	T	C
2	chr2_69695937	0	69695937	C	T
2	chr2_69705358	0	69705358	A	T
2	chr2_69717205	0	69717205	T	C
2	chr2_69717653	0	69717653	C	A
2	chr2_69718606	0	69718606	T	C
2	chr2_69719709	0	69719709	T	A
2	chr2_69720003	0	69720003	G	A
2	chr2_69722019	0	69722019	G	T
2	chr2_69722269	0	69722269	A	G
2	chr2_69744174	0	69744174	G	A
2	chr2_69756068	0	69756068	T	C
2	chr2_69757126	0	69757126	A	G
2	chr2_69764309	0	69764309	A	G
2	chr2_69764475	0	69764475	C	T
2	chr2_69774923	0	69774923	A	G
2	chr2_69793524	0	69793524	G	A
2	chr2_69793996	0	69793996	G	C
2	chr2_69819318	0	69819318	T	C
2	chr2_69820380	0	69820380	C	T
2	chr2_69822393	0	69822393	T	C
2	chr2_69824842	0	69824842	C	T
2	chr2_69827713	0	69827713	T	C
2	chr2_69838553	0	69838553	A	G
2	chr2_69838695	0	69838695	T	C
2	chr2_69844152	0	69844152	A	C
2	chr2_69849714	0	69849714	T	C
2	chr2_69851061	0	69851061	A	G
2	chr2_69856708	0	69856708	T	C
2	chr2_69857138	0	69857138	C	T
2	chr2_69882902	0	69882902	G	A
2	chr2_69882958	0	69882958	A	G
2	chr2_69888063	0	69888063	G	A
2	chr2_69888282	0	69888282	G	A
2	chr2_69897372	0	69897372	A	G
2	chr2_69903702	0	69903702	G	A
2	chr2_69909687	0	69909687	T	C
2	chr2_69911221	0	69911221	T	C
2	chr2_69913163	0	69913163	A	G
2	chr2_69916384	0	69916384	G	A
2	chr2_69919954	0	69919954	T	C
2	chr2_69920410	0	69920410	A	G
2	chr2_69920450	0	69920450	G	T
2	chr2_69926537	0	69926537	A	G
2	chr2_69930321	0	69930321	A	G
2	chr2_69933395	0	69933395	A	G
2	chr2_69935698	0	69935698	T	G
2	chr2_69942927	0	69942927	A	G
2	chr2_69959979	0	69959979	C	T
2	chr2_69973870	0	69973870	G	A
2	chr2_69978685	0	69978685	A	G
2	chr2_69979908	0	69979908	C	T
2	chr2_69983993	0	69983993	A	G
2	chr2_69983994	0	69983994	C	G
2	chr2_69988679	0	69988679	C	T
2	chr2_69990107	0	69990107	G	C
2	chr2_69991032	0	69991032	C	T
2	chr2_69992116	0	69992116	A	G
2	chr2_69999568	0	69999568	G	T
2	chr2_70000757	0	70000757	G	T
2	chr2_70002299	0	70002299	A	G
2	chr2_70005281	0	70005281	G	A
2	chr2_70006515	0	70006515	C	T
2	chr2_70012027	0	70012027	T	C
2	chr2_70014485	0	70014485	G	C
2	chr2_70015217	0	70015217	C	T
2	chr2_70017790	0	70017790	G	T
2	chr2_70022921	0	70022921	A	G
2	chr2_70027252	0	70027252	A	G
2	chr2_70030337	0	70030337	A	G
2	chr2_70033014	0	70033014	A	G
2	chr2_70038214	0	70038214	G	A
2	chr2_70043953	0	70043953	A	G
2	chr2_70047571	0	70047571	A	G
2	chr2_70058245	0	70058245	G	A
2	chr2_70058838	0	70058838	G	C
2	chr2_70064810	0	70064810	G	A
2	chr2_70067015	0	70067015	A	G
2	chr2_70069885	0	70069885	A	T
2	chr2_70099768	0	70099768	T	G
2	chr2_70101067	0	70101067	G	C
2	chr2_70125770	0	70125770	A	G
2	chr2_70126073	0	70126073	C	T
2	chr2_70126842	0	70126842	C	A
2	chr2_70127459	0	70127459	T	C
2	chr2_70137436	0	70137436	T	C
2	chr2_70142382	0	70142382	G	T
2	chr2_70154270	0	70154270	A	G
2	chr2_70161432	0	70161432	C	T
2	chr2_70169668	0	70169668	A	G
2	chr2_70183365	0	70183365	A	G
2	chr2_70187249	0	70187249	T	C
2	chr2_70192430	0	70192430	G	C
2	chr2_70199466	0	70199466	A	C
2	chr2_70202267	0	70202267	A	G
2	chr2_70203470	0	70203470	T	C
2	chr2_70204486	0	70204486	G	T
2	chr2_70210057	0	70210057	T	C
2	chr2_70213661	0	70213661	C	T
2	chr2_70216790	0	70216790	C	G
2	chr2_70217536	0	70217536	G	T
2	chr2_70221840	0	70221840	A	T
2	chr2_70222361	0	70222361	A	G
2	chr2_70222903	0	70222903	C	T
2	chr2_70229068	0	70229068	G	A
2	chr2_70247964	0	70247964	A	C
2	chr2_70255042	0	70255042	T	C
2	chr2_70262474	0	70262474	G	A
2	chr2_70263428	0	70263428	G	A
2	chr2_70278262	0	70278262	C	A
2	chr2_70279201	0	70279201	C	A
2	chr2_70282713	0	70282713	T	C
2	chr2_70302696	0	70302696	C	A
2	chr2_70302905	0	70302905	T	G
2	chr2_70312235	0	70312235	C	A
2	chr2_70316891	0	70316891	A	G
2	chr2_70327881	0	70327881	C	T
2	chr2_70329207	0	70329207	G	T
2	chr2_70332388	0	70332388	A	G
2	chr2_70333953	0	70333953	C	G
2	chr2_70342860	0	70342860	T	C
2	chr2_70346560	0	70346560	G	A
2	chr2_70356567	0	70356567	G	A
2	chr2_70360793	0	70360793	T	C
2	chr2_70369484	0	70369484	C	A
2	chr2_70375236	0	70375236	A	G
2	chr2_70378926	0	70378926	G	T
2	chr2_70389551	0	70389551	A	T
2	chr2_70392479	0	70392479	G	C
2	chr2_70393252	0	70393252	G	A
2	chr2_70404786	0	70404786	G	A
2	chr2_70427107	0	70427107	G	C
2	chr2_70431391	0	70431391	A	G
2	chr2_70448428	0	70448428	G	A
2	chr2_70467751	0	70467751	A	G
2	chr2_70474386	0	70474386	T	C
2	chr2_70479098	0	70479098	T	C
2	chr2_70491901	0	70491901	T	C
2	chr2_70498103	0	70498103	T	C
2	chr2_70500217	0	70500217	C	T
2	chr2_70504956	0	70504956	C	T
2	chr2_70512441	0	70512441	C	T
2	chr2_70531164	0	70531164	T	C
2	chr2_70535425	0	70535425	T	C
2	chr2_70538567	0	70538567	T	C
2	chr2_70541509	0	70541509	C	G
2	chr2_70542998	0	70542998	C	G
2	chr2_70545115	0	70545115	G	A
2	chr2_70564291	0	70564291	T	G
2	chr2_70568880	0	70568880	A	T
2	chr2_70573524	0	70573524	A	G
2	chr2_70586893	0	70586893	A	G
2	chr2_70587267	0	70587267	T	G
2	chr2_70592511	0	70592511	A	G
2	chr2_70605235	0	70605235	G	A
2	chr2_70607670	0	70607670	G	A
2	chr2_70609016	0	70609016	A	G
2	chr2_70610447	0	70610447	T	C
2	chr2_70612304	0	70612304	G	T
2	chr2_70613227	0	70613227	T	G
2	chr2_70619955	0	70619955	A	G
2	chr2_70626903	0	70626903	T	C
2	chr2_70626987	0	70626987	T	C
2	chr2_70628237	0	70628237	T	G
2	chr2_70633493	0	70633493	C	G
2	chr2_70634446	0	70634446	G	A
2	chr2_70645016	0	70645016	A	G
2	chr2_70646223	0	70646223	C	T
2	chr2_70660205	0	70660205	A	G
2	chr2_70688225	0	70688225	C	T
2	chr2_70689142	0	70689142	T	G
2	chr2_70695972	0	70695972	G	A
2	chr2_70697962	0	70697962	A	G
2	chr2_70705543	0	70705543	G	A
2	chr2_70707257	0	70707257	A	T
2	chr2_70708072	0	70708072	C	G
2	chr2_70709493	0	70709493	T	A
2	chr2_70723554	0	70723554	T	G
2	chr2_70730553	0	70730553	G	T
2	chr2_70738100	0	70738100	C	T
2	chr2_70739408	0	70739408	A	G
2	chr2_70744745	0	70744745	G	A
2	chr2_70745156	0	70745156	A	G
2	chr2_70747379	0	70747379	A	C
2	chr2_70789103	0	70789103	C	A
2	chr2_70797084	0	70797084	A	G
2	chr2_70799695	0	70799695	T	C
2	chr2_70804507	0	70804507	A	G
2	chr2_70806738	0	70806738	A	G
2	chr2_70807278	0	70807278	C	T
2	chr2_70809659	0	70809659	G	A
2	chr2_70810768	0	70810768	G	T
2	chr2_70812230	0	70812230	T	C
2	chr2_70816117	0	70816117	A	T
2	chr2_70817692	0	70817692	C	T
2	chr2_70823028	0	70823028	T	G
2	chr2_70827071	0	70827071	A	C
2	chr2_70827386	0	70827386	G	T
2	chr2_70827893	0	70827893	A	G
2	chr2_70833796	0	70833796	G	A
2	chr2_70835090	0	70835090	A	G
2	chr2_70837323	0	70837323	G	C
2	chr2_70838463	0	70838463	T	C
2	chr2_70840317	0	70840317	A	T
2	chr2_70846852	0	70846852	C	T
2	chr2_70847048	0	70847048	A	G
2	chr2_70854140	0	70854140	A	G
2	chr2_70860051	0	70860051	C	A
2	chr2_70876822	0	70876822	G	C
2	chr2_70892416	0	70892416	T	C
2	chr2_70899768	0	70899768	G	A
2	chr2_70900620	0	70900620	C	T
2	chr2_70905588	0	70905588	T	C
2	chr2_70905707	0	70905707	A	G
2	chr2_70909483	0	70909483	T	G
2	chr2_70910062	0	70910062	G	A
2	chr2_70917382	0	70917382	T	C
2	chr2_70918833	0	70918833	A	G
2	chr2_70923335	0	70923335	A	G
2	chr2_70937460	0	70937460	T	C
2	chr2_70937515	0	70937515	T	C
2	chr2_70940187	0	70940187	T	C
2	chr2_70945075	0	70945075	T	C
2	chr2_70951755	0	70951755	A	G
2	chr2_70961824	0	70961824	G	C
2	chr2_70962126	0	70962126	G	A
2	chr2_70970538	0	70970538	A	G
2	chr2_70973766	0	70973766	G	T
2	chr2_70976375	0	70976375	C	T
2	chr2_70976887	0	70976887	C	G
2	chr2_70977352	0	70977352	T	C
2	chr2_70978987	0	70978987	A	C
2	chr2_70980576	0	70980576	A	G
2	chr2_70984583	0	70984583	T	A
2	chr2_70986006	0	70986006	G	T
2	chr2_70989584	0	70989584	C	A
2	chr2_70989935	0	70989935	C	T
2	chr2_70995913	0	70995913	G	C
2	chr2_70998903	0	70998903	G	T
2	chr2_71006170	0	71006170	C	T
2	chr2_71007487	0	71007487	G	C
2	chr2_71011265	0	71011265	T	A
2	chr2_71026502	0	71026502	G	A
2	chr2_71027087	0	71027087	T	C
2	chr2_71027887	0	71027887	C	T
2	chr2_71044198	0	71044198	G	C
2	chr2_71045796	0	71045796	T	A
2	chr2_71055515	0	71055515	A	G
2	chr2_71064141	0	71064141	G	A
2	chr2_71076901	0	71076901	G	A
2	chr2_71077072	0	71077072	C	G
2	chr2_71077859	0	71077859	C	G
2	chr2_71084289	0	71084289	C	A
2	chr2_71085153	0	71085153	A	G
2	chr2_71088802	0	71088802	G	T
2	chr2_71094680	0	71094680	G	A
2	chr2_71112457	0	71112457	A	G
2	chr2_71116669	0	71116669	G	A
2	chr2_71137267	0	71137267	A	T
2	chr2_71138182	0	71138182	T	C
2	chr2_71153828	0	71153828	A	G
2	chr2_71156726	0	71156726	C	G
2	chr2_71172444	0	71172444	T	G
2	chr2_71175698	0	71175698	A	G
2	chr2_71180728	0	71180728	G	A
2	chr2_71182310	0	71182310	C	T
2	chr2_71182885	0	71182885	A	G
2	chr2_71201143	0	71201143	G	T
2	chr2_71201695	0	71201695	G	C
2	chr2_71208577	0	71208577	G	T
2	chr2_71210334	0	71210334	T	A
2	chr2_71214473	0	71214473	T	G
2	chr2_71216719	0	71216719	T	C
2	chr2_71222146	0	71222146	C	T
2	chr2_71225504	0	71225504	T	A
2	chr2_71240633	0	71240633	G	A
2	chr2_71241381	0	71241381	T	C
2	chr2_71241996	0	71241996	C	T
2	chr2_71247561	0	71247561	T	G
2	chr2_71252753	0	71252753	A	C
2	chr2_71255030	0	71255030	A	C
2	chr2_71261820	0	71261820	T	A
2	chr2_71274105	0	71274105	A	G
2	chr2_71302797	0	71302797	G	A
2	chr2_71306071	0	71306071	A	G
2	chr2_71306714	0	71306714	C	T
2	chr2_71307785	0	71307785	A	G
2	chr2_71313775	0	71313775	C	A
2	chr2_71318263	0	71318263	G	A
2	chr2_71320958	0	71320958	A	G
2	chr2_71336456	0	71336456	C	T
2	chr2_71344454	0	71344454	C	G
2	chr2_71344936	0	71344936	G	C
2	chr2_71345248	0	71345248	G	A
2	chr2_71347213	0	71347213	T	C
2	chr2_71352479	0	71352479	G	T
2	chr2_71353360	0	71353360	A	G
2	chr2_71359918	0	71359918	T	C
2	chr2_71361666	0	71361666	G	A
2	chr2_71362751	0	71362751	C	G
2	chr2_71363619	0	71363619	C	G
2	chr2_71370857	0	71370857	A	G
2	chr2_71374119	0	71374119	A	G
2	chr2_71379745	0	71379745	A	C
2	chr2_71381096	0	71381096	T	C
2	chr2_71384468	0	71384468	C	T
2	chr2_71396881	0	71396881	T	A
2	chr2_71397934	0	71397934	G	A
2	chr2_71404931	0	71404931	A	G
2	chr2_71413398	0	71413398	C	G
2	chr2_71413888	0	71413888	C	G
2	chr2_71415870	0	71415870	A	C
2	chr2_71427431	0	71427431	C	A
2	chr2_71438853	0	71438853	T	G
2	chr2_71442118	0	71442118	G	A
2	chr2_71444819	0	71444819	A	C
2	chr2_71453922	0	71453922	G	A
2	chr2_71454126	0	71454126	C	T
2	chr2_71454699	0	71454699	G	T
2	chr2_71460372	0	71460372	C	T
2	chr2_71465249	0	71465249	G	A
2	chr2_71465455	0	71465455	T	G
2	chr2_71476228	0	71476228	T	C
2	chr2_71489755	0	71489755	T	C
2	chr2_71490619	0	71490619	G	A
2	chr2_71497188	0	71497188	T	C
2	chr2_71499036	0	71499036	G	A
2	chr2_71511464	0	71511464	A	G
2	chr2_71512991	0	71512991	A	C
2	chr2_71513282	0	71513282	G	A
2	chr2_71516134	0	71516134	A	G
2	chr2_71529922	0	71529922	A	G
2	chr2_71535274	0	71535274	T	C
2	chr2_71551636	0	71551636	T	C
2	chr2_71552400	0	71552400	A	T
2	chr2_71552623	0	71552623	T	C
2	chr2_71558344	0	71558344	C	A
2	chr2_71564487	0	71564487	A	C
2	chr2_71572397	0	71572397	T	C
2	chr2_71572870	0	71572870	C	G
2	chr2_71573299	0	71573299	C	T
2	chr2_71579751	0	71579751	C	T
2	chr2_71585647	0	71585647	A	G
2	chr2_71590704	0	71590704	G	A
2	chr2_71591738	0	71591738	T	A
2	chr2_71594092	0	71594092	C	G
2	chr2_71595436	0	71595436	A	G
2	chr2_71596043	0	71596043	T	C
2	chr2_71596078	0	71596078	C	T
2	chr2_71599021	0	71599021	G	T
2	chr2_71600238	0	71600238	A	G
2	chr2_71603377	0	71603377	A	G
2	chr2_71615386	0	71615386	A	T
2	chr2_71617471	0	71617471	T	C
2	chr2_71618500	0	71618500	A	G
2	chr2_71633671	0	71633671	A	G
2	chr2_71640349	0	71640349	C	T
2	chr2_71648522	0	71648522	A	G
2	chr2_71649346	0	71649346	G	A
2	chr2_71651417	0	71651417	T	G
2	chr2_71653928	0	71653928	T	C
2	chr2_71661137	0	71661137	G	A
2	chr2_71663390	0	71663390	T	C
2	chr2_71673162	0	71673162	G	A
2	chr2_71675934	0	71675934	G	A
2	chr2_71684492	0	71684492	T	C
2	chr2_71688950	0	71688950	G	C
2	chr2_71695004	0	71695004	G	A
2	chr2_71695326	0	71695326	G	C
2	chr2_71695354	0	71695354	A	C
2	chr2_71705039	0	71705039	T	C
2	chr2_71705268	0	71705268	C	T
2	chr2_71709427	0	71709427	G	C
2	chr2_71712176	0	71712176	T	C
2	chr2_71716059	0	71716059	G	A
2	chr2_71736520	0	71736520	T	C
2	chr2_71739576	0	71739576	A	C
2	chr2_71747193	0	71747193	G	C
2	chr2_71750469	0	71750469	T	C
2	chr2_71752705	0	71752705	A	T
2	chr2_71755920	0	71755920	C	A
2	chr2_71758157	0	71758157	G	A
2	chr2_71759374	0	71759374	G	A
2	chr2_71771082	0	71771082	C	A
2	chr2_71774039	0	71774039	G	A
2	chr2_71785922	0	71785922	T	C
2	chr2_71786050	0	71786050	A	G
2	chr2_71786554	0	71786554	T	G
2	chr2_71789664	0	71789664	C	T
2	chr2_71794789	0	71794789	G	A
2	chr2_71796930	0	71796930	T	C
2	chr2_71818710	0	71818710	T	C
2	chr2_71818954	0	71818954	A	G
2	chr2_71824972	0	71824972	T	A
2	chr2_71828033	0	71828033	A	G
2	chr2_71829295	0	71829295	A	G
2	chr2_71830814	0	71830814	T	C
2	chr2_71831301	0	71831301	G	A
2	chr2_71839987	0	71839987	T	C
2	chr2_71844488	0	71844488	C	G
2	chr2_71851089	0	71851089	C	A
2	chr2_71857448	0	71857448	G	T
2	chr2_71859767	0	71859767	G	A
2	chr2_71886979	0	71886979	A	G
2	chr2_71888832	0	71888832	G	A
2	chr2_71889921	0	71889921	T	C
2	chr2_71902026	0	71902026	C	T
2	chr2_71905847	0	71905847	G	T
2	chr2_71912556	0	71912556	G	C
2	chr2_71916281	0	71916281	A	C
2	chr2_71917516	0	71917516	C	T
2	chr2_71919823	0	71919823	A	G
2	chr2_71925689	0	71925689	C	T
2	chr2_71925759	0	71925759	A	G
2	chr2_71927457	0	71927457	C	T
2	chr2_71928792	0	71928792	C	T
2	chr2_71935578	0	71935578	C	A
2	chr2_71957132	0	71957132	T	C
2	chr2_71959521	0	71959521	C	T
2	chr2_71961591	0	71961591	T	C
2	chr2_71964866	0	71964866	A	G
2	chr2_71964882	0	71964882	A	C
2	chr2_71979922	0	71979922	C	T
2	chr2_71980860	0	71980860	T	C
2	chr2_71982258	0	71982258	C	T
2	chr2_71983468	0	71983468	T	C
2	chr2_71988081	0	71988081	G	T
2	chr2_71992563	0	71992563	C	T
2	chr2_71994255	0	71994255	T	C
2	chr2_71995244	0	71995244	A	G
2	chr2_71995623	0	71995623	G	A
2	chr2_71996399	0	71996399	G	C
2	chr2_71999268	0	71999268	G	C
2	chr2_72000471	0	72000471	A	G
2	chr2_72004981	0	72004981	T	C
2	chr2_72011815	0	72011815	G	A
2	chr2_72021205	0	72021205	G	A
2	chr2_72022275	0	72022275	A	G
2	chr2_72024794	0	72024794	G	A
2	chr2_72024889	0	72024889	T	C
2	chr2_72033254	0	72033254	T	G
2	chr2_72045521	0	72045521	C	T
2	chr2_72048753	0	72048753	C	T
2	chr2_72051270	0	72051270	A	G
2	chr2_72052542	0	72052542	T	C
2	chr2_72074232	0	72074232	T	C
2	chr2_72077218	0	72077218	C	A
2	chr2_72086671	0	72086671	C	A
2	chr2_72095059	0	72095059	A	G
2	chr2_72101002	0	72101002	A	T
2	chr2_72119081	0	72119081	T	C
2	chr2_72125445	0	72125445	T	C
2	chr2_72126010	0	72126010	C	T
2	chr2_72126383	0	72126383	A	T
2	chr2_72140109	0	72140109	G	A
2	chr2_72146565	0	72146565	G	C
2	chr2_72150168	0	72150168	T	C
2	chr2_72153019	0	72153019	T	C
2	chr2_72153453	0	72153453	T	C
2	chr2_72167543	0	72167543	C	G
2	chr2_72168780	0	72168780	T	C
2	chr2_72169405	0	72169405	C	G
2	chr2_72172651	0	72172651	C	A
2	chr2_72177837	0	72177837	G	T
2	chr2_72204645	0	72204645	G	C
2	chr2_72211378	0	72211378	C	T
2	chr2_72213399	0	72213399	T	C
2	chr2_72223859	0	72223859	G	A
2	chr2_72233959	0	72233959	G	A
2	chr2_72248224	0	72248224	C	T
2	chr2_72248677	0	72248677	A	G
2	chr2_72257039	0	72257039	C	T
2	chr2_72267492	0	72267492	G	A
2	chr2_72267568	0	72267568	T	C
2	chr2_72271601	0	72271601	T	C
2	chr2_72293723	0	72293723	C	A
2	chr2_72293863	0	72293863	T	C
2	chr2_72298031	0	72298031	A	C
2	chr2_72298318	0	72298318	A	C
2	chr2_72301599	0	72301599	T	C
2	chr2_72306817	0	72306817	A	G
2	chr2_72310506	0	72310506	C	T
2	chr2_72325810	0	72325810	C	A
2	chr2_72329093	0	72329093	G	T
2	chr2_72332629	0	72332629	C	T
2	chr2_72352232	0	72352232	G	T
2	chr2_72360941	0	72360941	G	A
2	chr2_72361775	0	72361775	A	G
2	chr2_72376023	0	72376023	T	C
2	chr2_72376449	0	72376449	A	G
2	chr2_72402593	0	72402593	T	C
2	chr2_72413886	0	72413886	A	G
2	chr2_72413930	0	72413930	T	C
2	chr2_72440336	0	72440336	T	C
2	chr2_72445560	0	72445560	T	C
2	chr2_72450625	0	72450625	C	T
2	chr2_72453508	0	72453508	A	C
2	chr2_72458711	0	72458711	T	C
2	chr2_72486924	0	72486924	G	C
2	chr2_72492328	0	72492328	T	A
2	chr2_72503695	0	72503695	G	A
2	chr2_72509747	0	72509747	C	T
2	chr2_72525509	0	72525509	A	G
2	chr2_72530760	0	72530760	A	G
2	chr2_72534905	0	72534905	T	C
2	chr2_72539228	0	72539228	G	A
2	chr2_72541031	0	72541031	G	A
2	chr2_72541337	0	72541337	T	C
2	chr2_72541648	0	72541648	G	A
2	chr2_72543643	0	72543643	C	G
2	chr2_72547824	0	72547824	T	C
2	chr2_72548364	0	72548364	C	A
2	chr2_72550160	0	72550160	G	T
2	chr2_72570511	0	72570511	T	C
2	chr2_72571693	0	72571693	C	T
2	chr2_72583774	0	72583774	G	T
2	chr2_72586769	0	72586769	C	T
2	chr2_72587984	0	72587984	A	C
2	chr2_72600659	0	72600659	G	T
2	chr2_72600782	0	72600782	A	G
2	chr2_72602935	0	72602935	A	G
2	chr2_72616376	0	72616376	G	A
2	chr2_72624566	0	72624566	C	T
2	chr2_72630237	0	72630237	A	G
2	chr2_72632783	0	72632783	G	T
2	chr2_72636997	0	72636997	A	G
2	chr2_72642919	0	72642919	T	C
2	chr2_72644791	0	72644791	T	C
2	chr2_72650985	0	72650985	T	A
2	chr2_72655237	0	72655237	C	T
2	chr2_72658874	0	72658874	A	G
2	chr2_72670413	0	72670413	A	G
2	chr2_72671221	0	72671221	C	T
2	chr2_72685821	0	72685821	T	C
2	chr2_72688276	0	72688276	T	C
2	chr2_72711863	0	72711863	G	A
2	chr2_72715550	0	72715550	T	C
2	chr2_72716501	0	72716501	T	C
2	chr2_72722777	0	72722777	T	C
2	chr2_72724753	0	72724753	T	C
2	chr2_72729942	0	72729942	A	G
2	chr2_72731413	0	72731413	T	C
2	chr2_72732520	0	72732520	A	T
2	chr2_72733071	0	72733071	T	C
2	chr2_72754503	0	72754503	G	A
2	chr2_72766307	0	72766307	C	T
2	chr2_72766964	0	72766964	G	A
2	chr2_72788779	0	72788779	A	T
2	chr2_72795041	0	72795041	A	T
2	chr2_72796704	0	72796704	T	C
2	chr2_72807004	0	72807004	A	G
2	chr2_72827614	0	72827614	T	C
2	chr2_72836085	0	72836085	T	C
2	chr2_72842543	0	72842543	C	A
2	chr2_72865000	0	72865000	C	T
2	chr2_72879418	0	72879418	G	A
2	chr2_72887522	0	72887522	T	C
2	chr2_72888754	0	72888754	G	A
2	chr2_72894781	0	72894781	G	A
2	chr2_72895608	0	72895608	T	A
2	chr2_72896036	0	72896036	C	T
2	chr2_72896474	0	72896474	A	T
2	chr2_72906061	0	72906061	T	C
2	chr2_72923254	0	72923254	C	T
2	chr2_72925699	0	72925699	A	G
2	chr2_72926299	0	72926299	G	T
2	chr2_72926803	0	72926803	T	A
2	chr2_72926813	0	72926813	G	A
2	chr2_72929303	0	72929303	C	T
2	chr2_72929694	0	72929694	A	G
2	chr2_72930632	0	72930632	G	A
2	chr2_72936445	0	72936445	A	G
2	chr2_72956897	0	72956897	C	T
2	chr2_72960800	0	72960800	G	T
2	chr2_72961720	0	72961720	G	A
2	chr2_72969304	0	72969304	A	G
2	chr2_72971358	0	72971358	C	G
2	chr2_72983277	0	72983277	T	C
2	chr2_72998223	0	72998223	C	T
2	chr2_73004554	0	73004554	A	G
2	chr2_73022129	0	73022129	T	C
2	chr2_73028093	0	73028093	T	C
2	chr2_73033671	0	73033671	A	G
2	chr2_73037125	0	73037125	G	A
2	chr2_73038298	0	73038298	G	C
2	chr2_73042715	0	73042715	T	C
2	chr2_73043186	0	73043186	A	G
2	chr2_73052211	0	73052211	A	G
2	chr2_73052770	0	73052770	T	C
2	chr2_73055516	0	73055516	A	G
2	chr2_73066315	0	73066315	C	G
2	chr2_73066774	0	73066774	C	T
2	chr2_73068210	0	73068210	G	A
2	chr2_73075383	0	73075383	A	G
2	chr2_73090088	0	73090088	T	C
2	chr2_73096794	0	73096794	T	C
2	chr2_73097466	0	73097466	C	T
2	chr2_73109223	0	73109223	C	T
2	chr2_73109463	0	73109463	T	C
2	chr2_73110824	0	73110824	G	A
2	chr2_73134501	0	73134501	G	A
2	chr2_73139542	0	73139542	G	A
2	chr2_73140860	0	73140860	T	G
2	chr2_73140890	0	73140890	G	A
2	chr2_73159293	0	73159293	C	T
2	chr2_73161764	0	73161764	G	A
2	chr2_73172949	0	73172949	A	G
2	chr2_73177983	0	73177983	A	G
2	chr2_73178941	0	73178941	G	T
2	chr2_73188823	0	73188823	A	T
2	chr2_73190581	0	73190581	A	G
2	chr2_73190677	0	73190677	A	G
2	chr2_73191270	0	73191270	A	G
2	chr2_73203052	0	73203052	C	A
2	chr2_73207062	0	73207062	A	G
2	chr2_73212421	0	73212421	C	T
2	chr2_73214731	0	73214731	G	T
2	chr2_73224786	0	73224786	T	C
2	chr2_73225138	0	73225138	T	G
2	chr2_73234324	0	73234324	G	A
2	chr2_73240987	0	73240987	T	A
2	chr2_73243402	0	73243402	A	G
2	chr2_73245926	0	73245926	T	A
2	chr2_73251014	0	73251014	C	T
2	chr2_73253198	0	73253198	C	T
2	chr2_73253721	0	73253721	A	G
2	chr2_73255696	0	73255696	T	A
2	chr2_73259248	0	73259248	A	C
2	chr2_73293378	0	73293378	C	T
2	chr2_73301050	0	73301050	T	C
2	chr2_73315038	0	73315038	C	T
2	chr2_73322087	0	73322087	G	C
2	chr2_73324671	0	73324671	C	T
2	chr2_73327442	0	73327442	T	C
2	chr2_73333564	0	73333564	C	T
2	chr2_73347217	0	73347217	T	G
2	chr2_73349052	0	73349052	G	A
2	chr2_73349143	0	73349143	A	G
2	chr2_73387903	0	73387903	A	G
2	chr2_73390079	0	73390079	A	G
2	chr2_73394025	0	73394025	G	A
2	chr2_73394487	0	73394487	G	C
2	chr2_73827926	0	73827926	A	C
2	chr2_73828030	0	73828030	G	A
2	chr2_73849669	0	73849669	A	G
2	chr2_73851237	0	73851237	C	G
2	chr2_73862899	0	73862899	G	A
2	chr2_73890894	0	73890894	A	G
2	chr2_73895548	0	73895548	G	C
2	chr2_73898991	0	73898991	G	T
2	chr2_73899680	0	73899680	C	T
2	chr2_73901280	0	73901280	C	T
2	chr2_73903301	0	73903301	A	G
2	chr2_73918809	0	73918809	C	G
2	chr2_73921543	0	73921543	C	T
2	chr2_73931575	0	73931575	A	G
2	chr2_73941395	0	73941395	G	A
2	chr2_73967235	0	73967235	A	G
2	chr2_73989055	0	73989055	T	C
2	chr2_73990334	0	73990334	G	A
2	chr2_73998223	0	73998223	A	G
2	chr2_73998856	0	73998856	A	G
2	chr2_74001029	0	74001029	T	C
2	chr2_74003941	0	74003941	T	G
2	chr2_74020592	0	74020592	C	T
2	chr2_74028916	0	74028916	A	C
2	chr2_74030781	0	74030781	T	G
2	chr2_74039922	0	74039922	C	T
2	chr2_74040034	0	74040034	G	A
2	chr2_74048687	0	74048687	A	C
2	chr2_74053246	0	74053246	G	A
2	chr2_74070577	0	74070577	A	G
2	chr2_74078704	0	74078704	T	C
2	chr2_74085217	0	74085217	C	T
2	chr2_74087728	0	74087728	T	A
2	chr2_74092449	0	74092449	T	C
2	chr2_74093952	0	74093952	T	C
2	chr2_74110453	0	74110453	G	T
2	chr2_74110803	0	74110803	G	A
2	chr2_74112488	0	74112488	G	T
2	chr2_74124853	0	74124853	A	G
2	chr2_74149433	0	74149433	A	G
2	chr2_74154585	0	74154585	G	A
2	chr2_74162129	0	74162129	T	A
2	chr2_74176857	0	74176857	C	G
2	chr2_74180804	0	74180804	T	C
2	chr2_74191688	0	74191688	T	A
2	chr2_74213666	0	74213666	A	G
2	chr2_74218293	0	74218293	G	A
2	chr2_74218420	0	74218420	T	A
2	chr2_74233086	0	74233086	C	T
2	chr2_74237678	0	74237678	T	C
2	chr2_74241217	0	74241217	G	A
2	chr2_74241707	0	74241707	A	G
2	chr2_74244046	0	74244046	C	T
2	chr2_74248388	0	74248388	C	T
2	chr2_74257916	0	74257916	T	C
2	chr2_74258816	0	74258816	G	C
2	chr2_74268791	0	74268791	T	C
2	chr2_74270864	0	74270864	T	C
2	chr2_74272798	0	74272798	C	T
2	chr2_74273967	0	74273967	G	C
2	chr2_74282107	0	74282107	A	G
2	chr2_74282661	0	74282661	C	T
2	chr2_74292174	0	74292174	T	A
2	chr2_74300843	0	74300843	A	G
2	chr2_74307258	0	74307258	T	C
2	chr2_74311796	0	74311796	T	C
2	chr2_74324013	0	74324013	C	G
2	chr2_74335605	0	74335605	G	A
2	chr2_74340638	0	74340638	C	T
2	chr2_74356169	0	74356169	G	A
2	chr2_74358226	0	74358226	T	C
2	chr2_74362017	0	74362017	A	G
2	chr2_74370740	0	74370740	C	G
2	chr2_74380955	0	74380955	G	A
2	chr2_74392005	0	74392005	T	A
2	chr2_74412372	0	74412372	C	G
2	chr2_74417134	0	74417134	C	T
2	chr2_74427373	0	74427373	C	A
2	chr2_74431310	0	74431310	T	G
2	chr2_74435727	0	74435727	C	T
2	chr2_74446886	0	74446886	G	A
2	chr2_74447737	0	74447737	G	A
2	chr2_74451592	0	74451592	C	G
2	chr2_74455883	0	74455883	C	T
2	chr2_74455972	0	74455972	G	A
2	chr2_74461480	0	74461480	T	C
2	chr2_74461720	0	74461720	G	A
2	chr2_74462651	0	74462651	T	C
2	chr2_74507712	0	74507712	G	T
2	chr2_74508181	0	74508181	C	A
2	chr2_74512958	0	74512958	A	G
2	chr2_74524695	0	74524695	G	C
2	chr2_74525180	0	74525180	A	G
2	chr2_74530653	0	74530653	C	T
2	chr2_74533057	0	74533057	G	C
2	chr2_74540459	0	74540459	A	T
2	chr2_74542857	0	74542857	A	G
2	chr2_74544083	0	74544083	A	G
2	chr2_74548491	0	74548491	C	A
2	chr2_74550131	0	74550131	T	C
2	chr2_74566704	0	74566704	T	C
2	chr2_74567501	0	74567501	C	A
2	chr2_74568770	0	74568770	A	G
2	chr2_74579416	0	74579416	T	C
2	chr2_74580797	0	74580797	T	C
2	chr2_74583961	0	74583961	G	A
2	chr2_74603521	0	74603521	A	C
2	chr2_74606294	0	74606294	A	G
2	chr2_74608347	0	74608347	A	G
2	chr2_74612709	0	74612709	C	T
2	chr2_74617575	0	74617575	A	G
2	chr2_74617723	0	74617723	T	C
2	chr2_74631846	0	74631846	T	C
2	chr2_74633287	0	74633287	A	C
2	chr2_74636202	0	74636202	C	T
2	chr2_74650702	0	74650702	G	T
2	chr2_74658504	0	74658504	C	T
2	chr2_74666488	0	74666488	G	A
2	chr2_74671179	0	74671179	A	G
2	chr2_74678399	0	74678399	G	T
2	chr2_74682625	0	74682625	A	G
2	chr2_74690741	0	74690741	T	C
2	chr2_74696186	0	74696186	G	A
2	chr2_74697000	0	74697000	C	A
2	chr2_74703094	0	74703094	G	T
2	chr2_74724537	0	74724537	A	G
2	chr2_74724774	0	74724774	T	C
2	chr2_74729238	0	74729238	T	C
2	chr2_74740097	0	74740097	T	C
2	chr2_74745583	0	74745583	T	C
2	chr2_74748209	0	74748209	C	T
2	chr2_74753932	0	74753932	T	C
2	chr2_74753936	0	74753936	C	A
2	chr2_74759793	0	74759793	A	G
2	chr2_74760897	0	74760897	A	G
2	chr2_74761080	0	74761080	G	C
2	chr2_74772058	0	74772058	T	A
2	chr2_74789895	0	74789895	C	T
2	chr2_74791199	0	74791199	A	G
2	chr2_74806325	0	74806325	T	C
2	chr2_74809885	0	74809885	G	A
2	chr2_74823359	0	74823359	C	T
2	chr2_74824701	0	74824701	T	C
2	chr2_74824793	0	74824793	C	T
2	chr2_74828366	0	74828366	C	A
2	chr2_74836512	0	74836512	C	T
2	chr2_74846041	0	74846041	A	G
2	chr2_74852704	0	74852704	T	C
2	chr2_74860448	0	74860448	T	C
2	chr2_74864664	0	74864664	C	A
2	chr2_74867661	0	74867661	G	A
2	chr2_74873211	0	74873211	T	C
2	chr2_74885465	0	74885465	C	G
2	chr2_74886013	0	74886013	T	G
2	chr2_74887112	0	74887112	T	C
2	chr2_74887316	0	74887316	G	C
2	chr2_74887513	0	74887513	T	C
2	chr2_74890174	0	74890174	G	C
2	chr2_74903944	0	74903944	C	A
2	chr2_74908529	0	74908529	A	C
2	chr2_74911441	0	74911441	C	G
2	chr2_74912644	0	74912644	T	C
2	chr2_74916578	0	74916578	G	A
2	chr2_74919645	0	74919645	A	C
2	chr2_74919957	0	74919957	A	G
2	chr2_74931706	0	74931706	G	C
2	chr2_74938251	0	74938251	G	A
2	chr2_74938707	0	74938707	G	T
2	chr2_74951167	0	74951167	G	A
2	chr2_74955057	0	74955057	G	A
2	chr2_74962651	0	74962651	T	C
2	chr2_74967287	0	74967287	A	G
2	chr2_74968882	0	74968882	G	A
2	chr2_74971478	0	74971478	G	T
2	chr2_74974874	0	74974874	C	A
2	chr2_74980216	0	74980216	A	G
2	chr2_74980611	0	74980611	T	A
2	chr2_74984228	0	74984228	A	G
2	chr2_74984761	0	74984761	C	G
2	chr2_74985358	0	74985358	A	C
2	chr2_74999970	0	74999970	A	G
2	chr2_75015183	0	75015183	A	G
2	chr2_75026286	0	75026286	G	A
2	chr2_75033247	0	75033247	G	A
2	chr2_75033259	0	75033259	T	A
2	chr2_75033949	0	75033949	T	C
2	chr2_75043549	0	75043549	C	T
2	chr2_75043927	0	75043927	A	C
2	chr2_75044270	0	75044270	T	C
2	chr2_75048871	0	75048871	T	C
2	chr2_75050290	0	75050290	C	T
2	chr2_75054667	0	75054667	A	G
2	chr2_75056498	0	75056498	G	A
2	chr2_75058220	0	75058220	C	T
2	chr2_75073383	0	75073383	T	G
2	chr2_75079997	0	75079997	G	T
2	chr2_75085150	0	75085150	C	T
2	chr2_75090565	0	75090565	C	A
2	chr2_75098296	0	75098296	C	A
2	chr2_75098403	0	75098403	C	A
2	chr2_75101692	0	75101692	G	A
2	chr2_75111578	0	75111578	A	T
2	chr2_75113851	0	75113851	C	T
2	chr2_75114735	0	75114735	A	G
2	chr2_75116219	0	75116219	C	A
2	chr2_75135480	0	75135480	G	A
2	chr2_75138740	0	75138740	T	C
2	chr2_75141920	0	75141920	G	A
2	chr2_75146790	0	75146790	C	A
2	chr2_75152820	0	75152820	G	T
2	chr2_75168488	0	75168488	T	G
2	chr2_75174008	0	75174008	A	G
2	chr2_75174051	0	75174051	T	C
2	chr2_75183590	0	75183590	G	A
2	chr2_75194654	0	75194654	A	G
2	chr2_75201742	0	75201742	G	A
2	chr2_75203006	0	75203006	C	T
2	chr2_75203748	0	75203748	T	C
2	chr2_75215833	0	75215833	G	A
2	chr2_75218018	0	75218018	G	A
2	chr2_75232351	0	75232351	A	T
2	chr2_75235090	0	75235090	T	C
2	chr2_75238943	0	75238943	G	A
2	chr2_75247567	0	75247567	A	G
2	chr2_75262272	0	75262272	A	G
2	chr2_75262400	0	75262400	C	G
2	chr2_75285234	0	75285234	T	C
2	chr2_75290488	0	75290488	A	C
2	chr2_75291118	0	75291118	G	A
2	chr2_75296874	0	75296874	C	T
2	chr2_75304473	0	75304473	A	G
2	chr2_75304939	0	75304939	T	G
2	chr2_75305842	0	75305842	G	C
2	chr2_75307853	0	75307853	T	C
2	chr2_75310450	0	75310450	C	G
2	chr2_75318705	0	75318705	A	G
2	chr2_75319422	0	75319422	A	G
2	chr2_75321155	0	75321155	G	A
2	chr2_75332347	0	75332347	C	T
2	chr2_75341398	0	75341398	G	A
2	chr2_75343670	0	75343670	T	C
2	chr2_75348386	0	75348386	A	G
2	chr2_75358949	0	75358949	G	A
2	chr2_75359043	0	75359043	C	A
2	chr2_75359904	0	75359904	C	T
2	chr2_75367277	0	75367277	C	A
2	chr2_75368030	0	75368030	C	T
2	chr2_75368241	0	75368241	C	T
2	chr2_75368263	0	75368263	A	G
2	chr2_75381509	0	75381509	T	C
2	chr2_75383458	0	75383458	C	T
2	chr2_75384008	0	75384008	T	C
2	chr2_75393073	0	75393073	C	G
2	chr2_75398526	0	75398526	G	A
2	chr2_75403891	0	75403891	T	G
2	chr2_75407130	0	75407130	A	C
2	chr2_75416236	0	75416236	C	T
2	chr2_75422071	0	75422071	T	C
2	chr2_75424731	0	75424731	G	A
2	chr2_75427391	0	75427391	T	G
2	chr2_75430322	0	75430322	G	A
2	chr2_75433665	0	75433665	G	A
2	chr2_75437146	0	75437146	T	C
2	chr2_75437273	0	75437273	A	G
2	chr2_75441044	0	75441044	T	C
2	chr2_75450299	0	75450299	C	A
2	chr2_75455288	0	75455288	G	A
2	chr2_75460023	0	75460023	T	C
2	chr2_75476238	0	75476238	A	C
2	chr2_75481551	0	75481551	C	T
2	chr2_75485567	0	75485567	G	A
2	chr2_75491572	0	75491572	T	C
2	chr2_75496132	0	75496132	C	T
2	chr2_75496208	0	75496208	G	A
2	chr2_75498488	0	75498488	A	G
2	chr2_75504617	0	75504617	T	C
2	chr2_75522838	0	75522838	C	A
2	chr2_75543228	0	75543228	G	A
2	chr2_75551288	0	75551288	G	A
2	chr2_75553361	0	75553361	T	C
2	chr2_75558544	0	75558544	G	A
2	chr2_75559575	0	75559575	A	C
2	chr2_75560341	0	75560341	T	G
2	chr2_75562083	0	75562083	G	T
2	chr2_75563167	0	75563167	T	C
2	chr2_75571281	0	75571281	T	C
2	chr2_75577014	0	75577014	T	C
2	chr2_75587903	0	75587903	C	T
2	chr2_75588391	0	75588391	T	C
2	chr2_75588541	0	75588541	T	C
2	chr2_75594365	0	75594365	G	A
2	chr2_75608033	0	75608033	T	C
2	chr2_75624896	0	75624896	C	T
2	chr2_75630495	0	75630495	C	A
2	chr2_75631694	0	75631694	A	G
2	chr2_75633078	0	75633078	A	G
2	chr2_75637491	0	75637491	C	T
2	chr2_75641426	0	75641426	G	C
2	chr2_75644770	0	75644770	C	T
2	chr2_75646296	0	75646296	T	C
2	chr2_75654885	0	75654885	T	C
2	chr2_75660922	0	75660922	A	G
2	chr2_75663894	0	75663894	C	T
2	chr2_75664636	0	75664636	T	C
2	chr2_75672145	0	75672145	A	G
2	chr2_75677021	0	75677021	G	A
2	chr2_75679535	0	75679535	A	G
2	chr2_75689100	0	75689100	T	C
2	chr2_75690950	0	75690950	T	C
2	chr2_75692388	0	75692388	C	T
2	chr2_75696074	0	75696074	A	G
2	chr2_75711350	0	75711350	T	A
2	chr2_75711480	0	75711480	A	G
2	chr2_75711907	0	75711907	T	C
2	chr2_75712230	0	75712230	T	C
2	chr2_75721751	0	75721751	C	G
2	chr2_75727125	0	75727125	G	A
2	chr2_75730291	0	75730291	G	A
2	chr2_75742843	0	75742843	A	G
2	chr2_75751010	0	75751010	A	G
2	chr2_75761925	0	75761925	T	C
2	chr2_75777174	0	75777174	A	G
2	chr2_75787367	0	75787367	G	A
2	chr2_75790319	0	75790319	A	G
2	chr2_75794761	0	75794761	A	C
2	chr2_75819641	0	75819641	G	T
2	chr2_75822053	0	75822053	T	A
2	chr2_75829936	0	75829936	C	T
2	chr2_75831130	0	75831130	T	A
2	chr2_75840801	0	75840801	G	A
2	chr2_75848114	0	75848114	A	G
2	chr2_75848290	0	75848290	C	T
2	chr2_75848388	0	75848388	G	A
2	chr2_75856403	0	75856403	T	C
2	chr2_75857512	0	75857512	A	T
2	chr2_75870511	0	75870511	T	G
2	chr2_75871669	0	75871669	C	G
2	chr2_75884156	0	75884156	G	A
2	chr2_75888398	0	75888398	T	C
2	chr2_75906331	0	75906331	A	G
2	chr2_75916841	0	75916841	A	T
2	chr2_75921518	0	75921518	G	C
2	chr2_75924933	0	75924933	C	T
2	chr2_75933311	0	75933311	A	T
2	chr2_75937290	0	75937290	C	T
2	chr2_75938277	0	75938277	A	T
2	chr2_75939038	0	75939038	C	T
2	chr2_75939695	0	75939695	C	T
2	chr2_75946212	0	75946212	C	T
2	chr2_75949189	0	75949189	A	C
2	chr2_75949406	0	75949406	T	C
2	chr2_75951761	0	75951761	A	C
2	chr2_75953480	0	75953480	A	C
2	chr2_75954514	0	75954514	C	T
2	chr2_75956461	0	75956461	C	T
2	chr2_75960175	0	75960175	A	G
2	chr2_75960184	0	75960184	T	G
2	chr2_75967646	0	75967646	A	G
2	chr2_75968047	0	75968047	G	A
2	chr2_75968952	0	75968952	C	T
2	chr2_75980533	0	75980533	T	C
2	chr2_75990114	0	75990114	C	T
2	chr2_75993312	0	75993312	G	T
2	chr2_75994470	0	75994470	T	C
2	chr2_76006029	0	76006029	C	T
2	chr2_76008165	0	76008165	A	C
2	chr2_76010875	0	76010875	A	G
2	chr2_76020853	0	76020853	C	T
2	chr2_76025014	0	76025014	G	A
2	chr2_76025348	0	76025348	G	A
2	chr2_76027013	0	76027013	G	A
2	chr2_76027258	0	76027258	G	C
2	chr2_76027367	0	76027367	T	C
2	chr2_76036412	0	76036412	A	G
2	chr2_76057236	0	76057236	G	A
2	chr2_76059728	0	76059728	A	G
2	chr2_76061417	0	76061417	T	C
2	chr2_76063712	0	76063712	C	T
2	chr2_76063856	0	76063856	C	T
2	chr2_76073821	0	76073821	A	T
2	chr2_76089722	0	76089722	C	T
2	chr2_76093403	0	76093403	A	G
2	chr2_76097894	0	76097894	A	G
2	chr2_76103503	0	76103503	A	G
2	chr2_76119222	0	76119222	A	T
2	chr2_76119861	0	76119861	C	T
2	chr2_76121245	0	76121245	G	A
2	chr2_76128269	0	76128269	A	G
2	chr2_76128866	0	76128866	A	G
2	chr2_76129841	0	76129841	G	C
2	chr2_76130144	0	76130144	G	A
2	chr2_76142040	0	76142040	A	C
2	chr2_76143310	0	76143310	A	G
2	chr2_76148402	0	76148402	G	A
2	chr2_76156255	0	76156255	C	T
2	chr2_76157289	0	76157289	G	A
2	chr2_76157429	0	76157429	C	G
2	chr2_76161022	0	76161022	C	A
2	chr2_76166997	0	76166997	C	G
2	chr2_76175595	0	76175595	G	A
2	chr2_76182801	0	76182801	G	A
2	chr2_76187404	0	76187404	T	G
2	chr2_76190695	0	76190695	C	T
2	chr2_76194839	0	76194839	C	A
2	chr2_76198233	0	76198233	T	C
2	chr2_76202099	0	76202099	T	A
2	chr2_76202872	0	76202872	T	A
2	chr2_76207133	0	76207133	A	G
2	chr2_76208359	0	76208359	G	C
2	chr2_76221845	0	76221845	C	G
2	chr2_76224189	0	76224189	C	T
2	chr2_76224253	0	76224253	C	A
2	chr2_76232599	0	76232599	G	C
2	chr2_76238739	0	76238739	G	A
2	chr2_76241737	0	76241737	C	A
2	chr2_76244570	0	76244570	T	C
2	chr2_76251753	0	76251753	T	C
2	chr2_76263986	0	76263986	C	T
2	chr2_76266058	0	76266058	C	T
2	chr2_76272291	0	76272291	C	A
2	chr2_76277299	0	76277299	T	C
2	chr2_76309528	0	76309528	G	C
2	chr2_76309711	0	76309711	C	G
2	chr2_76313608	0	76313608	A	G
2	chr2_76317464	0	76317464	G	A
2	chr2_76318842	0	76318842	A	G
2	chr2_76319100	0	76319100	C	T
2	chr2_76327013	0	76327013	G	C
2	chr2_76331812	0	76331812	C	T
2	chr2_76340872	0	76340872	A	G
2	chr2_76345252	0	76345252	T	C
2	chr2_76346955	0	76346955	G	T
2	chr2_76352200	0	76352200	C	T
2	chr2_76362503	0	76362503	G	A
2	chr2_76378982	0	76378982	A	G
2	chr2_76383171	0	76383171	C	T
2	chr2_76389468	0	76389468	T	C
2	chr2_76392792	0	76392792	T	C
2	chr2_76398178	0	76398178	A	G
2	chr2_76403752	0	76403752	G	C
2	chr2_76409411	0	76409411	G	T
2	chr2_76415455	0	76415455	C	T
2	chr2_76425172	0	76425172	C	T
2	chr2_76426153	0	76426153	A	G
2	chr2_76428150	0	76428150	C	T
2	chr2_76430855	0	76430855	G	A
2	chr2_76441626	0	76441626	A	G
2	chr2_76441843	0	76441843	G	A
2	chr2_76471277	0	76471277	G	T
2	chr2_76474024	0	76474024	G	T
2	chr2_76484242	0	76484242	T	A
2	chr2_76491440	0	76491440	A	C
2	chr2_76499439	0	76499439	G	C
2	chr2_76513917	0	76513917	T	C
2	chr2_76520197	0	76520197	T	C
2	chr2_76521709	0	76521709	C	T
2	chr2_76527837	0	76527837	G	C
2	chr2_76552466	0	76552466	T	C
2	chr2_76556036	0	76556036	G	C
2	chr2_76568326	0	76568326	A	G
2	chr2_76568582	0	76568582	T	G
2	chr2_76572782	0	76572782	T	C
2	chr2_76576703	0	76576703	G	T
2	chr2_76580766	0	76580766	G	T
2	chr2_76583346	0	76583346	A	C
2	chr2_76586553	0	76586553	C	A
2	chr2_76591974	0	76591974	A	T
2	chr2_76596011	0	76596011	C	T
2	chr2_76598444	0	76598444	G	A
2	chr2_76606807	0	76606807	T	C
2	chr2_76633643	0	76633643	T	C
2	chr2_76641240	0	76641240	A	G
2	chr2_76663155	0	76663155	C	A
2	chr2_76670875	0	76670875	A	G
2	chr2_76679307	0	76679307	G	A
2	chr2_76681771	0	76681771	C	T
2	chr2_76691414	0	76691414	T	A
2	chr2_76699240	0	76699240	A	G
2	chr2_76710490	0	76710490	C	G
2	chr2_76711274	0	76711274	C	T
2	chr2_76723749	0	76723749	C	T
2	chr2_76731222	0	76731222	T	C
2	chr2_76732890	0	76732890	G	A
2	chr2_76740770	0	76740770	A	G
2	chr2_76742645	0	76742645	T	G
2	chr2_76747761	0	76747761	G	C
2	chr2_76750198	0	76750198	G	C
2	chr2_76754343	0	76754343	T	G
2	chr2_76765884	0	76765884	C	T
2	chr2_76777353	0	76777353	T	C
2	chr2_76782773	0	76782773	C	T
2	chr2_76783285	0	76783285	A	G
2	chr2_76805632	0	76805632	A	G
2	chr2_76811653	0	76811653	T	C
2	chr2_76813140	0	76813140	A	T
2	chr2_76814311	0	76814311	G	A
2	chr2_76817545	0	76817545	C	T
2	chr2_76818898	0	76818898	T	C
2	chr2_76821372	0	76821372	T	C
2	chr2_76828834	0	76828834	G	A
2	chr2_76837197	0	76837197	G	A
2	chr2_76843952	0	76843952	T	A
2	chr2_76847136	0	76847136	A	G
2	chr2_76849121	0	76849121	T	C
2	chr2_76861000	0	76861000	T	C
2	chr2_76877223	0	76877223	T	C
2	chr2_76883161	0	76883161	G	A
2	chr2_76883883	0	76883883	T	C
2	chr2_76885442	0	76885442	G	A
2	chr2_76890394	0	76890394	C	G
2	chr2_76890920	0	76890920	G	T
2	chr2_76891686	0	76891686	T	C
2	chr2_76893737	0	76893737	A	G
2	chr2_76896127	0	76896127	T	C
2	chr2_76899163	0	76899163	T	C
2	chr2_76901024	0	76901024	G	A
2	chr2_76904308	0	76904308	C	T
2	chr2_76907142	0	76907142	A	G
2	chr2_76907694	0	76907694	C	T
2	chr2_76913963	0	76913963	T	C
2	chr2_76931523	0	76931523	T	C
2	chr2_76934957	0	76934957	T	G
2	chr2_76935244	0	76935244	C	A
2	chr2_76937217	0	76937217	C	T
2	chr2_76939176	0	76939176	A	G
2	chr2_76940941	0	76940941	G	C
2	chr2_76945935	0	76945935	C	T
2	chr2_76946005	0	76946005	C	A
2	chr2_76946881	0	76946881	T	C
2	chr2_76963656	0	76963656	A	G
2	chr2_76967042	0	76967042	T	C
2	chr2_76971525	0	76971525	G	A
2	chr2_76988186	0	76988186	T	G
2	chr2_76990093	0	76990093	T	G
2	chr2_76999158	0	76999158	T	C
2	chr2_77010486	0	77010486	C	T
2	chr2_77019304	0	77019304	T	C
2	chr2_77025799	0	77025799	A	T
2	chr2_77035620	0	77035620	A	G
2	chr2_77037605	0	77037605	G	A
2	chr2_77045069	0	77045069	A	G
2	chr2_77056573	0	77056573	C	T
2	chr2_77058191	0	77058191	T	C
2	chr2_77061927	0	77061927	C	A
2	chr2_77063940	0	77063940	T	C
2	chr2_77077538	0	77077538	C	T
2	chr2_77084878	0	77084878	C	G
2	chr2_77085874	0	77085874	C	G
2	chr2_77104877	0	77104877	T	C
2	chr2_77105283	0	77105283	G	A
2	chr2_77107526	0	77107526	C	A
2	chr2_77126365	0	77126365	C	T
2	chr2_77140990	0	77140990	A	G
2	chr2_77143023	0	77143023	A	C
2	chr2_77147895	0	77147895	G	A
2	chr2_77151458	0	77151458	A	G
2	chr2_77151644	0	77151644	A	C
2	chr2_77160942	0	77160942	A	C
2	chr2_77169735	0	77169735	A	G
2	chr2_77176931	0	77176931	T	C
2	chr2_77178123	0	77178123	A	G
2	chr2_77179790	0	77179790	T	G
2	chr2_77180052	0	77180052	T	C
2	chr2_77202179	0	77202179	T	C
2	chr2_77217068	0	77217068	A	G
2	chr2_77222153	0	77222153	G	C
2	chr2_77223920	0	77223920	G	C
2	chr2_77228712	0	77228712	C	T
2	chr2_77231679	0	77231679	T	C
2	chr2_77232137	0	77232137	G	T
2	chr2_77232771	0	77232771	G	C
2	chr2_77240826	0	77240826	G	A
2	chr2_77244164	0	77244164	G	A
2	chr2_77244392	0	77244392	A	G
2	chr2_77248363	0	77248363	A	G
2	chr2_77249846	0	77249846	A	C
2	chr2_77256492	0	77256492	A	G
2	chr2_77257874	0	77257874	A	G
2	chr2_77259435	0	77259435	T	C
2	chr2_77262357	0	77262357	C	A
2	chr2_77263249	0	77263249	C	T
2	chr2_77273850	0	77273850	T	C
2	chr2_77274835	0	77274835	C	T
2	chr2_77298781	0	77298781	A	G
2	chr2_77299267	0	77299267	C	T
2	chr2_77299456	0	77299456	G	A
2	chr2_77313216	0	77313216	A	G
2	chr2_77313437	0	77313437	C	G
2	chr2_77319078	0	77319078	A	C
2	chr2_77327148	0	77327148	T	G
2	chr2_77328052	0	77328052	T	C
2	chr2_77336841	0	77336841	A	G
2	chr2_77344581	0	77344581	T	C
2	chr2_77358174	0	77358174	C	T
2	chr2_77364626	0	77364626	G	A
2	chr2_77369496	0	77369496	G	A
2	chr2_77377996	0	77377996	T	C
2	chr2_77385392	0	77385392	T	A
2	chr2_77387800	0	77387800	A	G
2	chr2_77390059	0	77390059	G	A
2	chr2_77396614	0	77396614	G	T
2	chr2_77398974	0	77398974	C	T
2	chr2_77400430	0	77400430	A	G
2	chr2_77404823	0	77404823	A	G
2	chr2_77405037	0	77405037	G	A
2	chr2_77415768	0	77415768	A	G
2	chr2_77420154	0	77420154	C	A
2	chr2_77423871	0	77423871	G	T
2	chr2_77430807	0	77430807	G	A
2	chr2_77436099	0	77436099	G	C
2	chr2_77437293	0	77437293	G	A
2	chr2_77442004	0	77442004	T	C
2	chr2_77443073	0	77443073	G	A
2	chr2_77443444	0	77443444	G	C
2	chr2_77454496	0	77454496	C	T
2	chr2_77456114	0	77456114	T	C
2	chr2_77473854	0	77473854	G	C
2	chr2_77474674	0	77474674	G	A
2	chr2_77479495	0	77479495	T	G
2	chr2_77486066	0	77486066	A	C
2	chr2_77497353	0	77497353	C	T
2	chr2_77501175	0	77501175	C	A
2	chr2_77501595	0	77501595	A	G
2	chr2_77505101	0	77505101	A	G
2	chr2_77506778	0	77506778	G	A
2	chr2_77522334	0	77522334	T	C
2	chr2_77522796	0	77522796	G	C
2	chr2_77526419	0	77526419	A	C
2	chr2_77526833	0	77526833	T	C
2	chr2_77535653	0	77535653	T	G
2	chr2_77536371	0	77536371	A	G
2	chr2_77536813	0	77536813	T	C
2	chr2_77544436	0	77544436	C	A
2	chr2_77545950	0	77545950	C	T
2	chr2_77546879	0	77546879	C	T
2	chr2_77549587	0	77549587	T	C
2	chr2_77554913	0	77554913	A	C
2	chr2_77559239	0	77559239	G	C
2	chr2_77560438	0	77560438	T	C
2	chr2_77562381	0	77562381	A	G
2	chr2_77565255	0	77565255	C	T
2	chr2_77568054	0	77568054	T	C
2	chr2_77568667	0	77568667	A	C
2	chr2_77569271	0	77569271	T	C
2	chr2_77570041	0	77570041	A	G
2	chr2_77571485	0	77571485	C	T
2	chr2_77575933	0	77575933	C	T
2	chr2_77579577	0	77579577	G	A
2	chr2_77591767	0	77591767	A	G
2	chr2_77596407	0	77596407	C	T
2	chr2_77596456	0	77596456	G	A
2	chr2_77608056	0	77608056	T	C
2	chr2_77616022	0	77616022	A	T
2	chr2_77617989	0	77617989	G	T
2	chr2_77620540	0	77620540	A	G
2	chr2_77625646	0	77625646	G	A
2	chr2_77630949	0	77630949	T	C
2	chr2_77641131	0	77641131	T	C
2	chr2_77641595	0	77641595	A	G
2	chr2_77643145	0	77643145	T	C
2	chr2_77644393	0	77644393	T	C
2	chr2_77649216	0	77649216	A	G
2	chr2_77652440	0	77652440	G	A
2	chr2_77658588	0	77658588	G	T
2	chr2_77683445	0	77683445	T	C
2	chr2_77683562	0	77683562	C	A
2	chr2_77702183	0	77702183	A	C
2	chr2_77702461	0	77702461	A	G
2	chr2_77703539	0	77703539	C	G
2	chr2_77704483	0	77704483	G	A
2	chr2_77704526	0	77704526	C	T
2	chr2_77712597	0	77712597	C	T
2	chr2_77713835	0	77713835	T	C
2	chr2_77720871	0	77720871	T	C
2	chr2_77728069	0	77728069	A	G
2	chr2_77735567	0	77735567	T	C
2	chr2_77739032	0	77739032	G	A
2	chr2_77739423	0	77739423	G	C
2	chr2_77743934	0	77743934	A	C
2	chr2_77745960	0	77745960	T	C
2	chr2_77751396	0	77751396	C	T
2	chr2_77769224	0	77769224	A	G
2	chr2_77778208	0	77778208	A	G
2	chr2_77779494	0	77779494	C	T
2	chr2_77780256	0	77780256	G	A
2	chr2_77783599	0	77783599	C	T
2	chr2_77784978	0	77784978	A	C
2	chr2_77787765	0	77787765	C	T
2	chr2_77794365	0	77794365	C	T
2	chr2_77807149	0	77807149	G	C
2	chr2_77808574	0	77808574	A	G
2	chr2_77810397	0	77810397	G	A
2	chr2_77811479	0	77811479	T	C
2	chr2_77813887	0	77813887	T	A
2	chr2_77814519	0	77814519	T	C
2	chr2_77818543	0	77818543	C	G
2	chr2_77821806	0	77821806	C	T
2	chr2_77824038	0	77824038	A	G
2	chr2_77830866	0	77830866	T	C
2	chr2_77831618	0	77831618	C	T
2	chr2_77846853	0	77846853	C	T
2	chr2_77851645	0	77851645	T	C
2	chr2_77851962	0	77851962	T	G
2	chr2_77854948	0	77854948	T	G
2	chr2_77866138	0	77866138	C	T
2	chr2_77866639	0	77866639	T	G
2	chr2_77885442	0	77885442	T	C
2	chr2_77888331	0	77888331	C	T
2	chr2_77894181	0	77894181	A	G
2	chr2_77895938	0	77895938	T	C
2	chr2_77914267	0	77914267	G	A
2	chr2_77915530	0	77915530	G	T
2	chr2_77920083	0	77920083	C	T
2	chr2_77926524	0	77926524	A	G
2	chr2_77929197	0	77929197	T	C
2	chr2_77937556	0	77937556	T	C
2	chr2_77937716	0	77937716	A	G
2	chr2_77942172	0	77942172	G	T
2	chr2_77945155	0	77945155	G	A
2	chr2_77946186	0	77946186	T	C
2	chr2_77946197	0	77946197	T	C
2	chr2_77948380	0	77948380	T	C
2	chr2_77957132	0	77957132	C	T
2	chr2_77973653	0	77973653	C	T
2	chr2_77981024	0	77981024	C	A
2	chr2_77984897	0	77984897	T	A
2	chr2_77986684	0	77986684	C	T
2	chr2_77986976	0	77986976	T	G
2	chr2_77990392	0	77990392	G	C
2	chr2_78001194	0	78001194	G	A
2	chr2_78007212	0	78007212	G	C
2	chr2_78009274	0	78009274	C	G
2	chr2_78009717	0	78009717	G	A
2	chr2_78015698	0	78015698	C	T
2	chr2_78020945	0	78020945	G	A
2	chr2_78023182	0	78023182	G	A
2	chr2_78051040	0	78051040	C	T
2	chr2_78054050	0	78054050	T	C
2	chr2_78056796	0	78056796	G	T
2	chr2_78061705	0	78061705	T	C
2	chr2_78067651	0	78067651	G	A
2	chr2_78071723	0	78071723	T	C
2	chr2_78075357	0	78075357	T	G
2	chr2_78080178	0	78080178	A	G
2	chr2_78083148	0	78083148	G	C
2	chr2_78089344	0	78089344	C	T
2	chr2_78091330	0	78091330	A	C
2	chr2_78098180	0	78098180	C	G
2	chr2_78102645	0	78102645	A	G
2	chr2_78106353	0	78106353	T	C
2	chr2_78113567	0	78113567	T	C
2	chr2_78118122	0	78118122	A	G
2	chr2_78126126	0	78126126	A	G
2	chr2_78129763	0	78129763	A	G
2	chr2_78134016	0	78134016	T	C
2	chr2_78147858	0	78147858	T	A
2	chr2_78148210	0	78148210	C	T
2	chr2_78148426	0	78148426	A	G
2	chr2_78150722	0	78150722	A	G
2	chr2_78156402	0	78156402	T	C
2	chr2_78159589	0	78159589	C	T
2	chr2_78160074	0	78160074	A	G
2	chr2_78161352	0	78161352	G	T
2	chr2_78162557	0	78162557	T	A
2	chr2_78164343	0	78164343	A	T
2	chr2_78189429	0	78189429	T	A
2	chr2_78192665	0	78192665	C	T
2	chr2_78192838	0	78192838	A	G
2	chr2_78193167	0	78193167	G	A
2	chr2_78198397	0	78198397	T	C
2	chr2_78203302	0	78203302	C	A
2	chr2_78204983	0	78204983	G	A
2	chr2_78206666	0	78206666	G	T
2	chr2_78207421	0	78207421	G	A
2	chr2_78209955	0	78209955	G	A
2	chr2_78217109	0	78217109	G	T
2	chr2_78229520	0	78229520	A	G
2	chr2_78235133	0	78235133	A	G
2	chr2_78238523	0	78238523	T	G
2	chr2_78251880	0	78251880	G	A
2	chr2_78256034	0	78256034	A	C
2	chr2_78264873	0	78264873	C	T
2	chr2_78269074	0	78269074	A	G
2	chr2_78272043	0	78272043	G	T
2	chr2_78272194	0	78272194	T	G
2	chr2_78279416	0	78279416	G	A
2	chr2_78283120	0	78283120	A	G
2	chr2_78290458	0	78290458	A	C
2	chr2_78307433	0	78307433	A	G
2	chr2_78307487	0	78307487	G	C
2	chr2_78314345	0	78314345	G	A
2	chr2_78314612	0	78314612	A	G
2	chr2_78321600	0	78321600	C	G
2	chr2_78338478	0	78338478	A	G
2	chr2_78340391	0	78340391	C	G
2	chr2_78340973	0	78340973	T	C
2	chr2_78341100	0	78341100	A	G
2	chr2_78349040	0	78349040	A	G
2	chr2_78353424	0	78353424	T	C
2	chr2_78364462	0	78364462	C	T
2	chr2_78369949	0	78369949	C	T
2	chr2_78372384	0	78372384	T	C
2	chr2_78374140	0	78374140	C	T
2	chr2_78374256	0	78374256	C	T
2	chr2_78393496	0	78393496	T	C
2	chr2_78395852	0	78395852	C	T
2	chr2_78396868	0	78396868	T	C
2	chr2_78399993	0	78399993	T	C
2	chr2_78408194	0	78408194	A	G
2	chr2_78414212	0	78414212	A	G
2	chr2_78415945	0	78415945	T	C
2	chr2_78425805	0	78425805	T	C
2	chr2_78437657	0	78437657	A	C
2	chr2_78444660	0	78444660	G	A
2	chr2_78445098	0	78445098	A	G
2	chr2_78448888	0	78448888	A	T
2	chr2_78461473	0	78461473	C	T
2	chr2_78462363	0	78462363	T	A
2	chr2_78468119	0	78468119	T	G
2	chr2_78468254	0	78468254	C	A
2	chr2_78468727	0	78468727	C	T
2	chr2_78474533	0	78474533	A	G
2	chr2_78474935	0	78474935	C	T
2	chr2_78475792	0	78475792	C	T
2	chr2_78479491	0	78479491	A	G
2	chr2_78491106	0	78491106	C	A
2	chr2_78491391	0	78491391	G	A
2	chr2_78495168	0	78495168	C	T
2	chr2_78503983	0	78503983	T	C
2	chr2_78507940	0	78507940	G	C
2	chr2_78508142	0	78508142	T	C
2	chr2_78516863	0	78516863	T	C
2	chr2_78518795	0	78518795	A	G
2	chr2_78519499	0	78519499	A	G
2	chr2_78521342	0	78521342	A	C
2	chr2_78523008	0	78523008	T	C
2	chr2_78526870	0	78526870	T	A
2	chr2_78529682	0	78529682	A	G
2	chr2_78541243	0	78541243	T	C
2	chr2_78547866	0	78547866	A	C
2	chr2_78576333	0	78576333	C	T
2	chr2_78584704	0	78584704	C	A
2	chr2_78589487	0	78589487	G	A
2	chr2_78594929	0	78594929	A	G
2	chr2_78618490	0	78618490	T	C
2	chr2_78619023	0	78619023	A	C
2	chr2_78620073	0	78620073	G	T
2	chr2_78620136	0	78620136	A	G
2	chr2_78622186	0	78622186	T	G
2	chr2_78626527	0	78626527	G	A
2	chr2_78633516	0	78633516	A	G
2	chr2_78634407	0	78634407	C	T
2	chr2_78645885	0	78645885	C	T
2	chr2_78658774	0	78658774	G	A
2	chr2_78660844	0	78660844	C	T
2	chr2_78665836	0	78665836	C	A
2	chr2_78674553	0	78674553	A	G
2	chr2_78675964	0	78675964	C	T
2	chr2_78681696	0	78681696	G	A
2	chr2_78683170	0	78683170	G	A
2	chr2_78683415	0	78683415	G	A
2	chr2_78684021	0	78684021	A	G
2	chr2_78699771	0	78699771	A	C
2	chr2_78718304	0	78718304	A	G
2	chr2_78728139	0	78728139	A	C
2	chr2_78736160	0	78736160	G	C
2	chr2_78770724	0	78770724	A	G
2	chr2_78773049	0	78773049	C	T
2	chr2_78778904	0	78778904	C	T
2	chr2_78780331	0	78780331	C	T
2	chr2_78781131	0	78781131	C	T
2	chr2_78785953	0	78785953	T	C
2	chr2_78787384	0	78787384	C	G
2	chr2_78790321	0	78790321	C	T
2	chr2_78791820	0	78791820	T	G
2	chr2_78794056	0	78794056	T	C
2	chr2_78794541	0	78794541	G	A
2	chr2_78796516	0	78796516	G	A
2	chr2_78797287	0	78797287	A	G
2	chr2_78798434	0	78798434	C	T
2	chr2_78800023	0	78800023	A	G
2	chr2_78808140	0	78808140	T	C
2	chr2_78812823	0	78812823	A	G
2	chr2_78813700	0	78813700	G	A
2	chr2_78820335	0	78820335	C	T
2	chr2_78822205	0	78822205	T	C
2	chr2_78823886	0	78823886	T	C
2	chr2_78828959	0	78828959	C	A
2	chr2_78829837	0	78829837	C	T
2	chr2_78834325	0	78834325	G	A
2	chr2_78861791	0	78861791	T	C
2	chr2_78863565	0	78863565	A	G
2	chr2_78866967	0	78866967	A	C
2	chr2_78868672	0	78868672	A	C
2	chr2_78874706	0	78874706	C	T
2	chr2_78874881	0	78874881	T	C
2	chr2_78875929	0	78875929	C	G
2	chr2_78876255	0	78876255	T	C
2	chr2_78885582	0	78885582	G	A
2	chr2_78889048	0	78889048	G	C
2	chr2_78899493	0	78899493	C	G
2	chr2_78902751	0	78902751	A	G
2	chr2_78903434	0	78903434	T	G
2	chr2_78905971	0	78905971	G	A
2	chr2_78906126	0	78906126	T	C
2	chr2_78910791	0	78910791	A	G
2	chr2_78912837	0	78912837	C	G
2	chr2_78917404	0	78917404	C	T
2	chr2_78920017	0	78920017	A	G
2	chr2_78921696	0	78921696	G	A
2	chr2_78921980	0	78921980	G	A
2	chr2_78922593	0	78922593	T	C
2	chr2_78927531	0	78927531	T	C
2	chr2_78933693	0	78933693	G	A
2	chr2_78937838	0	78937838	T	G
2	chr2_78939848	0	78939848	T	C
2	chr2_78941161	0	78941161	C	A
2	chr2_78944971	0	78944971	G	T
2	chr2_78952213	0	78952213	A	G
2	chr2_78952939	0	78952939	G	A
2	chr2_78954454	0	78954454	G	T
2	chr2_78958772	0	78958772	C	T
2	chr2_78966714	0	78966714	T	C
2	chr2_78967420	0	78967420	A	G
2	chr2_78967540	0	78967540	G	A
2	chr2_78986214	0	78986214	A	G
2	chr2_78996777	0	78996777	T	C
2	chr2_78998899	0	78998899	A	T
2	chr2_79008645	0	79008645	A	T
2	chr2_79013959	0	79013959	G	C
2	chr2_79028598	0	79028598	T	C
2	chr2_79034140	0	79034140	G	A
2	chr2_79044714	0	79044714	C	G
2	chr2_79047905	0	79047905	C	G
2	chr2_79051296	0	79051296	T	C
2	chr2_79052462	0	79052462	G	A
2	chr2_79052506	0	79052506	A	C
2	chr2_79056733	0	79056733	G	A
2	chr2_79066065	0	79066065	G	A
2	chr2_79084145	0	79084145	G	A
2	chr2_79084342	0	79084342	A	G
2	chr2_79089181	0	79089181	C	T
2	chr2_79098207	0	79098207	A	G
2	chr2_79121866	0	79121866	G	A
2	chr2_79123265	0	79123265	C	T
2	chr2_79156244	0	79156244	C	T
2	chr2_79160248	0	79160248	G	T
2	chr2_79170077	0	79170077	G	C
2	chr2_79170957	0	79170957	C	T
2	chr2_79174897	0	79174897	A	G
2	chr2_79178269	0	79178269	A	G
2	chr2_79178910	0	79178910	G	T
2	chr2_79185590	0	79185590	A	G
2	chr2_79190610	0	79190610	A	G
2	chr2_79193666	0	79193666	A	G
2	chr2_79203729	0	79203729	G	A
2	chr2_79204527	0	79204527	T	C
2	chr2_79209749	0	79209749	A	G
2	chr2_79211237	0	79211237	C	A
2	chr2_79211475	0	79211475	G	C
2	chr2_79226694	0	79226694	T	C
2	chr2_79245257	0	79245257	G	A
2	chr2_79259565	0	79259565	C	G
2	chr2_79266278	0	79266278	T	C
2	chr2_79290890	0	79290890	T	G
2	chr2_79300070	0	79300070	C	T
2	chr2_79310987	0	79310987	C	G
2	chr2_79311653	0	79311653	T	G
2	chr2_79314467	0	79314467	A	C
2	chr2_79314864	0	79314864	C	T
2	chr2_79322395	0	79322395	T	C
2	chr2_79324075	0	79324075	C	T
2	chr2_79326148	0	79326148	A	G
2	chr2_79333846	0	79333846	G	T
2	chr2_79338035	0	79338035	T	A
2	chr2_79341799	0	79341799	C	T
2	chr2_79351123	0	79351123	G	T
2	chr2_79358225	0	79358225	G	A
2	chr2_79359526	0	79359526	C	T
2	chr2_79360333	0	79360333	T	C
2	chr2_79364909	0	79364909	G	A
2	chr2_79378795	0	79378795	G	T
2	chr2_79380792	0	79380792	C	T
2	chr2_79385556	0	79385556	C	T
2	chr2_79386265	0	79386265	T	C
2	chr2_79386804	0	79386804	A	G
2	chr2_79387199	0	79387199	A	G
2	chr2_79391246	0	79391246	G	A
2	chr2_79393980	0	79393980	T	G
2	chr2_79398335	0	79398335	G	T
2	chr2_79407304	0	79407304	G	A
2	chr2_79410591	0	79410591	T	A
2	chr2_79413618	0	79413618	A	G
2	chr2_79423624	0	79423624	C	T
2	chr2_79435590	0	79435590	T	C
2	chr2_79442167	0	79442167	A	G
2	chr2_79449049	0	79449049	G	A
2	chr2_79450331	0	79450331	C	A
2	chr2_79451418	0	79451418	A	G
2	chr2_79451792	0	79451792	A	G
2	chr2_79460743	0	79460743	G	A
2	chr2_79464974	0	79464974	T	C
2	chr2_79466331	0	79466331	G	A
2	chr2_79468959	0	79468959	C	T
2	chr2_79470619	0	79470619	G	A
2	chr2_79474687	0	79474687	A	G
2	chr2_79474980	0	79474980	A	C
2	chr2_79475514	0	79475514	T	C
2	chr2_79478814	0	79478814	G	A
2	chr2_79481072	0	79481072	A	G
2	chr2_79486068	0	79486068	G	A
2	chr2_79486236	0	79486236	C	T
2	chr2_79494151	0	79494151	A	G
2	chr2_79495415	0	79495415	T	C
2	chr2_79496318	0	79496318	C	G
2	chr2_79497647	0	79497647	A	G
2	chr2_79497683	0	79497683	C	G
2	chr2_79498261	0	79498261	T	C
2	chr2_79513584	0	79513584	C	T
2	chr2_79516760	0	79516760	G	T
2	chr2_79518874	0	79518874	A	G
2	chr2_79521030	0	79521030	C	T
2	chr2_79527297	0	79527297	G	A
2	chr2_79531215	0	79531215	T	C
2	chr2_79534385	0	79534385	C	A
2	chr2_79534472	0	79534472	G	A
2	chr2_79535701	0	79535701	C	G
2	chr2_79538300	0	79538300	A	G
2	chr2_79545556	0	79545556	T	C
2	chr2_79562975	0	79562975	G	A
2	chr2_79564033	0	79564033	T	C
2	chr2_79569759	0	79569759	A	G
2	chr2_79577179	0	79577179	A	C
2	chr2_79577610	0	79577610	G	C
2	chr2_79581496	0	79581496	A	G
2	chr2_79584014	0	79584014	G	T
2	chr2_79584688	0	79584688	T	C
2	chr2_79585176	0	79585176	A	G
2	chr2_79587838	0	79587838	A	C
2	chr2_79590457	0	79590457	G	T
2	chr2_79593795	0	79593795	G	A
2	chr2_79594164	0	79594164	A	T
2	chr2_79595075	0	79595075	T	C
2	chr2_79595711	0	79595711	G	A
2	chr2_79598579	0	79598579	G	A
2	chr2_79610263	0	79610263	C	G
2	chr2_79613684	0	79613684	T	A
2	chr2_79619229	0	79619229	A	T
2	chr2_79630521	0	79630521	G	T
2	chr2_79631259	0	79631259	T	G
2	chr2_79632310	0	79632310	T	C
2	chr2_79635822	0	79635822	C	A
2	chr2_79638861	0	79638861	A	C
2	chr2_79650901	0	79650901	C	G
2	chr2_79658543	0	79658543	T	A
2	chr2_79662825	0	79662825	G	A
2	chr2_79666863	0	79666863	A	G
2	chr2_79670764	0	79670764	A	G
2	chr2_79679133	0	79679133	A	G
2	chr2_79679330	0	79679330	C	T
2	chr2_79683058	0	79683058	A	T
2	chr2_79683793	0	79683793	T	G
2	chr2_79694775	0	79694775	G	A
2	chr2_79695289	0	79695289	T	G
2	chr2_79696247	0	79696247	T	C
2	chr2_79697050	0	79697050	A	G
2	chr2_79698932	0	79698932	G	A
2	chr2_79710115	0	79710115	T	G
2	chr2_79712993	0	79712993	A	G
2	chr2_79721679	0	79721679	A	G
2	chr2_79729114	0	79729114	C	T
2	chr2_79729608	0	79729608	C	T
2	chr2_79735065	0	79735065	A	G
2	chr2_79739405	0	79739405	T	C
2	chr2_79745094	0	79745094	C	A
2	chr2_79750507	0	79750507	C	T
2	chr2_79754815	0	79754815	A	G
2	chr2_79756101	0	79756101	T	C
2	chr2_79760399	0	79760399	A	G
2	chr2_79761082	0	79761082	C	T
2	chr2_79761645	0	79761645	C	A
2	chr2_79763165	0	79763165	A	G
2	chr2_79767328	0	79767328	A	G
2	chr2_79768549	0	79768549	G	T
2	chr2_79768795	0	79768795	A	G
2	chr2_79774027	0	79774027	T	A
2	chr2_79779584	0	79779584	A	G
2	chr2_79780248	0	79780248	C	T
2	chr2_79780891	0	79780891	A	G
2	chr2_79789543	0	79789543	A	G
2	chr2_79790531	0	79790531	G	A
2	chr2_79792044	0	79792044	A	G
2	chr2_79796795	0	79796795	C	T
2	chr2_79801923	0	79801923	C	T
2	chr2_79808202	0	79808202	T	C
2	chr2_79816519	0	79816519	T	C
2	chr2_79828532	0	79828532	T	C
2	chr2_79833940	0	79833940	A	C
2	chr2_79835842	0	79835842	T	C
2	chr2_79835869	0	79835869	T	C
2	chr2_79838386	0	79838386	T	C
2	chr2_79840466	0	79840466	C	G
2	chr2_79842506	0	79842506	T	C
2	chr2_79851056	0	79851056	C	T
2	chr2_79851750	0	79851750	G	T
2	chr2_79855642	0	79855642	G	A
2	chr2_79868846	0	79868846	C	T
2	chr2_79869996	0	79869996	C	T
2	chr2_79872157	0	79872157	C	T
2	chr2_79874496	0	79874496	T	C
2	chr2_79881807	0	79881807	G	A
2	chr2_79885409	0	79885409	G	A
2	chr2_79891197	0	79891197	T	C
2	chr2_79892907	0	79892907	C	T
2	chr2_79897773	0	79897773	T	C
2	chr2_79906892	0	79906892	C	T
2	chr2_79914406	0	79914406	C	T
2	chr2_79918904	0	79918904	T	C
2	chr2_79920981	0	79920981	A	T
2	chr2_79922705	0	79922705	A	G
2	chr2_79923374	0	79923374	C	T
2	chr2_79933695	0	79933695	A	G
2	chr2_79936682	0	79936682	G	C
2	chr2_79937842	0	79937842	G	A
2	chr2_79943311	0	79943311	A	G
2	chr2_79944066	0	79944066	G	A
2	chr2_79944743	0	79944743	C	T
2	chr2_79947819	0	79947819	A	C
2	chr2_79954236	0	79954236	G	A
2	chr2_79955487	0	79955487	T	C
2	chr2_79955674	0	79955674	A	C
2	chr2_79960614	0	79960614	G	A
2	chr2_79963219	0	79963219	T	C
2	chr2_79967245	0	79967245	T	C
2	chr2_79970856	0	79970856	T	C
2	chr2_79974776	0	79974776	A	T
2	chr2_79979004	0	79979004	G	A
2	chr2_79996527	0	79996527	C	A
2	chr2_80000838	0	80000838	G	T
2	chr2_80003382	0	80003382	C	T
2	chr2_80006134	0	80006134	A	T
2	chr2_80022381	0	80022381	A	C
2	chr2_80025234	0	80025234	A	G
2	chr2_80027093	0	80027093	T	A
2	chr2_80027601	0	80027601	T	C
2	chr2_80028566	0	80028566	A	G
2	chr2_80036956	0	80036956	C	T
2	chr2_80042717	0	80042717	G	C
2	chr2_80046149	0	80046149	G	C
2	chr2_80061696	0	80061696	G	C
2	chr2_80066220	0	80066220	T	C
2	chr2_80072247	0	80072247	G	A
2	chr2_80075855	0	80075855	T	C
2	chr2_80078641	0	80078641	T	C
2	chr2_80078658	0	80078658	C	T
2	chr2_80085610	0	80085610	G	A
2	chr2_80100924	0	80100924	G	A
2	chr2_80105651	0	80105651	A	C
2	chr2_80107529	0	80107529	G	A
2	chr2_80110331	0	80110331	G	A
2	chr2_80128559	0	80128559	G	A
2	chr2_80148021	0	80148021	A	G
2	chr2_80163061	0	80163061	T	A
2	chr2_80163231	0	80163231	A	G
2	chr2_80165538	0	80165538	G	A
2	chr2_80173435	0	80173435	T	C
2	chr2_80177560	0	80177560	G	A
2	chr2_80179550	0	80179550	C	T
2	chr2_80179818	0	80179818	C	G
2	chr2_80196892	0	80196892	T	C
2	chr2_80198145	0	80198145	G	A
2	chr2_80202507	0	80202507	G	T
2	chr2_80202622	0	80202622	T	C
2	chr2_80207024	0	80207024	T	A
2	chr2_80207906	0	80207906	A	C
2	chr2_80211197	0	80211197	A	G
2	chr2_80221232	0	80221232	A	C
2	chr2_80222633	0	80222633	C	T
2	chr2_80229332	0	80229332	T	C
2	chr2_80229511	0	80229511	T	C
2	chr2_80231642	0	80231642	G	T
2	chr2_80233255	0	80233255	T	C
2	chr2_80240950	0	80240950	C	T
2	chr2_80241656	0	80241656	G	A
2	chr2_80244985	0	80244985	T	C
2	chr2_80248551	0	80248551	G	T
2	chr2_80252000	0	80252000	C	A
2	chr2_80260121	0	80260121	A	G
2	chr2_80282022	0	80282022	C	G
2	chr2_80283342	0	80283342	T	C
2	chr2_80291562	0	80291562	T	C
2	chr2_80296955	0	80296955	A	G
2	chr2_80298247	0	80298247	G	A
2	chr2_80311208	0	80311208	C	A
2	chr2_80315786	0	80315786	T	C
2	chr2_80317400	0	80317400	T	C
2	chr2_80318641	0	80318641	T	C
2	chr2_80324984	0	80324984	G	A
2	chr2_80325224	0	80325224	T	G
2	chr2_80325951	0	80325951	A	G
2	chr2_80330915	0	80330915	G	A
2	chr2_80330980	0	80330980	T	C
2	chr2_80333080	0	80333080	G	A
2	chr2_80336477	0	80336477	T	C
2	chr2_80338851	0	80338851	A	G
2	chr2_80354780	0	80354780	C	T
2	chr2_80363675	0	80363675	T	G
2	chr2_80364115	0	80364115	A	G
2	chr2_80391990	0	80391990	C	T
2	chr2_80419158	0	80419158	C	T
2	chr2_80422812	0	80422812	T	C
2	chr2_80429440	0	80429440	T	C
2	chr2_80444014	0	80444014	T	C
2	chr2_80445940	0	80445940	C	A
2	chr2_80459600	0	80459600	T	C
2	chr2_80461887	0	80461887	C	G
2	chr2_80469063	0	80469063	A	C
2	chr2_80476732	0	80476732	A	G
2	chr2_80477756	0	80477756	G	A
2	chr2_80484269	0	80484269	G	T
2	chr2_80485589	0	80485589	C	T
2	chr2_80491606	0	80491606	T	A
2	chr2_80492970	0	80492970	A	G
2	chr2_80497394	0	80497394	C	T
2	chr2_80503355	0	80503355	C	T
2	chr2_80511471	0	80511471	G	A
2	chr2_80512857	0	80512857	T	C
2	chr2_80522646	0	80522646	G	T
2	chr2_80525803	0	80525803	A	T
2	chr2_80532029	0	80532029	G	A
2	chr2_80534186	0	80534186	C	G
2	chr2_80539078	0	80539078	T	C
2	chr2_80539169	0	80539169	G	C
2	chr2_80544815	0	80544815	T	C
2	chr2_80558192	0	80558192	G	A
2	chr2_80558401	0	80558401	A	C
2	chr2_80570238	0	80570238	G	A
2	chr2_80581210	0	80581210	G	A
2	chr2_80586867	0	80586867	T	C
2	chr2_80587800	0	80587800	C	T
2	chr2_80591020	0	80591020	A	G
2	chr2_80606033	0	80606033	T	G
2	chr2_80610534	0	80610534	A	G
2	chr2_80622927	0	80622927	A	G
2	chr2_80629195	0	80629195	G	A
2	chr2_80631146	0	80631146	G	A
2	chr2_80631468	0	80631468	C	A
2	chr2_80631805	0	80631805	G	A
2	chr2_80634440	0	80634440	G	C
2	chr2_80634852	0	80634852	T	A
2	chr2_80638628	0	80638628	C	A
2	chr2_80641951	0	80641951	A	C
2	chr2_80645016	0	80645016	G	A
2	chr2_80648385	0	80648385	A	G
2	chr2_80664880	0	80664880	T	A
2	chr2_80672284	0	80672284	A	G
2	chr2_80672666	0	80672666	A	T
2	chr2_80673601	0	80673601	T	C
2	chr2_80679406	0	80679406	C	T
2	chr2_80679891	0	80679891	C	A
2	chr2_80687394	0	80687394	C	G
2	chr2_80688023	0	80688023	T	G
2	chr2_80697753	0	80697753	A	G
2	chr2_80712191	0	80712191	A	G
2	chr2_80712281	0	80712281	C	T
2	chr2_80717371	0	80717371	T	C
2	chr2_80717515	0	80717515	C	A
2	chr2_80721009	0	80721009	G	C
2	chr2_80733669	0	80733669	A	G
2	chr2_80733781	0	80733781	T	C
2	chr2_80737008	0	80737008	C	T
2	chr2_80741296	0	80741296	A	G
2	chr2_80744431	0	80744431	T	A
2	chr2_80761290	0	80761290	C	T
2	chr2_80762919	0	80762919	G	A
2	chr2_80765742	0	80765742	G	A
2	chr2_80771254	0	80771254	C	A
2	chr2_80775542	0	80775542	C	T
2	chr2_80777255	0	80777255	A	C
2	chr2_80796002	0	80796002	T	C
2	chr2_80797504	0	80797504	T	C
2	chr2_80800243	0	80800243	A	C
2	chr2_80800574	0	80800574	C	T
2	chr2_80803637	0	80803637	C	G
2	chr2_80804409	0	80804409	C	T
2	chr2_80822816	0	80822816	A	C
2	chr2_80823733	0	80823733	C	A
2	chr2_80836011	0	80836011	A	G
2	chr2_80841550	0	80841550	T	C
2	chr2_80847304	0	80847304	C	A
2	chr2_80847378	0	80847378	C	G
2	chr2_80848023	0	80848023	A	G
2	chr2_80849370	0	80849370	C	T
2	chr2_80852352	0	80852352	C	T
2	chr2_80861022	0	80861022	G	A
2	chr2_80871141	0	80871141	C	T
2	chr2_80884555	0	80884555	C	T
2	chr2_80888094	0	80888094	C	T
2	chr2_80892649	0	80892649	T	C
2	chr2_80892873	0	80892873	T	C
2	chr2_80904740	0	80904740	T	A
2	chr2_80910821	0	80910821	A	G
2	chr2_80913280	0	80913280	A	G
2	chr2_80918513	0	80918513	C	T
2	chr2_80936428	0	80936428	A	C
2	chr2_80940599	0	80940599	G	A
2	chr2_80941375	0	80941375	A	G
2	chr2_80947185	0	80947185	C	A
2	chr2_80947399	0	80947399	C	T
2	chr2_80950836	0	80950836	G	A
2	chr2_80951032	0	80951032	T	G
2	chr2_80953240	0	80953240	A	G
2	chr2_80958333	0	80958333	T	C
2	chr2_80959456	0	80959456	T	C
2	chr2_80960688	0	80960688	T	C
2	chr2_80961994	0	80961994	C	G
2	chr2_80966864	0	80966864	G	A
2	chr2_80974535	0	80974535	A	G
2	chr2_80977611	0	80977611	T	C
2	chr2_80979049	0	80979049	G	A
2	chr2_80995047	0	80995047	T	C
2	chr2_80997537	0	80997537	G	C
2	chr2_81007330	0	81007330	G	A
2	chr2_81010942	0	81010942	A	G
2	chr2_81019606	0	81019606	T	C
2	chr2_81025225	0	81025225	A	G
2	chr2_81036549	0	81036549	T	C
2	chr2_81043463	0	81043463	T	G
2	chr2_81046953	0	81046953	C	A
2	chr2_81047583	0	81047583	C	T
2	chr2_81047997	0	81047997	A	G
2	chr2_81048823	0	81048823	A	G
2	chr2_81053654	0	81053654	A	G
2	chr2_81055314	0	81055314	G	A
2	chr2_81058381	0	81058381	G	C
2	chr2_81060702	0	81060702	A	T
2	chr2_81068204	0	81068204	A	T
2	chr2_81069783	0	81069783	A	G
2	chr2_81071323	0	81071323	T	C
2	chr2_81073650	0	81073650	G	A
2	chr2_81074850	0	81074850	A	G
2	chr2_81075344	0	81075344	A	G
2	chr2_81089154	0	81089154	A	G
2	chr2_81091720	0	81091720	T	C
2	chr2_81095348	0	81095348	G	C
2	chr2_81101162	0	81101162	A	T
2	chr2_81106072	0	81106072	C	A
2	chr2_81122028	0	81122028	T	C
2	chr2_81124357	0	81124357	T	C
2	chr2_81145427	0	81145427	C	A
2	chr2_81153944	0	81153944	G	A
2	chr2_81156666	0	81156666	G	A
2	chr2_81169534	0	81169534	T	C
2	chr2_81171445	0	81171445	T	A
2	chr2_81174509	0	81174509	T	G
2	chr2_81185564	0	81185564	G	A
2	chr2_81185699	0	81185699	A	G
2	chr2_81193136	0	81193136	T	G
2	chr2_81198078	0	81198078	C	T
2	chr2_81200123	0	81200123	T	C
2	chr2_81216832	0	81216832	T	C
2	chr2_81217321	0	81217321	G	A
2	chr2_81225039	0	81225039	G	C
2	chr2_81226376	0	81226376	T	C
2	chr2_81231491	0	81231491	A	G
2	chr2_81233699	0	81233699	T	C
2	chr2_81238708	0	81238708	C	A
2	chr2_81244992	0	81244992	G	A
2	chr2_81245619	0	81245619	A	G
2	chr2_81262904	0	81262904	C	T
2	chr2_81272171	0	81272171	C	G
2	chr2_81274598	0	81274598	A	G
2	chr2_81278998	0	81278998	G	A
2	chr2_81285332	0	81285332	G	A
2	chr2_81305415	0	81305415	A	G
2	chr2_81310623	0	81310623	A	G
2	chr2_81314862	0	81314862	T	G
2	chr2_81320897	0	81320897	T	A
2	chr2_81332257	0	81332257	G	T
2	chr2_81336171	0	81336171	C	G
2	chr2_81352231	0	81352231	A	G
2	chr2_81357114	0	81357114	C	T
2	chr2_81360075	0	81360075	A	G
2	chr2_81360237	0	81360237	T	G
2	chr2_81360905	0	81360905	C	A
2	chr2_81365416	0	81365416	C	T
2	chr2_81366255	0	81366255	C	T
2	chr2_81372054	0	81372054	A	G
2	chr2_81377846	0	81377846	C	T
2	chr2_81383565	0	81383565	C	G
2	chr2_81385381	0	81385381	T	A
2	chr2_81388966	0	81388966	A	G
2	chr2_81390640	0	81390640	C	A
2	chr2_81392872	0	81392872	G	A
2	chr2_81397249	0	81397249	A	G
2	chr2_81401757	0	81401757	T	C
2	chr2_81408258	0	81408258	A	G
2	chr2_81408358	0	81408358	A	G
2	chr2_81413283	0	81413283	T	C
2	chr2_81414610	0	81414610	T	C
2	chr2_81418294	0	81418294	C	T
2	chr2_81419893	0	81419893	T	G
2	chr2_81421965	0	81421965	T	C
2	chr2_81448030	0	81448030	C	T
2	chr2_81450560	0	81450560	T	C
2	chr2_81454279	0	81454279	T	C
2	chr2_81460395	0	81460395	G	T
2	chr2_81464055	0	81464055	C	T
2	chr2_81470843	0	81470843	A	G
2	chr2_81471930	0	81471930	A	G
2	chr2_81475596	0	81475596	C	G
2	chr2_81476315	0	81476315	T	C
2	chr2_81477816	0	81477816	G	A
2	chr2_81479421	0	81479421	C	T
2	chr2_81484747	0	81484747	C	T
2	chr2_81490150	0	81490150	T	C
2	chr2_81492056	0	81492056	G	T
2	chr2_81494454	0	81494454	T	C
2	chr2_81495530	0	81495530	T	G
2	chr2_81496374	0	81496374	T	C
2	chr2_81498623	0	81498623	T	C
2	chr2_81501526	0	81501526	A	G
2	chr2_81501583	0	81501583	A	G
2	chr2_81501998	0	81501998	A	G
2	chr2_81502573	0	81502573	A	G
2	chr2_81510409	0	81510409	G	C
2	chr2_81510736	0	81510736	T	C
2	chr2_81510948	0	81510948	A	G
2	chr2_81517950	0	81517950	T	G
2	chr2_81518700	0	81518700	T	C
2	chr2_81520692	0	81520692	A	G
2	chr2_81524702	0	81524702	G	A
2	chr2_81529420	0	81529420	A	G
2	chr2_81532893	0	81532893	T	C
2	chr2_81533500	0	81533500	T	A
2	chr2_81538901	0	81538901	A	G
2	chr2_81543203	0	81543203	G	T
2	chr2_81543607	0	81543607	A	G
2	chr2_81544077	0	81544077	T	C
2	chr2_81544516	0	81544516	T	C
2	chr2_81547740	0	81547740	G	C
2	chr2_81548081	0	81548081	T	C
2	chr2_81563013	0	81563013	C	T
2	chr2_81582811	0	81582811	C	T
2	chr2_81583219	0	81583219	A	C
2	chr2_81585745	0	81585745	A	G
2	chr2_81586316	0	81586316	T	C
2	chr2_81592564	0	81592564	G	C
2	chr2_81594201	0	81594201	C	A
2	chr2_81600731	0	81600731	G	A
2	chr2_81601092	0	81601092	G	A
2	chr2_81601726	0	81601726	T	C
2	chr2_81602228	0	81602228	A	G
2	chr2_81602761	0	81602761	A	G
2	chr2_81602830	0	81602830	G	A
2	chr2_81608024	0	81608024	C	T
2	chr2_81609812	0	81609812	C	T
2	chr2_81615170	0	81615170	A	C
2	chr2_81617593	0	81617593	C	A
2	chr2_81618670	0	81618670	G	A
2	chr2_81619034	0	81619034	G	C
2	chr2_81622813	0	81622813	A	G
2	chr2_81625630	0	81625630	G	T
2	chr2_81630252	0	81630252	T	C
2	chr2_81633279	0	81633279	C	T
2	chr2_81634361	0	81634361	G	T
2	chr2_81636352	0	81636352	T	G
2	chr2_81637739	0	81637739	A	G
2	chr2_81639078	0	81639078	G	A
2	chr2_81640432	0	81640432	C	T
2	chr2_81641160	0	81641160	G	T
2	chr2_81643136	0	81643136	T	C
2	chr2_81665500	0	81665500	T	A
2	chr2_81670990	0	81670990	A	G
2	chr2_81681980	0	81681980	T	C
2	chr2_81694840	0	81694840	T	C
2	chr2_81711405	0	81711405	T	C
2	chr2_81723075	0	81723075	G	C
2	chr2_81727007	0	81727007	A	G
2	chr2_81727997	0	81727997	C	A
2	chr2_81728555	0	81728555	G	C
2	chr2_81731652	0	81731652	T	C
2	chr2_81734819	0	81734819	A	C
2	chr2_81740643	0	81740643	T	C
2	chr2_81746989	0	81746989	T	C
2	chr2_81749041	0	81749041	A	G
2	chr2_81750415	0	81750415	A	G
2	chr2_81752642	0	81752642	C	T
2	chr2_81757977	0	81757977	G	T
2	chr2_81765080	0	81765080	A	G
2	chr2_81774054	0	81774054	T	C
2	chr2_81781681	0	81781681	A	G
2	chr2_81790414	0	81790414	G	T
2	chr2_81792058	0	81792058	T	C
2	chr2_81794493	0	81794493	A	G
2	chr2_81799148	0	81799148	T	C
2	chr2_81807166	0	81807166	T	C
2	chr2_81812666	0	81812666	G	A
2	chr2_81816556	0	81816556	C	T
2	chr2_81832702	0	81832702	C	A
2	chr2_81833305	0	81833305	A	G
2	chr2_81833426	0	81833426	G	A
2	chr2_81835365	0	81835365	T	C
2	chr2_81837138	0	81837138	C	G
2	chr2_81841778	0	81841778	G	T
2	chr2_81842239	0	81842239	G	C
2	chr2_81855161	0	81855161	A	G
2	chr2_81856782	0	81856782	A	G
2	chr2_81860371	0	81860371	G	A
2	chr2_81861459	0	81861459	G	C
2	chr2_81867512	0	81867512	A	G
2	chr2_81872078	0	81872078	T	C
2	chr2_81880042	0	81880042	C	T
2	chr2_81880149	0	81880149	T	C
2	chr2_81881613	0	81881613	G	C
2	chr2_81883775	0	81883775	A	G
2	chr2_81894668	0	81894668	G	A
2	chr2_81896087	0	81896087	G	A
2	chr2_81899629	0	81899629	T	C
2	chr2_81900912	0	81900912	C	G
2	chr2_81910229	0	81910229	C	G
2	chr2_81913759	0	81913759	C	T
2	chr2_81916080	0	81916080	T	C
2	chr2_81920757	0	81920757	T	C
2	chr2_81922431	0	81922431	T	C
2	chr2_81923151	0	81923151	A	G
2	chr2_81923823	0	81923823	T	G
2	chr2_81926023	0	81926023	T	C
2	chr2_81929649	0	81929649	T	C
2	chr2_81930364	0	81930364	T	C
2	chr2_81937652	0	81937652	A	C
2	chr2_81939376	0	81939376	A	G
2	chr2_81941003	0	81941003	A	T
2	chr2_81942175	0	81942175	C	T
2	chr2_81952225	0	81952225	A	G
2	chr2_81954325	0	81954325	C	T
2	chr2_81954879	0	81954879	A	G
2	chr2_81960916	0	81960916	T	C
2	chr2_81977515	0	81977515	A	G
2	chr2_81989284	0	81989284	A	G
2	chr2_81993481	0	81993481	C	T
2	chr2_81995474	0	81995474	A	G
2	chr2_81997737	0	81997737	T	C
2	chr2_81998404	0	81998404	C	G
2	chr2_82002450	0	82002450	C	T
2	chr2_82014073	0	82014073	A	G
2	chr2_82015026	0	82015026	G	C
2	chr2_82021408	0	82021408	C	T
2	chr2_82021515	0	82021515	A	C
2	chr2_82022413	0	82022413	G	A
2	chr2_82034224	0	82034224	A	G
2	chr2_82035375	0	82035375	T	C
2	chr2_82036015	0	82036015	A	T
2	chr2_82046373	0	82046373	A	G
2	chr2_82059740	0	82059740	C	T
2	chr2_82068225	0	82068225	C	T
2	chr2_82075178	0	82075178	C	T
2	chr2_82079979	0	82079979	T	C
2	chr2_82083341	0	82083341	T	C
2	chr2_82090554	0	82090554	C	T
2	chr2_82092852	0	82092852	A	G
2	chr2_82092858	0	82092858	C	T
2	chr2_82107900	0	82107900	T	C
2	chr2_82112592	0	82112592	T	A
2	chr2_82120308	0	82120308	C	A
2	chr2_82121487	0	82121487	C	G
2	chr2_82158012	0	82158012	A	C
2	chr2_82162836	0	82162836	T	A
2	chr2_82163294	0	82163294	C	T
2	chr2_82163690	0	82163690	A	G
2	chr2_82165378	0	82165378	G	A
2	chr2_82166622	0	82166622	C	G
2	chr2_82167308	0	82167308	C	T
2	chr2_82172739	0	82172739	G	C
2	chr2_82192627	0	82192627	C	T
2	chr2_82201227	0	82201227	A	G
2	chr2_82203527	0	82203527	A	G
2	chr2_82204378	0	82204378	G	A
2	chr2_82208305	0	82208305	G	A
2	chr2_82215767	0	82215767	A	C
2	chr2_82218433	0	82218433	C	A
2	chr2_82220586	0	82220586	T	C
2	chr2_82231846	0	82231846	T	C
2	chr2_82231986	0	82231986	C	T
2	chr2_82234256	0	82234256	T	C
2	chr2_82237598	0	82237598	C	T
2	chr2_82240611	0	82240611	A	C
2	chr2_82248033	0	82248033	C	G
2	chr2_82253119	0	82253119	C	A
2	chr2_82258750	0	82258750	T	C
2	chr2_82265668	0	82265668	A	C
2	chr2_82265995	0	82265995	G	A
2	chr2_82270106	0	82270106	C	G
2	chr2_82280229	0	82280229	T	C
2	chr2_82281821	0	82281821	A	C
2	chr2_82288914	0	82288914	C	T
2	chr2_82298860	0	82298860	G	A
2	chr2_82303374	0	82303374	A	G
2	chr2_82306803	0	82306803	A	G
2	chr2_82313550	0	82313550	C	T
2	chr2_82319972	0	82319972	A	C
2	chr2_82320892	0	82320892	C	T
2	chr2_82345279	0	82345279	G	A
2	chr2_82362430	0	82362430	G	A
2	chr2_82364173	0	82364173	G	A
2	chr2_82371030	0	82371030	A	G
2	chr2_82375164	0	82375164	C	G
2	chr2_82384899	0	82384899	G	A
2	chr2_82389654	0	82389654	C	T
2	chr2_82393956	0	82393956	A	G
2	chr2_82406894	0	82406894	G	C
2	chr2_82409153	0	82409153	G	T
2	chr2_82420803	0	82420803	A	G
2	chr2_82429164	0	82429164	T	C
2	chr2_82435178	0	82435178	T	C
2	chr2_82436689	0	82436689	T	C
2	chr2_82453291	0	82453291	C	T
2	chr2_82460744	0	82460744	C	T
2	chr2_82474105	0	82474105	C	T
2	chr2_82478131	0	82478131	A	G
2	chr2_82481653	0	82481653	G	C
2	chr2_82492021	0	82492021	T	C
2	chr2_82500124	0	82500124	A	G
2	chr2_82505162	0	82505162	C	T
2	chr2_82507860	0	82507860	C	G
2	chr2_82508111	0	82508111	G	A
2	chr2_82512602	0	82512602	G	A
2	chr2_82526967	0	82526967	T	C
2	chr2_82550447	0	82550447	G	A
2	chr2_82561540	0	82561540	T	C
2	chr2_82561661	0	82561661	A	C
2	chr2_82563188	0	82563188	G	A
2	chr2_82567608	0	82567608	A	G
2	chr2_82592353	0	82592353	C	A
2	chr2_82611914	0	82611914	T	G
2	chr2_82616537	0	82616537	G	A
2	chr2_82617456	0	82617456	A	T
2	chr2_82634333	0	82634333	A	G
2	chr2_82634864	0	82634864	C	T
2	chr2_82636088	0	82636088	A	G
2	chr2_82644915	0	82644915	A	G
2	chr2_82649741	0	82649741	G	T
2	chr2_82659871	0	82659871	A	G
2	chr2_82669186	0	82669186	G	T
2	chr2_82670476	0	82670476	G	A
2	chr2_82674907	0	82674907	C	T
2	chr2_82675584	0	82675584	G	A
2	chr2_82681763	0	82681763	G	A
2	chr2_82698673	0	82698673	T	C
2	chr2_82701690	0	82701690	T	G
2	chr2_82706937	0	82706937	G	T
2	chr2_82709389	0	82709389	T	C
2	chr2_82711413	0	82711413	A	G
2	chr2_82723398	0	82723398	T	C
2	chr2_82748509	0	82748509	G	A
2	chr2_82759521	0	82759521	G	T
2	chr2_82768160	0	82768160	G	A
2	chr2_82769385	0	82769385	G	A
2	chr2_82772539	0	82772539	T	C
2	chr2_82783963	0	82783963	C	T
2	chr2_82784008	0	82784008	T	C
2	chr2_82793538	0	82793538	T	C
2	chr2_82795525	0	82795525	G	A
2	chr2_82796744	0	82796744	G	A
2	chr2_82806422	0	82806422	C	T
2	chr2_82822307	0	82822307	T	C
2	chr2_82831733	0	82831733	T	C
2	chr2_82857339	0	82857339	A	G
2	chr2_82870353	0	82870353	C	T
2	chr2_82893742	0	82893742	T	A
2	chr2_82900535	0	82900535	G	A
2	chr2_82912125	0	82912125	G	A
2	chr2_82917115	0	82917115	G	A
2	chr2_82924617	0	82924617	C	A
2	chr2_82929900	0	82929900	A	G
2	chr2_82930644	0	82930644	A	G
2	chr2_82943437	0	82943437	A	T
2	chr2_82948558	0	82948558	G	A
2	chr2_82957455	0	82957455	G	A
2	chr2_82962011	0	82962011	G	A
2	chr2_82994856	0	82994856	G	A
2	chr2_82997155	0	82997155	C	G
2	chr2_83000156	0	83000156	G	T
2	chr2_83008062	0	83008062	T	G
2	chr2_83008469	0	83008469	T	G
2	chr2_83013402	0	83013402	C	A
2	chr2_83017584	0	83017584	C	G
2	chr2_83028505	0	83028505	A	G
2	chr2_83030218	0	83030218	G	A
2	chr2_83058481	0	83058481	G	A
2	chr2_83060803	0	83060803	T	G
2	chr2_83079665	0	83079665	T	C
2	chr2_83080786	0	83080786	A	G
2	chr2_83109500	0	83109500	T	G
2	chr2_83118649	0	83118649	A	G
2	chr2_83130292	0	83130292	C	T
2	chr2_83135818	0	83135818	A	G
2	chr2_83138122	0	83138122	A	C
2	chr2_83146629	0	83146629	A	G
2	chr2_83150074	0	83150074	G	C
2	chr2_83150679	0	83150679	T	C
2	chr2_83151285	0	83151285	A	G
2	chr2_83151619	0	83151619	G	A
2	chr2_83154051	0	83154051	T	C
2	chr2_83156107	0	83156107	A	G
2	chr2_83158915	0	83158915	T	C
2	chr2_83174386	0	83174386	T	G
2	chr2_83174407	0	83174407	C	T
2	chr2_83176911	0	83176911	A	T
2	chr2_83179676	0	83179676	C	T
2	chr2_83179727	0	83179727	A	C
2	chr2_83182589	0	83182589	G	C
2	chr2_83183057	0	83183057	T	G
2	chr2_83187157	0	83187157	A	C
2	chr2_83188226	0	83188226	A	G
2	chr2_83191468	0	83191468	C	T
2	chr2_83209642	0	83209642	T	C
2	chr2_83211452	0	83211452	T	C
2	chr2_83219704	0	83219704	A	G
2	chr2_83222373	0	83222373	A	G
2	chr2_83227674	0	83227674	G	C
2	chr2_83238784	0	83238784	C	T
2	chr2_83238887	0	83238887	A	G
2	chr2_83240197	0	83240197	C	T
2	chr2_83252438	0	83252438	G	C
2	chr2_83262762	0	83262762	A	G
2	chr2_83263914	0	83263914	C	T
2	chr2_83264593	0	83264593	T	G
2	chr2_83269194	0	83269194	G	T
2	chr2_83270827	0	83270827	A	G
2	chr2_83271295	0	83271295	G	A
2	chr2_83286992	0	83286992	T	C
2	chr2_83289936	0	83289936	G	A
2	chr2_83291090	0	83291090	A	G
2	chr2_83299884	0	83299884	T	A
2	chr2_83300625	0	83300625	A	G
2	chr2_83306329	0	83306329	A	G
2	chr2_83307477	0	83307477	C	A
2	chr2_83314322	0	83314322	C	G
2	chr2_83320988	0	83320988	A	G
2	chr2_83334254	0	83334254	G	A
2	chr2_83343635	0	83343635	G	A
2	chr2_83344114	0	83344114	C	T
2	chr2_83351932	0	83351932	C	T
2	chr2_83353577	0	83353577	A	T
2	chr2_83361361	0	83361361	G	A
2	chr2_83362188	0	83362188	C	T
2	chr2_83367923	0	83367923	C	T
2	chr2_83368497	0	83368497	G	C
2	chr2_83369404	0	83369404	G	A
2	chr2_83402164	0	83402164	T	A
2	chr2_83406987	0	83406987	C	T
2	chr2_83409500	0	83409500	A	T
2	chr2_83410282	0	83410282	T	C
2	chr2_83411461	0	83411461	G	A
2	chr2_83422363	0	83422363	T	A
2	chr2_83425734	0	83425734	G	A
2	chr2_83435143	0	83435143	A	G
2	chr2_83451137	0	83451137	G	A
2	chr2_83454983	0	83454983	T	C
2	chr2_83469502	0	83469502	G	A
2	chr2_83472009	0	83472009	A	G
2	chr2_83474287	0	83474287	T	C
2	chr2_83479066	0	83479066	A	C
2	chr2_83493798	0	83493798	C	G
2	chr2_83494735	0	83494735	A	T
2	chr2_83498153	0	83498153	C	T
2	chr2_83500237	0	83500237	C	A
2	chr2_83503309	0	83503309	A	G
2	chr2_83513117	0	83513117	A	T
2	chr2_83515290	0	83515290	T	C
2	chr2_83528397	0	83528397	A	G
2	chr2_83529311	0	83529311	A	G
2	chr2_83532278	0	83532278	G	A
2	chr2_83534707	0	83534707	G	A
2	chr2_83538535	0	83538535	A	G
2	chr2_83540681	0	83540681	C	A
2	chr2_83542658	0	83542658	A	G
2	chr2_83562815	0	83562815	T	C
2	chr2_83568512	0	83568512	T	C
2	chr2_83569190	0	83569190	T	G
2	chr2_83573560	0	83573560	A	G
2	chr2_83573591	0	83573591	A	G
2	chr2_83575855	0	83575855	C	G
2	chr2_83578441	0	83578441	T	C
2	chr2_83583249	0	83583249	G	A
2	chr2_83588830	0	83588830	T	A
2	chr2_83606002	0	83606002	T	G
2	chr2_83632008	0	83632008	G	T
2	chr2_83641379	0	83641379	A	C
2	chr2_83642285	0	83642285	G	A
2	chr2_83643183	0	83643183	A	G
2	chr2_83654548	0	83654548	T	C
2	chr2_83656755	0	83656755	A	G
2	chr2_83670539	0	83670539	G	A
2	chr2_83677119	0	83677119	G	A
2	chr2_83677389	0	83677389	A	G
2	chr2_83677871	0	83677871	A	T
2	chr2_83678176	0	83678176	A	C
2	chr2_83678254	0	83678254	T	G
2	chr2_83681039	0	83681039	A	G
2	chr2_83681107	0	83681107	T	C
2	chr2_83681117	0	83681117	C	T
2	chr2_83687191	0	83687191	G	A
2	chr2_83688384	0	83688384	T	C
2	chr2_83689232	0	83689232	G	A
2	chr2_83691281	0	83691281	G	C
2	chr2_83695626	0	83695626	T	G
2	chr2_83697332	0	83697332	G	C
2	chr2_83701848	0	83701848	A	C
2	chr2_83705885	0	83705885	A	C
2	chr2_83706976	0	83706976	G	T
2	chr2_83710796	0	83710796	A	G
2	chr2_83711710	0	83711710	C	A
2	chr2_83712025	0	83712025	T	A
2	chr2_83731926	0	83731926	G	A
2	chr2_83737452	0	83737452	C	T
2	chr2_83740466	0	83740466	A	G
2	chr2_83740825	0	83740825	G	T
2	chr2_83740902	0	83740902	A	G
2	chr2_83740948	0	83740948	A	C
2	chr2_83743919	0	83743919	C	T
2	chr2_83746080	0	83746080	C	T
2	chr2_83750340	0	83750340	G	A
2	chr2_83756579	0	83756579	G	C
2	chr2_83766780	0	83766780	C	G
2	chr2_83770997	0	83770997	G	A
2	chr2_83776457	0	83776457	G	C
2	chr2_83776541	0	83776541	C	A
2	chr2_83801698	0	83801698	G	A
2	chr2_83804645	0	83804645	G	A
2	chr2_83805613	0	83805613	T	C
2	chr2_83809571	0	83809571	C	T
2	chr2_83811676	0	83811676	A	G
2	chr2_83841128	0	83841128	C	A
2	chr2_83864240	0	83864240	T	A
2	chr2_83867334	0	83867334	A	G
2	chr2_83871674	0	83871674	A	G
2	chr2_83872165	0	83872165	T	C
2	chr2_83875470	0	83875470	C	T
2	chr2_83878955	0	83878955	A	C
2	chr2_83879692	0	83879692	G	A
2	chr2_83893533	0	83893533	C	A
2	chr2_83893631	0	83893631	A	C
2	chr2_83896819	0	83896819	C	T
2	chr2_83897227	0	83897227	C	T
2	chr2_83902884	0	83902884	T	G
2	chr2_83912438	0	83912438	T	C
2	chr2_83915620	0	83915620	G	T
2	chr2_83923387	0	83923387	G	T
2	chr2_83944076	0	83944076	T	C
2	chr2_83947704	0	83947704	C	T
2	chr2_83947867	0	83947867	T	C
2	chr2_83951172	0	83951172	T	G
2	chr2_83951582	0	83951582	A	T
2	chr2_83955726	0	83955726	C	T
2	chr2_83962664	0	83962664	T	G
2	chr2_83966396	0	83966396	A	G
2	chr2_83971993	0	83971993	A	G
2	chr2_83980888	0	83980888	G	A
2	chr2_83984056	0	83984056	T	C
2	chr2_83986137	0	83986137	C	T
2	chr2_83986256	0	83986256	T	G
2	chr2_83988045	0	83988045	C	T
2	chr2_84000678	0	84000678	T	C
2	chr2_84005375	0	84005375	C	T
2	chr2_84009153	0	84009153	A	C
2	chr2_84014190	0	84014190	T	C
2	chr2_84014995	0	84014995	G	A
2	chr2_84019726	0	84019726	A	G
2	chr2_84025636	0	84025636	T	C
2	chr2_84025759	0	84025759	T	C
2	chr2_84026566	0	84026566	C	A
2	chr2_84034107	0	84034107	T	C
2	chr2_84035320	0	84035320	T	A
2	chr2_84037979	0	84037979	A	G
2	chr2_84047352	0	84047352	T	G
2	chr2_84067869	0	84067869	G	A
2	chr2_84069955	0	84069955	C	G
2	chr2_84076166	0	84076166	C	T
2	chr2_84083777	0	84083777	T	C
2	chr2_84097081	0	84097081	T	C
2	chr2_84099325	0	84099325	T	G
2	chr2_84101075	0	84101075	A	G
2	chr2_84101832	0	84101832	C	T
2	chr2_84103292	0	84103292	C	T
2	chr2_84106808	0	84106808	T	C
2	chr2_84123150	0	84123150	A	G
2	chr2_84130546	0	84130546	T	C
2	chr2_84130823	0	84130823	C	T
2	chr2_84131084	0	84131084	A	C
2	chr2_84137129	0	84137129	C	T
2	chr2_84140170	0	84140170	T	C
2	chr2_84153564	0	84153564	T	C
2	chr2_84163091	0	84163091	T	C
2	chr2_84171154	0	84171154	C	A
2	chr2_84182665	0	84182665	C	T
2	chr2_84189988	0	84189988	T	C
2	chr2_84196957	0	84196957	G	A
2	chr2_84204094	0	84204094	A	G
2	chr2_84206424	0	84206424	T	C
2	chr2_84214070	0	84214070	A	G
2	chr2_84216783	0	84216783	G	A
2	chr2_84220849	0	84220849	C	G
2	chr2_84236041	0	84236041	A	G
2	chr2_84244610	0	84244610	G	A
2	chr2_84248443	0	84248443	A	C
2	chr2_84253654	0	84253654	C	G
2	chr2_84262068	0	84262068	C	G
2	chr2_84262667	0	84262667	T	C
2	chr2_84265177	0	84265177	A	G
2	chr2_84273506	0	84273506	A	G
2	chr2_84281535	0	84281535	A	G
2	chr2_84281617	0	84281617	C	A
2	chr2_84286717	0	84286717	A	C
2	chr2_84290830	0	84290830	A	G
2	chr2_84292899	0	84292899	G	T
2	chr2_84296059	0	84296059	T	G
2	chr2_84300338	0	84300338	A	T
2	chr2_84314350	0	84314350	G	C
2	chr2_84316960	0	84316960	G	C
2	chr2_84318734	0	84318734	T	G
2	chr2_84325521	0	84325521	T	C
2	chr2_84336010	0	84336010	T	C
2	chr2_84341594	0	84341594	C	T
2	chr2_84343911	0	84343911	G	C
2	chr2_84371245	0	84371245	T	C
2	chr2_84372147	0	84372147	A	C
2	chr2_84372371	0	84372371	A	G
2	chr2_84375442	0	84375442	A	G
2	chr2_84380685	0	84380685	G	C
2	chr2_84383613	0	84383613	T	C
2	chr2_84383742	0	84383742	C	T
2	chr2_84383893	0	84383893	G	T
2	chr2_84387775	0	84387775	T	A
2	chr2_84396860	0	84396860	T	C
2	chr2_84406965	0	84406965	G	A
2	chr2_84413895	0	84413895	C	A
2	chr2_84413909	0	84413909	T	C
2	chr2_84428384	0	84428384	G	A
2	chr2_84434981	0	84434981	C	T
2	chr2_84449857	0	84449857	C	G
2	chr2_84471704	0	84471704	C	T
2	chr2_84476336	0	84476336	T	C
2	chr2_84477310	0	84477310	T	A
2	chr2_84496574	0	84496574	A	G
2	chr2_84500228	0	84500228	T	C
2	chr2_84501706	0	84501706	G	C
2	chr2_84505957	0	84505957	C	G
2	chr2_84506144	0	84506144	G	T
2	chr2_84506957	0	84506957	A	C
2	chr2_84510851	0	84510851	A	T
2	chr2_84513580	0	84513580	C	G
2	chr2_84516501	0	84516501	C	A
2	chr2_84521546	0	84521546	G	A
2	chr2_84521824	0	84521824	T	G
2	chr2_84522798	0	84522798	A	C
2	chr2_84522862	0	84522862	C	T
2	chr2_84535208	0	84535208	A	G
2	chr2_84540938	0	84540938	T	C
2	chr2_84541786	0	84541786	G	A
2	chr2_84566625	0	84566625	G	C
2	chr2_84569821	0	84569821	C	G
2	chr2_84569846	0	84569846	A	G
2	chr2_84570504	0	84570504	A	G
2	chr2_84571915	0	84571915	T	C
2	chr2_84581068	0	84581068	A	G
2	chr2_84581268	0	84581268	A	G
2	chr2_84582772	0	84582772	A	G
2	chr2_84583333	0	84583333	G	T
2	chr2_84590648	0	84590648	C	G
2	chr2_84595890	0	84595890	A	G
2	chr2_84609171	0	84609171	G	A
2	chr2_84609532	0	84609532	T	C
2	chr2_84614240	0	84614240	T	C
2	chr2_84614572	0	84614572	T	C
2	chr2_84626165	0	84626165	T	C
2	chr2_84629593	0	84629593	C	T
2	chr2_84629619	0	84629619	A	G
2	chr2_84631522	0	84631522	T	G
2	chr2_84636261	0	84636261	C	T
2	chr2_84636272	0	84636272	A	G
2	chr2_84637493	0	84637493	C	T
2	chr2_84646393	0	84646393	A	G
2	chr2_84656487	0	84656487	G	C
2	chr2_84666314	0	84666314	T	G
2	chr2_84667883	0	84667883	T	C
2	chr2_84674331	0	84674331	T	C
2	chr2_84682606	0	84682606	C	A
2	chr2_84690949	0	84690949	A	G
2	chr2_84694029	0	84694029	A	G
2	chr2_84697852	0	84697852	A	G
2	chr2_84700397	0	84700397	C	A
2	chr2_84707926	0	84707926	A	G
2	chr2_84712709	0	84712709	G	C
2	chr2_84721988	0	84721988	T	C
2	chr2_84723489	0	84723489	A	C
2	chr2_84726245	0	84726245	A	C
2	chr2_84737666	0	84737666	G	A
2	chr2_84743969	0	84743969	T	C
2	chr2_84747576	0	84747576	C	G
2	chr2_84748360	0	84748360	T	C
2	chr2_84763429	0	84763429	C	G
2	chr2_84764047	0	84764047	C	G
2	chr2_84772746	0	84772746	G	A
2	chr2_84776456	0	84776456	C	A
2	chr2_84776632	0	84776632	T	C
2	chr2_84781057	0	84781057	C	T
2	chr2_84784411	0	84784411	A	G
2	chr2_84787641	0	84787641	A	G
2	chr2_84791773	0	84791773	A	G
2	chr2_84806698	0	84806698	C	A
2	chr2_84809776	0	84809776	T	C
2	chr2_84811056	0	84811056	T	C
2	chr2_84814523	0	84814523	A	G
2	chr2_84819401	0	84819401	G	C
2	chr2_84827377	0	84827377	T	G
2	chr2_84827418	0	84827418	C	A
2	chr2_84831755	0	84831755	C	G
2	chr2_84836925	0	84836925	T	A
2	chr2_84838919	0	84838919	A	G
2	chr2_84847314	0	84847314	A	C
2	chr2_84848812	0	84848812	G	A
2	chr2_84855094	0	84855094	C	T
2	chr2_84857475	0	84857475	A	T
2	chr2_84862741	0	84862741	A	G
2	chr2_84870692	0	84870692	T	C
2	chr2_84883336	0	84883336	G	C
2	chr2_84887854	0	84887854	C	T
2	chr2_84888790	0	84888790	G	C
2	chr2_84908906	0	84908906	G	A
2	chr2_84916031	0	84916031	A	T
2	chr2_84945109	0	84945109	T	A
2	chr2_84950162	0	84950162	T	C
2	chr2_84952191	0	84952191	C	T
2	chr2_84952526	0	84952526	A	G
2	chr2_84963232	0	84963232	A	G
2	chr2_84963703	0	84963703	C	G
2	chr2_84966133	0	84966133	T	C
2	chr2_84981783	0	84981783	G	A
2	chr2_84983493	0	84983493	A	C
2	chr2_84987488	0	84987488	T	C
2	chr2_84990294	0	84990294	A	C
2	chr2_84990370	0	84990370	A	G
2	chr2_84990645	0	84990645	G	A
2	chr2_84996462	0	84996462	C	A
2	chr2_84997482	0	84997482	C	G
2	chr2_85001541	0	85001541	C	T
2	chr2_85003450	0	85003450	G	T
2	chr2_85006428	0	85006428	C	A
2	chr2_85006745	0	85006745	T	C
2	chr2_85008252	0	85008252	C	T
2	chr2_85010473	0	85010473	A	G
2	chr2_85012972	0	85012972	G	A
2	chr2_85022631	0	85022631	C	T
2	chr2_85025115	0	85025115	C	T
2	chr2_85028294	0	85028294	C	T
2	chr2_85042817	0	85042817	G	A
2	chr2_85047424	0	85047424	C	T
2	chr2_85053314	0	85053314	G	T
2	chr2_85056301	0	85056301	T	C
2	chr2_85059309	0	85059309	G	C
2	chr2_85063480	0	85063480	C	T
2	chr2_85076494	0	85076494	A	G
2	chr2_85096577	0	85096577	G	A
2	chr2_85097680	0	85097680	A	G
2	chr2_85103851	0	85103851	A	G
2	chr2_85104502	0	85104502	A	G
2	chr2_85112501	0	85112501	T	C
2	chr2_85116964	0	85116964	A	G
2	chr2_85122390	0	85122390	A	G
2	chr2_85128340	0	85128340	C	G
2	chr2_85136392	0	85136392	C	G
2	chr2_85137881	0	85137881	A	G
2	chr2_85138574	0	85138574	A	T
2	chr2_85138682	0	85138682	A	G
2	chr2_85143331	0	85143331	C	T
2	chr2_85153398	0	85153398	C	T
2	chr2_85157830	0	85157830	C	T
2	chr2_85165668	0	85165668	T	C
2	chr2_85171394	0	85171394	G	A
2	chr2_85174882	0	85174882	A	G
2	chr2_85175212	0	85175212	A	G
2	chr2_85183022	0	85183022	A	G
2	chr2_85183370	0	85183370	A	C
2	chr2_85183467	0	85183467	A	G
2	chr2_85189305	0	85189305	G	C
2	chr2_85191822	0	85191822	G	C
2	chr2_85193835	0	85193835	A	G
2	chr2_85196971	0	85196971	G	C
2	chr2_85198523	0	85198523	A	G
2	chr2_85201038	0	85201038	A	G
2	chr2_85214881	0	85214881	G	A
2	chr2_85215194	0	85215194	T	C
2	chr2_85215632	0	85215632	T	C
2	chr2_85216254	0	85216254	C	A
2	chr2_85218251	0	85218251	A	G
2	chr2_85218536	0	85218536	C	T
2	chr2_85224080	0	85224080	T	C
2	chr2_85225162	0	85225162	A	G
2	chr2_85228982	0	85228982	T	C
2	chr2_85229128	0	85229128	C	G
2	chr2_85229315	0	85229315	G	C
2	chr2_85234508	0	85234508	C	T
2	chr2_85257651	0	85257651	T	G
2	chr2_85267441	0	85267441	C	T
2	chr2_85267825	0	85267825	C	T
2	chr2_85269451	0	85269451	T	C
2	chr2_85287977	0	85287977	T	A
2	chr2_85287978	0	85287978	T	C
2	chr2_85288504	0	85288504	T	A
2	chr2_85292473	0	85292473	G	A
2	chr2_85295263	0	85295263	A	G
2	chr2_85296918	0	85296918	A	G
2	chr2_85306696	0	85306696	A	G
2	chr2_85309810	0	85309810	T	C
2	chr2_85323404	0	85323404	C	A
2	chr2_85352093	0	85352093	T	G
2	chr2_85354314	0	85354314	G	A
2	chr2_85354508	0	85354508	A	G
2	chr2_85360738	0	85360738	G	A
2	chr2_85364534	0	85364534	C	T
2	chr2_85368694	0	85368694	T	C
2	chr2_85369783	0	85369783	A	G
2	chr2_85370872	0	85370872	G	A
2	chr2_85377142	0	85377142	C	G
2	chr2_85382175	0	85382175	T	C
2	chr2_85388386	0	85388386	T	C
2	chr2_85391230	0	85391230	A	G
2	chr2_85394764	0	85394764	T	G
2	chr2_85400478	0	85400478	T	C
2	chr2_85402951	0	85402951	C	G
2	chr2_85403544	0	85403544	T	C
2	chr2_85404498	0	85404498	C	T
2	chr2_85410855	0	85410855	G	A
2	chr2_85418178	0	85418178	G	A
2	chr2_85424157	0	85424157	G	A
2	chr2_85432309	0	85432309	C	T
2	chr2_85436650	0	85436650	A	G
2	chr2_85437514	0	85437514	C	T
2	chr2_85446932	0	85446932	T	C
2	chr2_85450352	0	85450352	T	C
2	chr2_85451259	0	85451259	C	T
2	chr2_85459954	0	85459954	C	A
2	chr2_85467021	0	85467021	G	T
2	chr2_85471438	0	85471438	C	T
2	chr2_85473573	0	85473573	C	T
2	chr2_85489060	0	85489060	T	C
2	chr2_85490441	0	85490441	T	C
2	chr2_85516822	0	85516822	C	T
2	chr2_85544246	0	85544246	C	T
2	chr2_85544536	0	85544536	A	T
2	chr2_85549039	0	85549039	T	C
2	chr2_85555537	0	85555537	A	G
2	chr2_85559982	0	85559982	A	G
2	chr2_85561115	0	85561115	T	C
2	chr2_85567679	0	85567679	T	A
2	chr2_85571074	0	85571074	T	C
2	chr2_85576202	0	85576202	C	T
2	chr2_85583591	0	85583591	C	T
2	chr2_85585295	0	85585295	T	C
2	chr2_85587152	0	85587152	T	C
2	chr2_85589471	0	85589471	T	C
2	chr2_85600752	0	85600752	T	A
2	chr2_85604280	0	85604280	G	A
2	chr2_85605680	0	85605680	G	T
2	chr2_85606604	0	85606604	G	A
2	chr2_85606682	0	85606682	T	C
2	chr2_85607899	0	85607899	C	T
2	chr2_85608971	0	85608971	A	G
2	chr2_85609961	0	85609961	G	C
2	chr2_85624733	0	85624733	C	T
2	chr2_85626870	0	85626870	A	G
2	chr2_85631440	0	85631440	C	G
2	chr2_85636608	0	85636608	G	A
2	chr2_85641215	0	85641215	T	C
2	chr2_85652379	0	85652379	A	G
2	chr2_85654306	0	85654306	C	T
2	chr2_85655473	0	85655473	C	T
2	chr2_85656908	0	85656908	C	T
2	chr2_85661736	0	85661736	A	C
2	chr2_85668482	0	85668482	A	G
2	chr2_85673360	0	85673360	G	A
2	chr2_85677312	0	85677312	T	C
2	chr2_85682321	0	85682321	A	G
2	chr2_85685829	0	85685829	C	T
2	chr2_85685912	0	85685912	A	T
2	chr2_85686713	0	85686713	T	C
2	chr2_85691546	0	85691546	A	G
2	chr2_85694011	0	85694011	G	T
2	chr2_85697976	0	85697976	A	T
2	chr2_85699010	0	85699010	C	A
2	chr2_85707601	0	85707601	T	C
2	chr2_85708092	0	85708092	A	G
2	chr2_85713362	0	85713362	C	T
2	chr2_85714376	0	85714376	T	G
2	chr2_85715566	0	85715566	G	A
2	chr2_85726181	0	85726181	T	C
2	chr2_85727253	0	85727253	A	G
2	chr2_85732870	0	85732870	C	T
2	chr2_85737656	0	85737656	T	C
2	chr2_85741589	0	85741589	C	T
2	chr2_85751180	0	85751180	G	A
2	chr2_85755757	0	85755757	G	A
2	chr2_85760935	0	85760935	G	A
2	chr2_85767826	0	85767826	C	T
2	chr2_85789741	0	85789741	T	C
2	chr2_85790092	0	85790092	G	A
2	chr2_85795255	0	85795255	G	A
2	chr2_85798628	0	85798628	T	C
2	chr2_85798725	0	85798725	T	C
2	chr2_85805331	0	85805331	G	A
2	chr2_85822908	0	85822908	C	T
2	chr2_85823769	0	85823769	G	T
2	chr2_85829859	0	85829859	G	A
2	chr2_85846521	0	85846521	A	G
2	chr2_85848354	0	85848354	C	T
2	chr2_85850534	0	85850534	A	G
2	chr2_85851503	0	85851503	C	T
2	chr2_85853345	0	85853345	C	T
2	chr2_85856216	0	85856216	C	T
2	chr2_85861493	0	85861493	A	G
2	chr2_85862825	0	85862825	G	C
2	chr2_85868682	0	85868682	T	C
2	chr2_85881013	0	85881013	C	A
2	chr2_85884610	0	85884610	T	C
2	chr2_85886252	0	85886252	C	T
2	chr2_85889086	0	85889086	A	G
2	chr2_85891425	0	85891425	G	C
2	chr2_85895597	0	85895597	T	C
2	chr2_85904374	0	85904374	A	G
2	chr2_85907885	0	85907885	G	A
2	chr2_85909457	0	85909457	G	A
2	chr2_85910416	0	85910416	A	G
2	chr2_85918804	0	85918804	C	T
2	chr2_85919423	0	85919423	A	G
2	chr2_85926974	0	85926974	G	A
2	chr2_85931110	0	85931110	A	G
2	chr2_85933608	0	85933608	A	C
2	chr2_85941342	0	85941342	A	G
2	chr2_85941671	0	85941671	C	A
2	chr2_85943898	0	85943898	T	C
2	chr2_85945271	0	85945271	G	A
2	chr2_85945684	0	85945684	T	C
2	chr2_85954425	0	85954425	T	C
2	chr2_85965627	0	85965627	C	T
2	chr2_85968966	0	85968966	T	C
2	chr2_85972729	0	85972729	A	G
2	chr2_85986590	0	85986590	C	G
2	chr2_85998581	0	85998581	T	C
2	chr2_86003859	0	86003859	T	C
2	chr2_86007051	0	86007051	T	A
2	chr2_86009760	0	86009760	A	G
2	chr2_86011379	0	86011379	T	G
2	chr2_86019584	0	86019584	A	C
2	chr2_86031991	0	86031991	T	C
2	chr2_86041697	0	86041697	A	G
2	chr2_86047700	0	86047700	T	C
2	chr2_86049316	0	86049316	G	A
2	chr2_86053342	0	86053342	C	T
2	chr2_86057869	0	86057869	C	T
2	chr2_86058036	0	86058036	C	T
2	chr2_86073050	0	86073050	G	C
2	chr2_86076277	0	86076277	G	T
2	chr2_86081413	0	86081413	G	A
2	chr2_86083829	0	86083829	G	C
2	chr2_86085594	0	86085594	C	T
2	chr2_86090920	0	86090920	C	T
2	chr2_86097775	0	86097775	A	G
2	chr2_86097789	0	86097789	A	G
2	chr2_86106502	0	86106502	G	A
2	chr2_86107191	0	86107191	C	T
2	chr2_86108645	0	86108645	T	G
2	chr2_86117728	0	86117728	T	C
2	chr2_86139239	0	86139239	C	G
2	chr2_86141495	0	86141495	T	G
2	chr2_86142004	0	86142004	A	G
2	chr2_86163354	0	86163354	A	C
2	chr2_86163529	0	86163529	T	C
2	chr2_86163642	0	86163642	T	C
2	chr2_86173174	0	86173174	C	G
2	chr2_86188627	0	86188627	T	C
2	chr2_86191909	0	86191909	A	T
2	chr2_86194290	0	86194290	T	C
2	chr2_86195596	0	86195596	T	C
2	chr2_86195869	0	86195869	C	G
2	chr2_86196436	0	86196436	C	T
2	chr2_86202621	0	86202621	G	A
2	chr2_86202690	0	86202690	G	C
2	chr2_86204353	0	86204353	G	A
2	chr2_86207462	0	86207462	T	C
2	chr2_86210083	0	86210083	G	T
2	chr2_86212269	0	86212269	G	A
2	chr2_86213851	0	86213851	A	C
2	chr2_86214549	0	86214549	C	T
2	chr2_86231609	0	86231609	G	A
2	chr2_86244311	0	86244311	C	T
2	chr2_86254340	0	86254340	C	G
2	chr2_86257038	0	86257038	G	A
2	chr2_86261123	0	86261123	A	G
2	chr2_86271824	0	86271824	G	A
2	chr2_86273464	0	86273464	C	T
2	chr2_86285150	0	86285150	T	C
2	chr2_86285251	0	86285251	G	A
2	chr2_86286045	0	86286045	T	C
2	chr2_86286201	0	86286201	A	G
2	chr2_86298086	0	86298086	G	A
2	chr2_86300026	0	86300026	A	C
2	chr2_86302883	0	86302883	A	G
2	chr2_86304848	0	86304848	C	T
2	chr2_86311460	0	86311460	T	G
2	chr2_86320245	0	86320245	G	A
2	chr2_86320904	0	86320904	T	C
2	chr2_86328440	0	86328440	G	T
2	chr2_86328885	0	86328885	T	A
2	chr2_86333574	0	86333574	T	A
2	chr2_86340263	0	86340263	G	A
2	chr2_86344037	0	86344037	A	G
2	chr2_86349332	0	86349332	G	A
2	chr2_86349493	0	86349493	T	C
2	chr2_86349625	0	86349625	A	T
2	chr2_86350748	0	86350748	G	A
2	chr2_86361600	0	86361600	T	C
2	chr2_86361977	0	86361977	G	A
2	chr2_86368466	0	86368466	G	T
2	chr2_86368741	0	86368741	A	G
2	chr2_86382876	0	86382876	G	T
2	chr2_86383935	0	86383935	G	A
2	chr2_86393405	0	86393405	G	A
2	chr2_86394433	0	86394433	T	A
2	chr2_86403740	0	86403740	A	C
2	chr2_86414333	0	86414333	G	A
2	chr2_86419390	0	86419390	A	G
2	chr2_86431554	0	86431554	T	A
2	chr2_86440395	0	86440395	T	C
2	chr2_86445923	0	86445923	T	C
2	chr2_86446141	0	86446141	G	C
2	chr2_86456200	0	86456200	G	A
2	chr2_86472782	0	86472782	C	T
2	chr2_86479056	0	86479056	T	C
2	chr2_86484302	0	86484302	G	A
2	chr2_86502910	0	86502910	C	T
2	chr2_86512549	0	86512549	G	A
2	chr2_86519476	0	86519476	A	G
2	chr2_86540590	0	86540590	C	T
2	chr2_86541996	0	86541996	A	G
2	chr2_86542873	0	86542873	T	C
2	chr2_86546648	0	86546648	T	C
2	chr2_86547845	0	86547845	A	G
2	chr2_86551392	0	86551392	G	C
2	chr2_86551713	0	86551713	G	C
2	chr2_86560152	0	86560152	A	G
2	chr2_86566880	0	86566880	A	G
2	chr2_86567255	0	86567255	G	A
2	chr2_86568579	0	86568579	T	C
2	chr2_86581121	0	86581121	T	C
2	chr2_86587437	0	86587437	T	G
2	chr2_86587933	0	86587933	A	G
2	chr2_86588430	0	86588430	T	C
2	chr2_86590813	0	86590813	A	G
2	chr2_86594784	0	86594784	C	G
2	chr2_86595399	0	86595399	T	C
2	chr2_86596624	0	86596624	C	T
2	chr2_86598730	0	86598730	A	G
2	chr2_86600855	0	86600855	T	C
2	chr2_86601885	0	86601885	A	T
2	chr2_86605782	0	86605782	T	C
2	chr2_86612172	0	86612172	C	G
2	chr2_86615324	0	86615324	C	A
2	chr2_86617797	0	86617797	C	G
2	chr2_86618808	0	86618808	T	C
2	chr2_86626379	0	86626379	T	C
2	chr2_86631467	0	86631467	C	A
2	chr2_86637482	0	86637482	A	G
2	chr2_86637897	0	86637897	C	A
2	chr2_86638263	0	86638263	A	G
2	chr2_86638428	0	86638428	G	A
2	chr2_86647265	0	86647265	A	G
2	chr2_86652313	0	86652313	T	A
2	chr2_86655078	0	86655078	C	G
2	chr2_86656303	0	86656303	G	T
2	chr2_86658256	0	86658256	C	T
2	chr2_86662169	0	86662169	T	C
2	chr2_86664799	0	86664799	A	G
2	chr2_86666334	0	86666334	T	C
2	chr2_86671197	0	86671197	T	C
2	chr2_86674377	0	86674377	A	G
2	chr2_86677754	0	86677754	A	G
2	chr2_86683064	0	86683064	T	C
2	chr2_86684073	0	86684073	G	A
2	chr2_86690314	0	86690314	G	C
2	chr2_86693253	0	86693253	C	T
2	chr2_86695432	0	86695432	T	A
2	chr2_86696690	0	86696690	C	A
2	chr2_86697311	0	86697311	A	G
2	chr2_86697670	0	86697670	T	C
2	chr2_86702332	0	86702332	C	T
2	chr2_86710413	0	86710413	A	G
2	chr2_86712276	0	86712276	T	C
2	chr2_86714590	0	86714590	A	C
2	chr2_86716230	0	86716230	G	A
2	chr2_86718819	0	86718819	G	A
2	chr2_86721306	0	86721306	C	T
2	chr2_86727484	0	86727484	A	G
2	chr2_86730945	0	86730945	G	C
2	chr2_86731558	0	86731558	C	T
2	chr2_86738450	0	86738450	A	G
2	chr2_86740164	0	86740164	C	T
2	chr2_86743582	0	86743582	G	A
2	chr2_86744140	0	86744140	A	T
2	chr2_86756947	0	86756947	G	A
2	chr2_86764068	0	86764068	A	G
2	chr2_86765202	0	86765202	C	T
2	chr2_86771794	0	86771794	A	C
2	chr2_86779932	0	86779932	G	A
2	chr2_86780302	0	86780302	C	A
2	chr2_86781665	0	86781665	T	C
2	chr2_86785919	0	86785919	T	A
2	chr2_86792790	0	86792790	A	G
2	chr2_86800752	0	86800752	G	C
2	chr2_86801821	0	86801821	A	G
2	chr2_86810943	0	86810943	G	T
2	chr2_86812898	0	86812898	G	C
2	chr2_86815253	0	86815253	C	A
2	chr2_86820587	0	86820587	A	G
2	chr2_86834166	0	86834166	A	G
2	chr2_86835463	0	86835463	G	A
2	chr2_86836215	0	86836215	G	A
2	chr2_86841696	0	86841696	T	C
2	chr2_86842291	0	86842291	C	T
2	chr2_86843988	0	86843988	C	T
2	chr2_86845776	0	86845776	C	G
2	chr2_86851013	0	86851013	G	C
2	chr2_86856404	0	86856404	T	A
2	chr2_86867784	0	86867784	T	G
2	chr2_86868877	0	86868877	A	G
2	chr2_86870246	0	86870246	A	G
2	chr2_86871216	0	86871216	A	G
2	chr2_86871464	0	86871464	G	C
2	chr2_86881258	0	86881258	C	G
2	chr2_86881380	0	86881380	G	C
2	chr2_86886982	0	86886982	G	A
2	chr2_86892041	0	86892041	A	G
2	chr2_86895269	0	86895269	G	A
2	chr2_86900688	0	86900688	T	C
2	chr2_86904515	0	86904515	C	T
2	chr2_86906517	0	86906517	G	A
2	chr2_86911713	0	86911713	T	C
2	chr2_86913006	0	86913006	G	A
2	chr2_86914553	0	86914553	T	G
2	chr2_86917678	0	86917678	A	G
2	chr2_86923420	0	86923420	T	C
2	chr2_86930665	0	86930665	G	A
2	chr2_86933130	0	86933130	A	G
2	chr2_86939641	0	86939641	A	G
2	chr2_86942209	0	86942209	G	A
2	chr2_86943070	0	86943070	A	G
2	chr2_86945262	0	86945262	T	C
2	chr2_86946332	0	86946332	A	G
2	chr2_86950200	0	86950200	A	G
2	chr2_86958240	0	86958240	C	T
2	chr2_86959263	0	86959263	T	G
2	chr2_86962292	0	86962292	C	T
2	chr2_86963747	0	86963747	C	A
2	chr2_86966148	0	86966148	C	T
2	chr2_86968345	0	86968345	C	T
2	chr2_86973213	0	86973213	T	C
2	chr2_86979250	0	86979250	G	A
2	chr2_86987763	0	86987763	C	T
2	chr2_86988173	0	86988173	A	G
2	chr2_86988921	0	86988921	C	A
2	chr2_86991636	0	86991636	C	G
2	chr2_86998412	0	86998412	C	T
2	chr2_86998918	0	86998918	G	T
2	chr2_87010482	0	87010482	T	C
2	chr2_87016012	0	87016012	T	C
2	chr2_87016739	0	87016739	G	A
2	chr2_87023218	0	87023218	G	A
2	chr2_87043749	0	87043749	T	G
2	chr2_87044712	0	87044712	A	G
2	chr2_87049090	0	87049090	A	G
2	chr2_87051090	0	87051090	C	T
2	chr2_87062481	0	87062481	G	A
2	chr2_87067256	0	87067256	T	C
2	chr2_87068618	0	87068618	T	C
2	chr2_87078499	0	87078499	G	A
2	chr2_87079465	0	87079465	C	A
2	chr2_87090050	0	87090050	T	C
2	chr2_87093176	0	87093176	A	C
2	chr2_87105244	0	87105244	C	G
2	chr2_87107763	0	87107763	T	C
2	chr2_87110860	0	87110860	A	G
2	chr2_87112624	0	87112624	T	C
2	chr2_87122689	0	87122689	C	T
2	chr2_87126700	0	87126700	C	T
2	chr2_87126961	0	87126961	A	G
2	chr2_87132917	0	87132917	A	G
2	chr2_87138839	0	87138839	C	G
2	chr2_87145611	0	87145611	A	G
2	chr2_87149440	0	87149440	C	T
2	chr2_87151578	0	87151578	A	T
2	chr2_87152689	0	87152689	A	G
2	chr2_87157534	0	87157534	G	A
2	chr2_87158261	0	87158261	A	G
2	chr2_87158539	0	87158539	T	C
2	chr2_87159983	0	87159983	C	T
2	chr2_87162677	0	87162677	T	A
2	chr2_87164063	0	87164063	T	C
2	chr2_87172306	0	87172306	T	G
2	chr2_87176610	0	87176610	T	C
2	chr2_87181770	0	87181770	A	G
2	chr2_87190041	0	87190041	C	A
2	chr2_87192615	0	87192615	A	G
2	chr2_87195007	0	87195007	G	A
2	chr2_87196549	0	87196549	C	T
2	chr2_87199254	0	87199254	C	T
2	chr2_87208927	0	87208927	T	C
2	chr2_87214180	0	87214180	C	A
2	chr2_87220757	0	87220757	C	T
2	chr2_87231993	0	87231993	A	G
2	chr2_87234842	0	87234842	C	T
2	chr2_87235313	0	87235313	A	G
2	chr2_87240198	0	87240198	C	T
2	chr2_87248362	0	87248362	T	G
2	chr2_87268642	0	87268642	C	G
2	chr2_87274666	0	87274666	G	A
2	chr2_87275986	0	87275986	G	A
2	chr2_87279845	0	87279845	T	C
2	chr2_87280431	0	87280431	T	C
2	chr2_87284495	0	87284495	C	A
2	chr2_87285228	0	87285228	G	T
2	chr2_87289327	0	87289327	A	G
2	chr2_87293013	0	87293013	C	T
2	chr2_87294721	0	87294721	G	A
2	chr2_87298512	0	87298512	G	A
2	chr2_87309210	0	87309210	G	C
2	chr2_87319086	0	87319086	C	A
2	chr2_87326770	0	87326770	G	A
2	chr2_87327104	0	87327104	G	A
2	chr2_87333687	0	87333687	G	T
2	chr2_87336270	0	87336270	C	T
2	chr2_87345684	0	87345684	T	A
2	chr2_87346164	0	87346164	G	A
2	chr2_87349806	0	87349806	T	C
2	chr2_87358550	0	87358550	T	A
2	chr2_87382308	0	87382308	T	C
2	chr2_87385227	0	87385227	T	C
2	chr2_87388828	0	87388828	A	G
2	chr2_87406383	0	87406383	G	T
2	chr2_87406553	0	87406553	C	G
2	chr2_87410361	0	87410361	T	A
2	chr2_87410674	0	87410674	T	C
2	chr2_87414204	0	87414204	A	G
2	chr2_87415121	0	87415121	G	T
2	chr2_87415759	0	87415759	G	A
2	chr2_87427414	0	87427414	C	T
2	chr2_87431967	0	87431967	C	T
2	chr2_87439157	0	87439157	C	T
2	chr2_87439336	0	87439336	C	G
2	chr2_87446964	0	87446964	A	G
2	chr2_87459417	0	87459417	T	C
2	chr2_87489340	0	87489340	G	A
2	chr2_87489586	0	87489586	G	A
2	chr2_87496458	0	87496458	G	A
2	chr2_87502539	0	87502539	T	C
2	chr2_87517925	0	87517925	A	C
2	chr2_87519605	0	87519605	A	G
2	chr2_87520259	0	87520259	G	A
2	chr2_87525192	0	87525192	C	G
2	chr2_87534357	0	87534357	T	C
2	chr2_87535045	0	87535045	T	C
2	chr2_87546938	0	87546938	T	C
2	chr2_87550125	0	87550125	A	T
2	chr2_87572879	0	87572879	T	G
2	chr2_87574030	0	87574030	A	G
2	chr2_87580021	0	87580021	A	G
2	chr2_87588102	0	87588102	A	T
2	chr2_87592879	0	87592879	G	T
2	chr2_87595002	0	87595002	A	C
2	chr2_87598529	0	87598529	A	G
2	chr2_87599835	0	87599835	G	A
2	chr2_87603431	0	87603431	C	T
2	chr2_87605346	0	87605346	A	G
2	chr2_87609636	0	87609636	A	G
2	chr2_87612671	0	87612671	G	A
2	chr2_87619923	0	87619923	A	C
2	chr2_87622598	0	87622598	T	C
2	chr2_87625028	0	87625028	A	G
2	chr2_87625428	0	87625428	G	C
2	chr2_87626963	0	87626963	T	C
2	chr2_87629397	0	87629397	T	C
2	chr2_87632115	0	87632115	A	G
2	chr2_87632284	0	87632284	G	T
2	chr2_87640743	0	87640743	C	A
2	chr2_87640887	0	87640887	T	C
2	chr2_87644870	0	87644870	C	T
2	chr2_87663910	0	87663910	G	T
2	chr2_87669894	0	87669894	C	T
2	chr2_87675498	0	87675498	C	T
2	chr2_87682322	0	87682322	T	C
2	chr2_87685973	0	87685973	T	C
2	chr2_87691290	0	87691290	T	C
2	chr2_87714426	0	87714426	T	A
2	chr2_87724006	0	87724006	A	G
2	chr2_87733336	0	87733336	C	G
2	chr2_87736456	0	87736456	C	T
2	chr2_87740962	0	87740962	A	C
2	chr2_87755976	0	87755976	G	C
2	chr2_87787180	0	87787180	G	A
2	chr2_87787454	0	87787454	T	C
2	chr2_87793361	0	87793361	T	C
2	chr2_87796990	0	87796990	T	C
2	chr2_87812331	0	87812331	C	T
2	chr2_87817147	0	87817147	C	T
2	chr2_87820831	0	87820831	A	T
2	chr2_87821136	0	87821136	A	G
2	chr2_87826209	0	87826209	C	T
2	chr2_87829027	0	87829027	C	T
2	chr2_87838044	0	87838044	G	A
2	chr2_87838609	0	87838609	G	A
2	chr2_87845259	0	87845259	A	T
2	chr2_87845661	0	87845661	C	T
2	chr2_87863573	0	87863573	T	A
2	chr2_87867088	0	87867088	C	A
2	chr2_87871990	0	87871990	T	C
2	chr2_87874239	0	87874239	T	C
2	chr2_87876733	0	87876733	C	T
2	chr2_87886100	0	87886100	T	C
2	chr2_87886449	0	87886449	C	T
2	chr2_87887898	0	87887898	T	C
2	chr2_87887930	0	87887930	T	G
2	chr2_87888901	0	87888901	T	C
2	chr2_87891873	0	87891873	G	C
2	chr2_87897289	0	87897289	A	G
2	chr2_87900425	0	87900425	C	A
2	chr2_87907177	0	87907177	G	A
2	chr2_87907587	0	87907587	A	C
2	chr2_87921988	0	87921988	A	G
2	chr2_87936615	0	87936615	T	G
2	chr2_87952042	0	87952042	G	A
2	chr2_87952607	0	87952607	C	T
2	chr2_87954263	0	87954263	T	C
2	chr2_87955592	0	87955592	C	A
2	chr2_87955634	0	87955634	T	C
2	chr2_87957720	0	87957720	C	T
2	chr2_87957754	0	87957754	G	A
2	chr2_87958148	0	87958148	T	C
2	chr2_87960868	0	87960868	T	C
2	chr2_87963960	0	87963960	G	T
2	chr2_87983897	0	87983897	T	C
2	chr2_87984156	0	87984156	A	G
2	chr2_87985806	0	87985806	T	G
2	chr2_87985867	0	87985867	T	C
2	chr2_87989216	0	87989216	A	G
2	chr2_87989523	0	87989523	G	C
2	chr2_87992872	0	87992872	A	G
2	chr2_88002350	0	88002350	C	T
2	chr2_88012098	0	88012098	A	G
2	chr2_88021374	0	88021374	C	T
2	chr2_88027601	0	88027601	G	T
2	chr2_88039363	0	88039363	C	T
2	chr2_88040294	0	88040294	T	G
2	chr2_88041350	0	88041350	C	T
2	chr2_88042631	0	88042631	A	C
2	chr2_88047242	0	88047242	A	G
2	chr2_88047354	0	88047354	C	A
2	chr2_88047471	0	88047471	C	T
2	chr2_88057785	0	88057785	C	A
2	chr2_88064721	0	88064721	A	G
2	chr2_88074087	0	88074087	T	C
2	chr2_88080225	0	88080225	A	G
2	chr2_88083768	0	88083768	G	A
2	chr2_88095853	0	88095853	C	A
2	chr2_88099707	0	88099707	A	G
2	chr2_88100115	0	88100115	C	T
2	chr2_88101496	0	88101496	C	A
2	chr2_88104743	0	88104743	T	C
2	chr2_88107250	0	88107250	G	C
2	chr2_88110426	0	88110426	A	G
2	chr2_88124410	0	88124410	C	T
2	chr2_88126128	0	88126128	T	C
2	chr2_88135069	0	88135069	C	T
2	chr2_88139082	0	88139082	A	T
2	chr2_88144700	0	88144700	A	G
2	chr2_88147366	0	88147366	C	T
2	chr2_88152650	0	88152650	C	T
2	chr2_88166768	0	88166768	C	T
2	chr2_88167060	0	88167060	C	T
2	chr2_88169976	0	88169976	A	G
2	chr2_88170262	0	88170262	A	G
2	chr2_88181914	0	88181914	G	T
2	chr2_88182241	0	88182241	G	T
2	chr2_88197242	0	88197242	C	A
2	chr2_88199428	0	88199428	C	T
2	chr2_88212143	0	88212143	G	C
2	chr2_88214332	0	88214332	A	G
2	chr2_88218877	0	88218877	G	A
2	chr2_88246640	0	88246640	C	G
2	chr2_88252106	0	88252106	T	G
2	chr2_88254484	0	88254484	G	A
2	chr2_88258334	0	88258334	C	T
2	chr2_88261097	0	88261097	C	T
2	chr2_88269189	0	88269189	C	A
2	chr2_88269737	0	88269737	G	T
2	chr2_88272373	0	88272373	G	A
2	chr2_88291421	0	88291421	T	C
2	chr2_88295644	0	88295644	A	C
2	chr2_88302232	0	88302232	G	T
2	chr2_88306681	0	88306681	T	C
2	chr2_88306856	0	88306856	T	A
2	chr2_88309275	0	88309275	T	C
2	chr2_88309587	0	88309587	A	G
2	chr2_88314059	0	88314059	T	A
2	chr2_88317381	0	88317381	T	G
2	chr2_88317937	0	88317937	C	G
2	chr2_88322765	0	88322765	T	G
2	chr2_88329554	0	88329554	A	T
2	chr2_88332594	0	88332594	C	G
2	chr2_88333786	0	88333786	T	A
2	chr2_88335110	0	88335110	G	A
2	chr2_88337927	0	88337927	A	G
2	chr2_88372467	0	88372467	A	C
2	chr2_88375820	0	88375820	G	A
2	chr2_88376985	0	88376985	T	G
2	chr2_88383830	0	88383830	T	C
2	chr2_88392612	0	88392612	T	C
2	chr2_88394433	0	88394433	C	T
2	chr2_88401913	0	88401913	G	A
2	chr2_88404438	0	88404438	A	C
2	chr2_88406267	0	88406267	A	G
2	chr2_88411873	0	88411873	G	C
2	chr2_88419050	0	88419050	T	C
2	chr2_88420597	0	88420597	T	C
2	chr2_88427578	0	88427578	A	C
2	chr2_88438863	0	88438863	G	C
2	chr2_88440103	0	88440103	A	C
2	chr2_88442987	0	88442987	C	T
2	chr2_88450751	0	88450751	C	T
2	chr2_88458444	0	88458444	T	C
2	chr2_88466706	0	88466706	A	C
2	chr2_88472490	0	88472490	G	A
2	chr2_88472742	0	88472742	A	G
2	chr2_88473943	0	88473943	A	G
2	chr2_88484082	0	88484082	G	A
2	chr2_88496033	0	88496033	G	A
2	chr2_88497063	0	88497063	T	C
2	chr2_88503543	0	88503543	A	G
2	chr2_88506630	0	88506630	C	T
2	chr2_88513866	0	88513866	C	G
2	chr2_88539327	0	88539327	T	G
2	chr2_88539370	0	88539370	G	A
2	chr2_88545524	0	88545524	T	C
2	chr2_88547540	0	88547540	T	C
2	chr2_88550602	0	88550602	G	A
2	chr2_88553676	0	88553676	G	C
2	chr2_88560573	0	88560573	T	C
2	chr2_88581019	0	88581019	A	G
2	chr2_88583356	0	88583356	G	T
2	chr2_88583954	0	88583954	G	A
2	chr2_88607741	0	88607741	A	G
2	chr2_88608693	0	88608693	G	C
2	chr2_88608917	0	88608917	A	G
2	chr2_88609165	0	88609165	A	G
2	chr2_88619357	0	88619357	A	G
2	chr2_88627919	0	88627919	A	C
2	chr2_88628253	0	88628253	A	G
2	chr2_88632883	0	88632883	C	T
2	chr2_88636703	0	88636703	C	G
2	chr2_88656347	0	88656347	G	A
2	chr2_88659347	0	88659347	C	G
2	chr2_88663413	0	88663413	A	C
2	chr2_88663855	0	88663855	G	T
2	chr2_88666206	0	88666206	C	T
2	chr2_88671137	0	88671137	T	C
2	chr2_88678386	0	88678386	C	T
2	chr2_88679525	0	88679525	G	A
2	chr2_88682108	0	88682108	T	C
2	chr2_88682326	0	88682326	G	A
2	chr2_88685716	0	88685716	C	T
2	chr2_88688725	0	88688725	T	G
2	chr2_88690089	0	88690089	C	A
2	chr2_88693260	0	88693260	T	C
2	chr2_88693780	0	88693780	C	A
2	chr2_88693803	0	88693803	C	T
2	chr2_88696371	0	88696371	A	C
2	chr2_88697437	0	88697437	G	A
2	chr2_88703303	0	88703303	C	A
2	chr2_88704876	0	88704876	G	A
2	chr2_88708055	0	88708055	T	C
2	chr2_88713916	0	88713916	G	A
2	chr2_88720784	0	88720784	C	T
2	chr2_88733672	0	88733672	C	A
2	chr2_88747349	0	88747349	T	C
2	chr2_88748857	0	88748857	A	G
2	chr2_88749603	0	88749603	C	T
2	chr2_88754700	0	88754700	T	C
2	chr2_88765300	0	88765300	C	T
2	chr2_88771149	0	88771149	T	C
2	chr2_88773409	0	88773409	G	C
2	chr2_88784600	0	88784600	C	T
2	chr2_88784902	0	88784902	G	T
2	chr2_88786706	0	88786706	A	G
2	chr2_88788941	0	88788941	T	C
2	chr2_88798548	0	88798548	T	C
2	chr2_88801553	0	88801553	G	T
2	chr2_88801806	0	88801806	C	A
2	chr2_88801874	0	88801874	G	T
2	chr2_88807055	0	88807055	C	T
2	chr2_88808108	0	88808108	C	T
2	chr2_88811000	0	88811000	A	T
2	chr2_88818057	0	88818057	T	C
2	chr2_88833969	0	88833969	G	A
2	chr2_88837952	0	88837952	C	T
2	chr2_88844179	0	88844179	C	T
2	chr2_88844941	0	88844941	A	G
2	chr2_88846524	0	88846524	G	C
2	chr2_88847489	0	88847489	G	C
2	chr2_88847994	0	88847994	T	C
2	chr2_88848252	0	88848252	T	C
2	chr2_88861088	0	88861088	T	C
2	chr2_88864026	0	88864026	G	T
2	chr2_88864992	0	88864992	A	G
2	chr2_88884493	0	88884493	G	A
2	chr2_88884912	0	88884912	T	G
2	chr2_88889258	0	88889258	A	G
2	chr2_88890720	0	88890720	G	A
2	chr2_88899349	0	88899349	C	A
2	chr2_88903997	0	88903997	T	C
2	chr2_88908467	0	88908467	A	C
2	chr2_88909254	0	88909254	G	A
2	chr2_88911445	0	88911445	T	A
2	chr2_88931045	0	88931045	A	T
2	chr2_88936084	0	88936084	A	G
2	chr2_88939934	0	88939934	T	C
2	chr2_88946126	0	88946126	T	C
2	chr2_88948418	0	88948418	T	C
2	chr2_88952758	0	88952758	C	T
2	chr2_88957078	0	88957078	A	G
2	chr2_88975239	0	88975239	T	C
2	chr2_88975626	0	88975626	G	T
2	chr2_88976247	0	88976247	G	T
2	chr2_88976936	0	88976936	T	G
2	chr2_88976988	0	88976988	A	G
2	chr2_88978837	0	88978837	G	C
2	chr2_88982543	0	88982543	A	T
2	chr2_88985521	0	88985521	T	C
2	chr2_88989426	0	88989426	A	T
2	chr2_88997117	0	88997117	A	G
2	chr2_89003356	0	89003356	C	T
2	chr2_89012212	0	89012212	A	T
2	chr2_89022114	0	89022114	A	T
2	chr2_89022736	0	89022736	A	G
2	chr2_89054324	0	89054324	G	A
2	chr2_89063575	0	89063575	G	A
2	chr2_89064802	0	89064802	C	T
2	chr2_89070669	0	89070669	G	T
2	chr2_89080750	0	89080750	C	T
2	chr2_89081009	0	89081009	A	G
2	chr2_89087878	0	89087878	A	C
2	chr2_89090356	0	89090356	T	C
2	chr2_89091548	0	89091548	G	A
2	chr2_89104960	0	89104960	A	G
2	chr2_89105182	0	89105182	C	G
2	chr2_89108401	0	89108401	T	C
2	chr2_89112358	0	89112358	G	A
2	chr2_89113127	0	89113127	G	T
2	chr2_89114911	0	89114911	T	A
2	chr2_89129196	0	89129196	C	A
2	chr2_89137135	0	89137135	T	C
2	chr2_89137611	0	89137611	T	C
2	chr2_89140517	0	89140517	A	G
2	chr2_89149080	0	89149080	A	G
2	chr2_89149818	0	89149818	G	C
2	chr2_89160798	0	89160798	G	A
2	chr2_89165350	0	89165350	G	A
2	chr2_89180796	0	89180796	T	C
2	chr2_89185976	0	89185976	G	A
2	chr2_89187091	0	89187091	G	C
2	chr2_89190843	0	89190843	G	C
2	chr2_89193035	0	89193035	A	G
2	chr2_89198559	0	89198559	G	A
2	chr2_89200631	0	89200631	G	A
2	chr2_89222625	0	89222625	A	G
2	chr2_89225746	0	89225746	G	C
2	chr2_89229900	0	89229900	T	C
2	chr2_89230672	0	89230672	G	T
2	chr2_89242458	0	89242458	A	G
2	chr2_89243014	0	89243014	T	C
2	chr2_89253768	0	89253768	A	C
2	chr2_89258811	0	89258811	T	C
2	chr2_89259533	0	89259533	T	G
2	chr2_89261039	0	89261039	A	G
2	chr2_89268178	0	89268178	C	G
2	chr2_89269007	0	89269007	G	T
2	chr2_89274265	0	89274265	G	A
2	chr2_89274666	0	89274666	C	G
2	chr2_89276955	0	89276955	G	A
2	chr2_89281063	0	89281063	A	G
2	chr2_89286622	0	89286622	T	G
2	chr2_89288825	0	89288825	G	T
2	chr2_89291878	0	89291878	T	A
2	chr2_89296492	0	89296492	G	T
2	chr2_89306670	0	89306670	T	G
2	chr2_89312742	0	89312742	A	G
2	chr2_89314511	0	89314511	G	A
2	chr2_89315042	0	89315042	A	T
2	chr2_89316463	0	89316463	A	G
2	chr2_89318995	0	89318995	A	T
2	chr2_89328487	0	89328487	A	G
2	chr2_89334944	0	89334944	G	A
2	chr2_89340842	0	89340842	T	G
2	chr2_89341205	0	89341205	C	A
2	chr2_89349706	0	89349706	G	A
2	chr2_89350871	0	89350871	A	G
2	chr2_89354346	0	89354346	T	G
2	chr2_89356845	0	89356845	A	G
2	chr2_89357725	0	89357725	G	C
2	chr2_89365824	0	89365824	T	C
2	chr2_89377203	0	89377203	A	C
2	chr2_89377600	0	89377600	T	G
2	chr2_89378680	0	89378680	C	A
2	chr2_89389263	0	89389263	A	C
2	chr2_89389983	0	89389983	T	C
2	chr2_89393622	0	89393622	G	A
2	chr2_89407608	0	89407608	A	G
2	chr2_89408387	0	89408387	G	A
2	chr2_89410311	0	89410311	G	A
2	chr2_89411212	0	89411212	C	A
2	chr2_89412519	0	89412519	A	G
2	chr2_89418933	0	89418933	C	A
2	chr2_89419039	0	89419039	G	A
2	chr2_89424569	0	89424569	A	T
2	chr2_89425426	0	89425426	G	A
2	chr2_89439362	0	89439362	A	G
2	chr2_89439978	0	89439978	T	C
2	chr2_89446817	0	89446817	A	G
2	chr2_89451897	0	89451897	G	C
2	chr2_89459697	0	89459697	A	G
2	chr2_89469683	0	89469683	A	G
2	chr2_89471198	0	89471198	G	C
2	chr2_89472347	0	89472347	A	T
2	chr2_89473953	0	89473953	G	A
2	chr2_89478265	0	89478265	G	A
2	chr2_89481272	0	89481272	T	C
2	chr2_89485112	0	89485112	T	C
2	chr2_89486623	0	89486623	T	C
2	chr2_89495576	0	89495576	C	T
2	chr2_89507604	0	89507604	A	C
2	chr2_89522519	0	89522519	T	C
2	chr2_89523010	0	89523010	A	C
2	chr2_89527036	0	89527036	T	C
2	chr2_89527375	0	89527375	T	C
2	chr2_89548140	0	89548140	G	A
2	chr2_89560753	0	89560753	G	A
2	chr2_89577311	0	89577311	G	A
2	chr2_89578262	0	89578262	C	G
2	chr2_89579703	0	89579703	G	A
2	chr2_89583832	0	89583832	G	A
2	chr2_89587567	0	89587567	A	G
2	chr2_89601643	0	89601643	C	T
2	chr2_89606481	0	89606481	A	C
2	chr2_89608118	0	89608118	A	T
2	chr2_89615577	0	89615577	A	G
2	chr2_89627405	0	89627405	G	A
2	chr2_89660465	0	89660465	G	T
2	chr2_89662997	0	89662997	C	G
2	chr2_89666361	0	89666361	C	T
2	chr2_89666713	0	89666713	G	T
2	chr2_89670526	0	89670526	C	G
2	chr2_89674625	0	89674625	C	T
2	chr2_89688916	0	89688916	A	G
2	chr2_89698396	0	89698396	T	C
2	chr2_89699246	0	89699246	T	G
2	chr2_89699423	0	89699423	G	A
2	chr2_89703646	0	89703646	A	G
2	chr2_89711789	0	89711789	G	A
2	chr2_89718608	0	89718608	G	A
2	chr2_89721395	0	89721395	C	T
2	chr2_89730912	0	89730912	G	C
2	chr2_89730972	0	89730972	G	A
2	chr2_89743234	0	89743234	T	G
2	chr2_89744060	0	89744060	A	G
2	chr2_89744321	0	89744321	A	G
2	chr2_89752628	0	89752628	T	C
2	chr2_89753398	0	89753398	A	T
2	chr2_89757581	0	89757581	G	A
2	chr2_89759842	0	89759842	C	T
2	chr2_89765935	0	89765935	T	C
2	chr2_89770909	0	89770909	C	T
2	chr2_89771844	0	89771844	A	G
2	chr2_89776337	0	89776337	A	G
2	chr2_89777287	0	89777287	C	G
2	chr2_89781769	0	89781769	A	G
2	chr2_89783571	0	89783571	G	T
2	chr2_89785094	0	89785094	T	A
2	chr2_89785112	0	89785112	G	C
2	chr2_89793713	0	89793713	G	C
2	chr2_89801088	0	89801088	T	C
2	chr2_89802831	0	89802831	C	G
2	chr2_89810414	0	89810414	T	C
2	chr2_89813254	0	89813254	G	A
2	chr2_89816014	0	89816014	T	G
2	chr2_89816923	0	89816923	G	T
2	chr2_89826149	0	89826149	G	A
2	chr2_89831653	0	89831653	A	G
2	chr2_89850515	0	89850515	A	T
2	chr2_89851331	0	89851331	G	C
2	chr2_89851916	0	89851916	T	A
2	chr2_89853686	0	89853686	C	G
2	chr2_89854746	0	89854746	G	A
2	chr2_89862267	0	89862267	A	G
2	chr2_89877172	0	89877172	G	C
2	chr2_89883931	0	89883931	A	T
2	chr2_89892489	0	89892489	A	C
2	chr2_89905096	0	89905096	T	C
2	chr2_89906548	0	89906548	G	A
2	chr2_89906752	0	89906752	A	G
2	chr2_89911185	0	89911185	G	C
2	chr2_89913156	0	89913156	A	T
2	chr2_89914521	0	89914521	G	A
2	chr2_89917797	0	89917797	G	A
2	chr2_89923986	0	89923986	C	G
2	chr2_89925594	0	89925594	A	G
2	chr2_89929314	0	89929314	G	C
2	chr2_89930225	0	89930225	G	A
2	chr2_89934812	0	89934812	G	A
2	chr2_89939608	0	89939608	C	T
2	chr2_89941707	0	89941707	A	C
2	chr2_89950000	0	89950000	G	A
2	chr2_89960436	0	89960436	C	G
2	chr2_89970724	0	89970724	T	C
2	chr2_89980409	0	89980409	G	A
2	chr2_89986504	0	89986504	T	C
2	chr2_89988384	0	89988384	T	C
2	chr2_89988411	0	89988411	G	A
2	chr2_89994886	0	89994886	A	C
2	chr2_90003759	0	90003759	G	A
2	chr2_90009936	0	90009936	A	T
2	chr2_90021311	0	90021311	G	A
2	chr2_90031535	0	90031535	A	G
2	chr2_90031571	0	90031571	T	C
2	chr2_90039994	0	90039994	A	C
2	chr2_90048065	0	90048065	C	T
2	chr2_90048768	0	90048768	A	C
2	chr2_90054357	0	90054357	T	C
2	chr2_90063843	0	90063843	A	G
2	chr2_90071818	0	90071818	T	C
2	chr2_90072905	0	90072905	G	A
2	chr2_90074742	0	90074742	A	G
2	chr2_90085385	0	90085385	A	G
2	chr2_90085592	0	90085592	T	C
2	chr2_90088394	0	90088394	A	C
2	chr2_90089379	0	90089379	A	G
2	chr2_90096402	0	90096402	C	A
2	chr2_90097256	0	90097256	A	C
2	chr2_90098224	0	90098224	G	C
2	chr2_90099822	0	90099822	C	G
2	chr2_90102096	0	90102096	G	T
2	chr2_90120344	0	90120344	T	G
2	chr2_90131727	0	90131727	C	T
2	chr2_90132962	0	90132962	C	T
2	chr2_90139929	0	90139929	A	G
2	chr2_90141418	0	90141418	C	T
2	chr2_90162893	0	90162893	T	C
2	chr2_90164521	0	90164521	A	G
2	chr2_90164949	0	90164949	G	A
2	chr2_90168053	0	90168053	A	C
2	chr2_90180435	0	90180435	T	G
2	chr2_90181870	0	90181870	A	G
2	chr2_90188897	0	90188897	G	A
2	chr2_90193040	0	90193040	C	A
2	chr2_90197702	0	90197702	A	G
2	chr2_90222624	0	90222624	T	G
2	chr2_90228361	0	90228361	C	T
2	chr2_90230946	0	90230946	G	A
2	chr2_90240023	0	90240023	T	C
2	chr2_90240149	0	90240149	C	T
2	chr2_90243669	0	90243669	C	T
2	chr2_90244990	0	90244990	C	T
2	chr2_90249341	0	90249341	C	T
2	chr2_90252749	0	90252749	T	A
2	chr2_90256027	0	90256027	T	C
2	chr2_90259935	0	90259935	G	A
2	chr2_90271610	0	90271610	G	C
2	chr2_90283015	0	90283015	A	G
2	chr2_90284770	0	90284770	G	A
2	chr2_90285540	0	90285540	C	T
2	chr2_90285963	0	90285963	T	C
2	chr2_90288587	0	90288587	C	G
2	chr2_90288982	0	90288982	C	T
2	chr2_90289087	0	90289087	T	C
2	chr2_90289382	0	90289382	T	C
2	chr2_90298382	0	90298382	T	G
2	chr2_90307818	0	90307818	C	T
2	chr2_90310485	0	90310485	A	C
2	chr2_90310740	0	90310740	A	C
2	chr2_90313043	0	90313043	A	C
2	chr2_90314195	0	90314195	G	A
2	chr2_90322501	0	90322501	A	C
2	chr2_90328768	0	90328768	C	G
2	chr2_90339502	0	90339502	C	T
2	chr2_90340122	0	90340122	C	T
2	chr2_90340642	0	90340642	A	C
2	chr2_90343117	0	90343117	C	G
2	chr2_90343194	0	90343194	T	C
2	chr2_90348976	0	90348976	C	T
2	chr2_90349611	0	90349611	C	T
2	chr2_90352096	0	90352096	T	C
2	chr2_90377877	0	90377877	G	A
2	chr2_90389409	0	90389409	C	T
2	chr2_90393094	0	90393094	T	C
2	chr2_90399301	0	90399301	G	A
2	chr2_90416963	0	90416963	T	C
2	chr2_90418016	0	90418016	T	C
2	chr2_90421645	0	90421645	T	C
2	chr2_90426918	0	90426918	C	T
2	chr2_90432579	0	90432579	C	T
2	chr2_90432660	0	90432660	G	C
2	chr2_90434278	0	90434278	A	G
2	chr2_90438342	0	90438342	C	T
2	chr2_90449211	0	90449211	G	C
2	chr2_90451178	0	90451178	G	A
2	chr2_90451612	0	90451612	T	C
2	chr2_90453760	0	90453760	C	T
2	chr2_90458412	0	90458412	T	G
2	chr2_90464828	0	90464828	C	A
2	chr2_90466972	0	90466972	T	C
2	chr2_90467956	0	90467956	T	C
2	chr2_90469903	0	90469903	C	T
2	chr2_90485837	0	90485837	G	A
2	chr2_90487370	0	90487370	G	A
2	chr2_90490754	0	90490754	C	G
2	chr2_90491091	0	90491091	C	A
2	chr2_90495263	0	90495263	G	A
2	chr2_90498423	0	90498423	A	C
2	chr2_90501733	0	90501733	G	A
2	chr2_90521859	0	90521859	G	C
2	chr2_90522280	0	90522280	G	C
2	chr2_90525638	0	90525638	T	C
2	chr2_90533751	0	90533751	G	C
2	chr2_90535033	0	90535033	C	T
2	chr2_90537007	0	90537007	C	G
2	chr2_90538489	0	90538489	G	A
2	chr2_90540847	0	90540847	T	G
2	chr2_90547373	0	90547373	T	C
2	chr2_90551037	0	90551037	A	G
2	chr2_90562509	0	90562509	A	G
2	chr2_90563644	0	90563644	A	G
2	chr2_90576651	0	90576651	A	G
2	chr2_90586823	0	90586823	C	A
2	chr2_90589009	0	90589009	A	G
2	chr2_90592841	0	90592841	G	A
2	chr2_90599053	0	90599053	G	T
2	chr2_90605823	0	90605823	T	G
2	chr2_90609456	0	90609456	G	A
2	chr2_90615412	0	90615412	C	G
2	chr2_90618678	0	90618678	T	C
2	chr2_90621268	0	90621268	T	C
2	chr2_90621970	0	90621970	A	G
2	chr2_90629704	0	90629704	A	G
2	chr2_90639768	0	90639768	T	C
2	chr2_90641004	0	90641004	G	A
2	chr2_90642816	0	90642816	C	A
2	chr2_90645501	0	90645501	A	G
2	chr2_90646390	0	90646390	A	G
2	chr2_90647576	0	90647576	A	T
2	chr2_90649637	0	90649637	C	G
2	chr2_90656650	0	90656650	T	A
2	chr2_90672660	0	90672660	T	C
2	chr2_90679235	0	90679235	G	T
2	chr2_90689279	0	90689279	C	T
2	chr2_90701234	0	90701234	C	G
2	chr2_90713076	0	90713076	T	C
2	chr2_90713523	0	90713523	G	A
2	chr2_90715600	0	90715600	C	T
2	chr2_90715820	0	90715820	T	C
2	chr2_90732565	0	90732565	T	C
2	chr2_90741503	0	90741503	C	T
2	chr2_90742976	0	90742976	T	C
2	chr2_90743456	0	90743456	G	A
2	chr2_90744100	0	90744100	T	A
2	chr2_90745158	0	90745158	C	T
2	chr2_90746760	0	90746760	T	C
2	chr2_90747049	0	90747049	G	A
2	chr2_90747085	0	90747085	G	A
2	chr2_90748596	0	90748596	G	A
2	chr2_90758472	0	90758472	T	G
2	chr2_90764055	0	90764055	G	A
2	chr2_90764994	0	90764994	A	G
2	chr2_90767044	0	90767044	A	G
2	chr2_90767188	0	90767188	T	C
2	chr2_90767363	0	90767363	C	T
2	chr2_90767669	0	90767669	A	C
2	chr2_90774168	0	90774168	T	G
2	chr2_90776813	0	90776813	T	G
2	chr2_90788092	0	90788092	G	C
2	chr2_90791385	0	90791385	A	G
2	chr2_90791741	0	90791741	A	G
2	chr2_90793539	0	90793539	G	A
2	chr2_90803063	0	90803063	A	G
2	chr2_90813256	0	90813256	T	C
2	chr2_90817149	0	90817149	T	C
2	chr2_90821875	0	90821875	T	C
2	chr2_90822316	0	90822316	G	A
2	chr2_90824243	0	90824243	T	C
2	chr2_90825081	0	90825081	T	A
2	chr2_90825663	0	90825663	A	G
2	chr2_90828356	0	90828356	G	C
2	chr2_90829901	0	90829901	G	A
2	chr2_90839768	0	90839768	C	T
2	chr2_90843074	0	90843074	A	G
2	chr2_90845565	0	90845565	A	G
2	chr2_90851553	0	90851553	A	G
2	chr2_90856652	0	90856652	A	G
2	chr2_90863776	0	90863776	A	G
2	chr2_90864851	0	90864851	A	G
2	chr2_90876649	0	90876649	T	C
2	chr2_90877739	0	90877739	C	G
2	chr2_90886991	0	90886991	G	A
2	chr2_90890104	0	90890104	G	A
2	chr2_90892216	0	90892216	G	A
2	chr2_90894067	0	90894067	T	C
2	chr2_90903003	0	90903003	T	C
2	chr2_90903648	0	90903648	T	G
2	chr2_90905660	0	90905660	T	C
2	chr2_90909634	0	90909634	A	G
2	chr2_90912785	0	90912785	T	A
2	chr2_90921410	0	90921410	G	A
2	chr2_90930591	0	90930591	T	C
2	chr2_90938608	0	90938608	C	T
2	chr2_90939349	0	90939349	T	C
2	chr2_90944650	0	90944650	A	T
2	chr2_90945835	0	90945835	C	A
2	chr2_90949916	0	90949916	G	A
2	chr2_90952944	0	90952944	A	C
2	chr2_90952952	0	90952952	A	G
2	chr2_90953266	0	90953266	A	G
2	chr2_90962585	0	90962585	C	T
2	chr2_90974380	0	90974380	C	T
2	chr2_90977572	0	90977572	G	C
2	chr2_90991565	0	90991565	T	C
2	chr2_90997688	0	90997688	G	A
2	chr2_90998344	0	90998344	G	A
2	chr2_91008036	0	91008036	C	A
2	chr2_91013513	0	91013513	G	C
2	chr2_91015353	0	91015353	G	A
2	chr2_91022290	0	91022290	G	A
2	chr2_91028721	0	91028721	G	C
2	chr2_91051637	0	91051637	G	A
2	chr2_91061164	0	91061164	T	C
2	chr2_91062241	0	91062241	A	G
2	chr2_91076289	0	91076289	C	T
2	chr2_91076421	0	91076421	G	A
2	chr2_91095836	0	91095836	C	A
2	chr2_91097145	0	91097145	C	T
2	chr2_91101204	0	91101204	G	T
2	chr2_91109391	0	91109391	G	C
2	chr2_91111930	0	91111930	T	C
2	chr2_91114925	0	91114925	T	C
2	chr2_91118660	0	91118660	T	C
2	chr2_91121545	0	91121545	C	T
2	chr2_91125703	0	91125703	A	G
2	chr2_91132815	0	91132815	T	C
2	chr2_91137221	0	91137221	A	G
2	chr2_91143663	0	91143663	T	C
2	chr2_91145693	0	91145693	T	A
2	chr2_91148338	0	91148338	C	G
2	chr2_91148592	0	91148592	A	G
2	chr2_91154480	0	91154480	C	T
2	chr2_91156731	0	91156731	C	A
2	chr2_91157284	0	91157284	T	C
2	chr2_91159798	0	91159798	G	A
2	chr2_91164541	0	91164541	G	A
2	chr2_91167763	0	91167763	T	G
2	chr2_91172285	0	91172285	T	G
2	chr2_91173872	0	91173872	C	A
2	chr2_91174434	0	91174434	G	A
2	chr2_91176768	0	91176768	T	C
2	chr2_91178450	0	91178450	T	A
2	chr2_91183641	0	91183641	T	C
2	chr2_91186322	0	91186322	T	A
2	chr2_91187605	0	91187605	T	C
2	chr2_91193107	0	91193107	A	G
2	chr2_91195278	0	91195278	C	T
2	chr2_91195682	0	91195682	A	C
2	chr2_91207923	0	91207923	T	G
2	chr2_91211118	0	91211118	A	G
2	chr2_91212107	0	91212107	T	C
2	chr2_91216895	0	91216895	A	T
2	chr2_91224791	0	91224791	A	G
2	chr2_91226132	0	91226132	T	C
2	chr2_91229984	0	91229984	G	C
2	chr2_91231914	0	91231914	A	G
2	chr2_91233269	0	91233269	A	G
2	chr2_91234622	0	91234622	G	C
2	chr2_91252837	0	91252837	C	T
2	chr2_91272479	0	91272479	A	G
2	chr2_91274497	0	91274497	G	C
2	chr2_91276364	0	91276364	C	A
2	chr2_91278676	0	91278676	A	C
2	chr2_91290243	0	91290243	T	C
2	chr2_91292040	0	91292040	T	A
2	chr2_91297397	0	91297397	G	A
2	chr2_91303123	0	91303123	T	G
2	chr2_91306596	0	91306596	A	T
2	chr2_91319663	0	91319663	C	T
2	chr2_91319936	0	91319936	A	G
2	chr2_91326282	0	91326282	T	C
2	chr2_91332560	0	91332560	A	G
2	chr2_91338482	0	91338482	T	C
2	chr2_91341746	0	91341746	G	A
2	chr2_91347364	0	91347364	T	C
2	chr2_91349358	0	91349358	C	T
2	chr2_91354521	0	91354521	G	A
2	chr2_91355500	0	91355500	C	T
2	chr2_91362160	0	91362160	C	A
2	chr2_91368330	0	91368330	T	C
2	chr2_91381235	0	91381235	G	A
2	chr2_91382817	0	91382817	A	C
2	chr2_91386947	0	91386947	G	A
2	chr2_91396110	0	91396110	G	A
2	chr2_91402042	0	91402042	T	C
2	chr2_91410407	0	91410407	G	A
2	chr2_91418073	0	91418073	T	G
2	chr2_91418706	0	91418706	A	T
2	chr2_91419663	0	91419663	A	G
2	chr2_91425575	0	91425575	C	T
2	chr2_91434457	0	91434457	G	A
2	chr2_91440594	0	91440594	G	C
2	chr2_91449277	0	91449277	T	C
2	chr2_91453051	0	91453051	T	C
2	chr2_91453930	0	91453930	T	C
2	chr2_91458389	0	91458389	A	G
2	chr2_91460341	0	91460341	G	C
2	chr2_91464232	0	91464232	G	A
2	chr2_91464468	0	91464468	A	G
2	chr2_91465879	0	91465879	A	G
2	chr2_91472606	0	91472606	C	A
2	chr2_91474114	0	91474114	T	C
2	chr2_91476521	0	91476521	G	A
2	chr2_91483531	0	91483531	G	T
2	chr2_91485336	0	91485336	G	A
2	chr2_91488778	0	91488778	G	C
2	chr2_91491289	0	91491289	G	T
2	chr2_91492886	0	91492886	G	C
2	chr2_91494630	0	91494630	C	A
2	chr2_91496135	0	91496135	T	C
2	chr2_91498545	0	91498545	T	C
2	chr2_91500720	0	91500720	A	G
2	chr2_91506827	0	91506827	C	T
2	chr2_91508352	0	91508352	G	A
2	chr2_91510181	0	91510181	T	C
2	chr2_91531610	0	91531610	T	C
2	chr2_91535198	0	91535198	A	G
2	chr2_91546992	0	91546992	T	G
2	chr2_91548196	0	91548196	C	A
2	chr2_91550796	0	91550796	C	T
2	chr2_91554609	0	91554609	A	G
2	chr2_91558411	0	91558411	C	T
2	chr2_91559020	0	91559020	A	G
2	chr2_91569581	0	91569581	C	G
2	chr2_91577691	0	91577691	C	T
2	chr2_91578028	0	91578028	T	A
2	chr2_91591828	0	91591828	G	A
2	chr2_91602094	0	91602094	G	T
2	chr2_91604889	0	91604889	T	C
2	chr2_91611903	0	91611903	A	G
2	chr2_91618858	0	91618858	A	T
2	chr2_91619619	0	91619619	T	C
2	chr2_91619925	0	91619925	T	C
2	chr2_91621524	0	91621524	T	C
2	chr2_91628946	0	91628946	A	G
2	chr2_91634261	0	91634261	A	G
2	chr2_91634307	0	91634307	C	G
2	chr2_91635094	0	91635094	A	G
2	chr2_91636941	0	91636941	G	C
2	chr2_91637985	0	91637985	C	G
2	chr2_91652545	0	91652545	T	C
2	chr2_91653256	0	91653256	C	G
2	chr2_91659873	0	91659873	G	A
2	chr2_91663485	0	91663485	T	C
2	chr2_91664436	0	91664436	A	T
2	chr2_91664936	0	91664936	T	C
2	chr2_91669949	0	91669949	G	A
2	chr2_91669957	0	91669957	A	C
2	chr2_91674118	0	91674118	C	T
2	chr2_91686570	0	91686570	T	G
2	chr2_91689217	0	91689217	G	A
2	chr2_91692904	0	91692904	C	T
2	chr2_91693583	0	91693583	A	G
2	chr2_91696234	0	91696234	A	T
2	chr2_91699808	0	91699808	T	C
2	chr2_91703604	0	91703604	A	G
2	chr2_91703853	0	91703853	T	C
2	chr2_91709385	0	91709385	C	A
2	chr2_91713688	0	91713688	T	C
2	chr2_91713976	0	91713976	A	G
2	chr2_91714221	0	91714221	T	C
2	chr2_91715431	0	91715431	A	G
2	chr2_91717155	0	91717155	T	G
2	chr2_91720328	0	91720328	T	C
2	chr2_91720765	0	91720765	A	C
2	chr2_91726022	0	91726022	A	G
2	chr2_91734339	0	91734339	C	G
2	chr2_91735211	0	91735211	A	T
2	chr2_91737790	0	91737790	A	G
2	chr2_91743974	0	91743974	C	G
2	chr2_91754474	0	91754474	T	C
2	chr2_91755428	0	91755428	G	C
2	chr2_91775830	0	91775830	G	C
2	chr2_91780555	0	91780555	C	G
2	chr2_91782356	0	91782356	G	A
2	chr2_91784078	0	91784078	G	C
2	chr2_91796021	0	91796021	G	A
2	chr2_91798466	0	91798466	C	G
2	chr2_91799742	0	91799742	G	A
2	chr2_91817030	0	91817030	T	C
2	chr2_91827743	0	91827743	A	G
2	chr2_91828220	0	91828220	T	G
2	chr2_91828939	0	91828939	T	A
2	chr2_91830641	0	91830641	T	C
2	chr2_91839184	0	91839184	C	T
2	chr2_91839976	0	91839976	C	G
2	chr2_91844128	0	91844128	T	A
2	chr2_91844454	0	91844454	C	T
2	chr2_91848482	0	91848482	C	A
2	chr2_91849658	0	91849658	A	G
2	chr2_91850306	0	91850306	A	G
2	chr2_91853663	0	91853663	C	T
2	chr2_91854347	0	91854347	T	C
2	chr2_91856801	0	91856801	A	G
2	chr2_91861131	0	91861131	T	C
2	chr2_91864371	0	91864371	C	A
2	chr2_91866413	0	91866413	A	G
2	chr2_91867843	0	91867843	G	T
2	chr2_91868570	0	91868570	A	G
2	chr2_91872884	0	91872884	A	G
2	chr2_91884932	0	91884932	C	T
2	chr2_91904947	0	91904947	G	A
2	chr2_91908648	0	91908648	T	C
2	chr2_91908850	0	91908850	A	G
2	chr2_91936151	0	91936151	A	T
2	chr2_91942012	0	91942012	C	A
2	chr2_91954149	0	91954149	G	T
2	chr2_91956386	0	91956386	G	C
2	chr2_91960978	0	91960978	C	T
2	chr2_91963592	0	91963592	C	A
2	chr2_91963936	0	91963936	A	G
2	chr2_91964074	0	91964074	G	A
2	chr2_91973416	0	91973416	C	T
2	chr2_91973620	0	91973620	T	C
2	chr2_91976242	0	91976242	C	T
2	chr2_91987481	0	91987481	A	G
2	chr2_91988688	0	91988688	C	T
2	chr2_91990054	0	91990054	A	G
2	chr2_91998625	0	91998625	C	T
2	chr2_92003305	0	92003305	T	C
2	chr2_92009020	0	92009020	G	A
2	chr2_92012734	0	92012734	C	T
2	chr2_92014327	0	92014327	T	G
2	chr2_92029350	0	92029350	G	A
2	chr2_92030489	0	92030489	G	T
2	chr2_92031795	0	92031795	G	A
2	chr2_92035704	0	92035704	T	A
2	chr2_92035760	0	92035760	C	T
2	chr2_92035764	0	92035764	G	T
2	chr2_92037275	0	92037275	G	A
2	chr2_92040281	0	92040281	T	C
2	chr2_92042856	0	92042856	A	G
2	chr2_92047632	0	92047632	C	T
2	chr2_92052134	0	92052134	C	T
2	chr2_92055819	0	92055819	G	A
2	chr2_92056500	0	92056500	T	C
2	chr2_92057714	0	92057714	C	T
2	chr2_92058480	0	92058480	T	C
2	chr2_92060255	0	92060255	G	T
2	chr2_92060616	0	92060616	A	G
2	chr2_92063003	0	92063003	A	G
2	chr2_92078409	0	92078409	G	A
2	chr2_92084746	0	92084746	A	G
2	chr2_92090960	0	92090960	T	C
2	chr2_92094128	0	92094128	T	A
2	chr2_92094821	0	92094821	A	G
2	chr2_92100720	0	92100720	C	T
2	chr2_92104962	0	92104962	T	A
2	chr2_92105903	0	92105903	A	G
2	chr2_92131668	0	92131668	A	G
2	chr2_92167579	0	92167579	T	G
2	chr2_92169463	0	92169463	T	C
2	chr2_92185054	0	92185054	G	C
2	chr2_92192105	0	92192105	T	C
2	chr2_92200866	0	92200866	A	G
2	chr2_92206679	0	92206679	A	G
2	chr2_92225398	0	92225398	G	A
2	chr2_92228973	0	92228973	T	C
2	chr2_92229166	0	92229166	C	T
2	chr2_92230845	0	92230845	C	A
2	chr2_92238341	0	92238341	G	A
2	chr2_92238462	0	92238462	A	G
2	chr2_92238647	0	92238647	C	T
2	chr2_92238917	0	92238917	G	T
2	chr2_92243653	0	92243653	G	A
2	chr2_92251548	0	92251548	G	A
2	chr2_92253862	0	92253862	A	G
2	chr2_92263936	0	92263936	G	A
2	chr2_92266479	0	92266479	G	T
2	chr2_92267904	0	92267904	C	A
2	chr2_92272857	0	92272857	A	G
2	chr2_92281920	0	92281920	A	G
2	chr2_92283286	0	92283286	C	T
2	chr2_92283888	0	92283888	G	A
2	chr2_92286134	0	92286134	T	C
2	chr2_92288387	0	92288387	T	C
2	chr2_92292379	0	92292379	T	C
2	chr2_92301839	0	92301839	G	T
2	chr2_92301883	0	92301883	G	A
2	chr2_92307500	0	92307500	G	A
2	chr2_92311976	0	92311976	A	G
2	chr2_92313912	0	92313912	T	C
2	chr2_92319209	0	92319209	A	G
2	chr2_92336358	0	92336358	C	G
2	chr2_92337461	0	92337461	A	G
2	chr2_92337696	0	92337696	T	C
2	chr2_92343155	0	92343155	T	C
2	chr2_92343510	0	92343510	G	A
2	chr2_92347706	0	92347706	A	T
2	chr2_92357923	0	92357923	T	C
2	chr2_92358099	0	92358099	G	A
2	chr2_92358116	0	92358116	A	G
2	chr2_92359784	0	92359784	A	G
2	chr2_92361186	0	92361186	A	T
2	chr2_92374522	0	92374522	A	G
2	chr2_92394295	0	92394295	G	T
2	chr2_92398253	0	92398253	C	G
2	chr2_92409884	0	92409884	A	C
2	chr2_92411478	0	92411478	C	G
2	chr2_92412884	0	92412884	A	G
2	chr2_92413664	0	92413664	C	A
2	chr2_92416288	0	92416288	C	T
2	chr2_92429110	0	92429110	T	C
2	chr2_92433518	0	92433518	T	C
2	chr2_92435188	0	92435188	A	G
2	chr2_92438002	0	92438002	C	T
2	chr2_92452400	0	92452400	G	C
2	chr2_92452576	0	92452576	T	C
2	chr2_92453866	0	92453866	A	C
2	chr2_92456254	0	92456254	T	C
2	chr2_92464006	0	92464006	C	G
2	chr2_92480490	0	92480490	T	C
2	chr2_92483498	0	92483498	C	T
2	chr2_92484306	0	92484306	G	A
2	chr2_92485101	0	92485101	A	G
2	chr2_92485197	0	92485197	A	G
2	chr2_92488266	0	92488266	T	C
2	chr2_92488653	0	92488653	T	C
2	chr2_92490401	0	92490401	C	T
2	chr2_92493170	0	92493170	G	T
2	chr2_92496351	0	92496351	G	A
2	chr2_92513314	0	92513314	C	A
2	chr2_92514059	0	92514059	T	C
2	chr2_92516261	0	92516261	A	C
2	chr2_92520850	0	92520850	A	G
2	chr2_92526352	0	92526352	T	C
2	chr2_92536132	0	92536132	G	A
2	chr2_92536311	0	92536311	G	A
2	chr2_92537592	0	92537592	G	A
2	chr2_92538800	0	92538800	T	C
2	chr2_92540076	0	92540076	T	G
2	chr2_92542247	0	92542247	A	G
2	chr2_92553714	0	92553714	G	A
2	chr2_92555317	0	92555317	T	C
2	chr2_92557469	0	92557469	A	C
2	chr2_92563721	0	92563721	C	T
2	chr2_92572084	0	92572084	T	C
2	chr2_92573265	0	92573265	A	G
2	chr2_92573921	0	92573921	C	T
2	chr2_92577309	0	92577309	T	A
2	chr2_92591692	0	92591692	A	G
2	chr2_92600847	0	92600847	T	C
2	chr2_92601326	0	92601326	G	T
2	chr2_92609077	0	92609077	A	C
2	chr2_92609417	0	92609417	A	T
2	chr2_92610380	0	92610380	T	C
2	chr2_92615389	0	92615389	T	G
2	chr2_92618354	0	92618354	A	G
2	chr2_92622958	0	92622958	G	C
2	chr2_92623847	0	92623847	C	T
2	chr2_92630659	0	92630659	A	G
2	chr2_92634557	0	92634557	C	G
2	chr2_92635168	0	92635168	C	A
2	chr2_92638393	0	92638393	T	C
2	chr2_92640364	0	92640364	A	G
2	chr2_92644260	0	92644260	A	G
2	chr2_92644564	0	92644564	C	T
2	chr2_92648650	0	92648650	C	T
2	chr2_92650062	0	92650062	A	G
2	chr2_92654737	0	92654737	G	A
2	chr2_92654993	0	92654993	G	C
2	chr2_92656364	0	92656364	A	C
2	chr2_92670236	0	92670236	C	T
2	chr2_92672271	0	92672271	C	G
2	chr2_92683026	0	92683026	G	A
2	chr2_92683639	0	92683639	T	A
2	chr2_92688428	0	92688428	G	T
2	chr2_92695478	0	92695478	A	G
2	chr2_92706141	0	92706141	C	G
2	chr2_92710756	0	92710756	G	A
2	chr2_92712701	0	92712701	C	T
2	chr2_92713429	0	92713429	A	T
2	chr2_92717389	0	92717389	C	T
2	chr2_92718000	0	92718000	A	G
2	chr2_92728917	0	92728917	A	G
2	chr2_92734288	0	92734288	G	A
2	chr2_92747793	0	92747793	G	T
2	chr2_92756778	0	92756778	C	A
2	chr2_92758359	0	92758359	T	C
2	chr2_92759520	0	92759520	C	T
2	chr2_92759924	0	92759924	C	T
2	chr2_92761629	0	92761629	G	T
2	chr2_92762075	0	92762075	A	G
2	chr2_92766805	0	92766805	C	T
2	chr2_92783410	0	92783410	G	T
2	chr2_92784771	0	92784771	G	C
2	chr2_92789483	0	92789483	G	A
2	chr2_92791684	0	92791684	A	G
2	chr2_92791951	0	92791951	G	T
2	chr2_92796143	0	92796143	T	G
2	chr2_92798386	0	92798386	A	T
2	chr2_92799379	0	92799379	G	A
2	chr2_92800208	0	92800208	T	C
2	chr2_92805744	0	92805744	A	T
2	chr2_92814403	0	92814403	T	C
2	chr2_92820574	0	92820574	G	A
2	chr2_92830528	0	92830528	G	C
2	chr2_92835777	0	92835777	C	T
2	chr2_92854611	0	92854611	T	C
2	chr2_92857456	0	92857456	G	A
2	chr2_92861166	0	92861166	G	A
2	chr2_92866549	0	92866549	G	A
2	chr2_92867367	0	92867367	T	C
2	chr2_92882868	0	92882868	G	A
2	chr2_92884030	0	92884030	A	G
2	chr2_92889309	0	92889309	G	A
2	chr2_92889924	0	92889924	T	C
2	chr2_92893203	0	92893203	C	G
2	chr2_92911008	0	92911008	A	G
2	chr2_92914130	0	92914130	G	T
2	chr2_92915836	0	92915836	G	A
2	chr2_92917323	0	92917323	T	A
2	chr2_92920299	0	92920299	G	A
2	chr2_92927416	0	92927416	G	A
2	chr2_92930626	0	92930626	A	G
2	chr2_92931197	0	92931197	T	C
2	chr2_92934081	0	92934081	T	C
2	chr2_92936536	0	92936536	T	C
2	chr2_92937851	0	92937851	C	A
2	chr2_92941923	0	92941923	T	C
2	chr2_92958693	0	92958693	A	G
2	chr2_92960821	0	92960821	A	G
2	chr2_92961685	0	92961685	C	T
2	chr2_92970891	0	92970891	T	C
2	chr2_92975272	0	92975272	G	A
2	chr2_92976369	0	92976369	C	T
2	chr2_92978542	0	92978542	A	G
2	chr2_92979920	0	92979920	G	A
2	chr2_92981535	0	92981535	G	T
2	chr2_92984317	0	92984317	T	C
2	chr2_92985951	0	92985951	A	C
2	chr2_92999570	0	92999570	A	C
2	chr2_93001753	0	93001753	C	T
2	chr2_93012034	0	93012034	C	T
2	chr2_93017371	0	93017371	T	G
2	chr2_93019395	0	93019395	G	T
2	chr2_93022085	0	93022085	G	C
2	chr2_93040368	0	93040368	T	C
2	chr2_93046626	0	93046626	T	C
2	chr2_93051357	0	93051357	T	C
2	chr2_93052121	0	93052121	G	T
2	chr2_93055777	0	93055777	C	T
2	chr2_93062012	0	93062012	A	G
2	chr2_93066167	0	93066167	C	G
2	chr2_93067296	0	93067296	A	C
2	chr2_93071298	0	93071298	G	C
2	chr2_93081164	0	93081164	C	T
2	chr2_93081310	0	93081310	T	G
2	chr2_93082467	0	93082467	G	A
2	chr2_93083061	0	93083061	C	A
2	chr2_93094756	0	93094756	G	C
2	chr2_93095101	0	93095101	C	T
2	chr2_93100717	0	93100717	A	C
2	chr2_93109546	0	93109546	G	A
2	chr2_93124988	0	93124988	C	G
2	chr2_93130440	0	93130440	A	G
2	chr2_93149312	0	93149312	G	A
2	chr2_93151429	0	93151429	T	C
2	chr2_93155693	0	93155693	A	G
2	chr2_93165574	0	93165574	G	A
2	chr2_93165641	0	93165641	T	C
2	chr2_93175671	0	93175671	T	A
2	chr2_93182655	0	93182655	A	G
2	chr2_93188377	0	93188377	G	A
2	chr2_93203318	0	93203318	A	G
2	chr2_93204224	0	93204224	C	T
2	chr2_93209174	0	93209174	T	A
2	chr2_93209637	0	93209637	T	G
2	chr2_93209701	0	93209701	C	T
2	chr2_93213895	0	93213895	T	G
2	chr2_93213914	0	93213914	A	G
2	chr2_93219362	0	93219362	T	C
2	chr2_93224717	0	93224717	T	C
2	chr2_93225795	0	93225795	T	C
2	chr2_93229129	0	93229129	G	T
2	chr2_93229990	0	93229990	C	T
2	chr2_93234379	0	93234379	A	G
2	chr2_93248830	0	93248830	T	C
2	chr2_93250389	0	93250389	T	C
2	chr2_93251097	0	93251097	A	G
2	chr2_93267119	0	93267119	G	A
2	chr2_93280425	0	93280425	T	G
2	chr2_93288191	0	93288191	A	G
2	chr2_93293769	0	93293769	A	G
2	chr2_93308572	0	93308572	C	G
2	chr2_93309051	0	93309051	T	C
2	chr2_93316081	0	93316081	T	C
2	chr2_93320711	0	93320711	A	G
2	chr2_93330836	0	93330836	T	C
2	chr2_93334025	0	93334025	T	C
2	chr2_93334168	0	93334168	G	A
2	chr2_93335409	0	93335409	G	C
2	chr2_93338282	0	93338282	T	C
2	chr2_93341141	0	93341141	A	G
2	chr2_93344592	0	93344592	C	A
2	chr2_93352947	0	93352947	T	C
2	chr2_93367245	0	93367245	T	G
2	chr2_93369489	0	93369489	T	C
2	chr2_93373833	0	93373833	C	A
2	chr2_93374289	0	93374289	T	A
2	chr2_93374834	0	93374834	C	T
2	chr2_93381321	0	93381321	G	A
2	chr2_93392273	0	93392273	A	C
2	chr2_93398926	0	93398926	C	T
2	chr2_93407583	0	93407583	C	G
2	chr2_93408150	0	93408150	C	G
2	chr2_93415134	0	93415134	G	C
2	chr2_93418291	0	93418291	T	C
2	chr2_93419254	0	93419254	C	T
2	chr2_93419912	0	93419912	A	G
2	chr2_93437883	0	93437883	C	G
2	chr2_93439494	0	93439494	G	A
2	chr2_93440100	0	93440100	A	G
2	chr2_93441754	0	93441754	T	A
2	chr2_93458212	0	93458212	A	G
2	chr2_93460392	0	93460392	T	C
2	chr2_93464875	0	93464875	T	A
2	chr2_93465409	0	93465409	G	T
2	chr2_93490094	0	93490094	G	A
2	chr2_93491424	0	93491424	C	A
2	chr2_93503280	0	93503280	T	C
2	chr2_93503553	0	93503553	G	T
2	chr2_93506802	0	93506802	G	T
2	chr2_93511616	0	93511616	T	C
2	chr2_93513419	0	93513419	A	G
2	chr2_93521172	0	93521172	A	G
2	chr2_93521621	0	93521621	G	A
2	chr2_93523287	0	93523287	T	G
2	chr2_93524491	0	93524491	C	G
2	chr2_93527929	0	93527929	T	C
2	chr2_93528377	0	93528377	C	T
2	chr2_93530540	0	93530540	A	G
2	chr2_93535404	0	93535404	A	G
2	chr2_93541011	0	93541011	A	C
2	chr2_93544210	0	93544210	T	C
2	chr2_93546732	0	93546732	T	C
2	chr2_93549895	0	93549895	A	G
2	chr2_93550259	0	93550259	G	A
2	chr2_93552928	0	93552928	T	G
2	chr2_93555204	0	93555204	T	C
2	chr2_93558885	0	93558885	T	G
2	chr2_93568479	0	93568479	T	G
2	chr2_93577339	0	93577339	T	C
2	chr2_93581501	0	93581501	C	T
2	chr2_93587728	0	93587728	C	G
2	chr2_93600000	0	93600000	C	T
2	chr2_93610721	0	93610721	C	A
2	chr2_93614667	0	93614667	A	G
2	chr2_93632440	0	93632440	A	G
2	chr2_93636878	0	93636878	A	G
2	chr2_93650326	0	93650326	G	A
2	chr2_93652851	0	93652851	A	G
2	chr2_93670393	0	93670393	A	G
2	chr2_93675762	0	93675762	T	C
2	chr2_93679258	0	93679258	T	C
2	chr2_93680192	0	93680192	A	G
2	chr2_93682723	0	93682723	G	T
2	chr2_93690282	0	93690282	T	G
2	chr2_93695135	0	93695135	C	A
2	chr2_93699045	0	93699045	A	G
2	chr2_93708733	0	93708733	A	G
2	chr2_93711320	0	93711320	C	T
2	chr2_93716593	0	93716593	C	T
2	chr2_93721105	0	93721105	C	T
2	chr2_93726278	0	93726278	G	C
2	chr2_93730992	0	93730992	T	G
2	chr2_93734481	0	93734481	A	T
2	chr2_93736014	0	93736014	A	G
2	chr2_93736253	0	93736253	A	G
2	chr2_93741888	0	93741888	G	A
2	chr2_93746724	0	93746724	A	G
2	chr2_93756794	0	93756794	T	C
2	chr2_93770986	0	93770986	T	G
2	chr2_93778443	0	93778443	C	G
2	chr2_93781032	0	93781032	C	G
2	chr2_93782874	0	93782874	T	C
2	chr2_93784960	0	93784960	T	C
2	chr2_93790901	0	93790901	A	G
2	chr2_93791628	0	93791628	C	G
2	chr2_93793230	0	93793230	C	G
2	chr2_93800921	0	93800921	T	C
2	chr2_93804862	0	93804862	C	T
2	chr2_93806463	0	93806463	A	G
2	chr2_93807341	0	93807341	C	G
2	chr2_93810341	0	93810341	C	G
2	chr2_93819437	0	93819437	C	A
2	chr2_93825366	0	93825366	T	C
2	chr2_93826483	0	93826483	G	A
2	chr2_93826531	0	93826531	T	C
2	chr2_93829735	0	93829735	G	T
2	chr2_93849025	0	93849025	T	G
2	chr2_93850110	0	93850110	G	A
2	chr2_93871991	0	93871991	T	G
2	chr2_93882093	0	93882093	A	G
2	chr2_93882124	0	93882124	A	T
2	chr2_93882231	0	93882231	C	T
2	chr2_93884899	0	93884899	G	C
2	chr2_93897232	0	93897232	C	G
2	chr2_93899256	0	93899256	C	G
2	chr2_93903076	0	93903076	A	G
2	chr2_93903403	0	93903403	A	T
2	chr2_93922185	0	93922185	A	C
2	chr2_93923324	0	93923324	T	A
2	chr2_93924088	0	93924088	T	C
2	chr2_93930690	0	93930690	T	C
2	chr2_93932192	0	93932192	G	T
2	chr2_93932442	0	93932442	C	T
2	chr2_93932987	0	93932987	A	G
2	chr2_93943573	0	93943573	C	T
2	chr2_93944996	0	93944996	C	T
2	chr2_93951874	0	93951874	A	C
2	chr2_93958278	0	93958278	C	T
2	chr2_93958600	0	93958600	T	A
2	chr2_93958971	0	93958971	G	A
2	chr2_93960349	0	93960349	T	C
2	chr2_93971996	0	93971996	T	G
2	chr2_93985890	0	93985890	C	T
2	chr2_93989063	0	93989063	C	T
2	chr2_93989680	0	93989680	T	C
2	chr2_94006109	0	94006109	A	C
2	chr2_94006945	0	94006945	G	A
2	chr2_94011644	0	94011644	T	C
2	chr2_94014592	0	94014592	G	C
2	chr2_94019321	0	94019321	T	C
2	chr2_94020178	0	94020178	G	A
2	chr2_94025196	0	94025196	C	G
2	chr2_94026051	0	94026051	A	G
2	chr2_94033737	0	94033737	A	G
2	chr2_94034609	0	94034609	C	T
2	chr2_94046866	0	94046866	G	T
2	chr2_94059229	0	94059229	G	A
2	chr2_94059706	0	94059706	G	C
2	chr2_94061204	0	94061204	A	C
2	chr2_94066412	0	94066412	T	C
2	chr2_94067343	0	94067343	A	C
2	chr2_94077826	0	94077826	C	T
2	chr2_94099132	0	94099132	A	G
2	chr2_94100977	0	94100977	G	T
2	chr2_94101484	0	94101484	T	C
2	chr2_94106097	0	94106097	G	T
2	chr2_94107699	0	94107699	G	A
2	chr2_94112897	0	94112897	A	G
2	chr2_94128895	0	94128895	A	G
2	chr2_94132189	0	94132189	G	A
2	chr2_94161480	0	94161480	A	G
2	chr2_94183922	0	94183922	T	G
2	chr2_94185357	0	94185357	G	A
2	chr2_94193100	0	94193100	G	A
2	chr2_94196602	0	94196602	G	A
2	chr2_94203788	0	94203788	T	A
2	chr2_94212899	0	94212899	T	C
2	chr2_94213397	0	94213397	C	A
2	chr2_94214117	0	94214117	C	A
2	chr2_94214203	0	94214203	T	C
2	chr2_94218652	0	94218652	A	C
2	chr2_94220464	0	94220464	T	A
2	chr2_94226499	0	94226499	C	G
2	chr2_94228193	0	94228193	G	C
2	chr2_94240589	0	94240589	G	C
2	chr2_94244135	0	94244135	A	G
2	chr2_94247539	0	94247539	G	C
2	chr2_94261515	0	94261515	T	C
2	chr2_94268466	0	94268466	A	G
2	chr2_94269744	0	94269744	T	C
2	chr2_94272885	0	94272885	T	C
2	chr2_94293651	0	94293651	G	A
2	chr2_94293738	0	94293738	T	G
2	chr2_94305330	0	94305330	T	C
2	chr2_94309363	0	94309363	A	G
2	chr2_94312437	0	94312437	G	T
2	chr2_94312448	0	94312448	C	T
2	chr2_94313004	0	94313004	G	A
2	chr2_94314027	0	94314027	C	A
2	chr2_94328296	0	94328296	G	T
2	chr2_94334907	0	94334907	C	A
2	chr2_94340514	0	94340514	A	G
2	chr2_94340739	0	94340739	C	T
2	chr2_94348272	0	94348272	C	T
2	chr2_94351276	0	94351276	G	A
2	chr2_94361653	0	94361653	C	T
2	chr2_94362460	0	94362460	T	C
2	chr2_94367796	0	94367796	C	A
2	chr2_94381450	0	94381450	T	A
2	chr2_94394194	0	94394194	A	G
2	chr2_94396458	0	94396458	A	G
2	chr2_94397410	0	94397410	G	A
2	chr2_94401923	0	94401923	G	T
2	chr2_94402297	0	94402297	G	A
2	chr2_94404430	0	94404430	C	T
2	chr2_94412898	0	94412898	T	C
2	chr2_94424736	0	94424736	T	C
2	chr2_94425335	0	94425335	T	C
2	chr2_94426682	0	94426682	T	C
2	chr2_94434496	0	94434496	C	T
2	chr2_94440280	0	94440280	G	T
2	chr2_94441980	0	94441980	C	T
2	chr2_94443902	0	94443902	G	T
2	chr2_94448637	0	94448637	T	A
2	chr2_94451186	0	94451186	C	T
2	chr2_94455603	0	94455603	G	A
2	chr2_94458431	0	94458431	C	T
2	chr2_94459443	0	94459443	A	G
2	chr2_94462308	0	94462308	A	G
2	chr2_94475816	0	94475816	G	C
2	chr2_94475939	0	94475939	T	C
2	chr2_94476152	0	94476152	C	G
2	chr2_94479431	0	94479431	A	G
2	chr2_94482605	0	94482605	C	T
2	chr2_94484457	0	94484457	A	G
2	chr2_94486322	0	94486322	G	A
2	chr2_94490195	0	94490195	C	G
2	chr2_94501342	0	94501342	T	C
2	chr2_94529603	0	94529603	T	G
2	chr2_94533702	0	94533702	C	T
2	chr2_94535242	0	94535242	A	G
2	chr2_94536876	0	94536876	G	T
2	chr2_94541126	0	94541126	G	A
2	chr2_94548882	0	94548882	G	A
2	chr2_94548926	0	94548926	T	C
2	chr2_94551854	0	94551854	A	C
2	chr2_94571243	0	94571243	G	T
2	chr2_94575159	0	94575159	C	G
2	chr2_94581487	0	94581487	C	G
2	chr2_94588144	0	94588144	A	T
2	chr2_94588222	0	94588222	G	A
2	chr2_94589119	0	94589119	T	C
2	chr2_94603963	0	94603963	A	T
2	chr2_94617026	0	94617026	A	G
2	chr2_94619514	0	94619514	C	A
2	chr2_94639739	0	94639739	C	A
2	chr2_94647945	0	94647945	G	T
2	chr2_94649529	0	94649529	C	T
2	chr2_94649694	0	94649694	T	A
2	chr2_94662244	0	94662244	G	A
2	chr2_94670652	0	94670652	T	G
2	chr2_94671279	0	94671279	G	A
2	chr2_94671283	0	94671283	G	A
2	chr2_94676375	0	94676375	A	G
2	chr2_94681118	0	94681118	C	T
2	chr2_94700299	0	94700299	T	C
2	chr2_94703905	0	94703905	G	T
2	chr2_94707194	0	94707194	T	G
2	chr2_94727132	0	94727132	A	G
2	chr2_94728825	0	94728825	A	G
2	chr2_94728860	0	94728860	C	A
2	chr2_94742464	0	94742464	T	C
2	chr2_94745272	0	94745272	G	T
2	chr2_94745634	0	94745634	T	C
2	chr2_94747556	0	94747556	T	C
2	chr2_94749375	0	94749375	G	A
2	chr2_94749474	0	94749474	A	T
2	chr2_94751392	0	94751392	T	C
2	chr2_94754797	0	94754797	T	C
2	chr2_94773895	0	94773895	A	G
2	chr2_94781623	0	94781623	G	C
2	chr2_94828249	0	94828249	G	C
2	chr2_94840836	0	94840836	A	G
2	chr2_94841818	0	94841818	G	C
2	chr2_94848952	0	94848952	G	A
2	chr2_94862288	0	94862288	G	T
2	chr2_94869527	0	94869527	G	A
2	chr2_94875557	0	94875557	C	T
2	chr2_94878509	0	94878509	G	A
2	chr2_94887852	0	94887852	T	C
2	chr2_94888193	0	94888193	G	C
2	chr2_94891652	0	94891652	C	T
2	chr2_94906567	0	94906567	C	G
2	chr2_94928950	0	94928950	T	C
2	chr2_94929508	0	94929508	C	T
2	chr2_94935561	0	94935561	T	G
2	chr2_94936523	0	94936523	A	G
2	chr2_94942033	0	94942033	A	C
2	chr2_94951344	0	94951344	T	C
2	chr2_94951395	0	94951395	G	A
2	chr2_94975670	0	94975670	G	A
2	chr2_94981842	0	94981842	T	A
2	chr2_94982045	0	94982045	G	T
2	chr2_94997963	0	94997963	C	G
2	chr2_95005132	0	95005132	C	T
2	chr2_95019834	0	95019834	C	T
2	chr2_95022485	0	95022485	T	C
2	chr2_95025790	0	95025790	C	G
2	chr2_95032712	0	95032712	A	G
2	chr2_95033277	0	95033277	G	C
2	chr2_95034713	0	95034713	G	T
2	chr2_95042365	0	95042365	T	C
2	chr2_95046508	0	95046508	G	A
2	chr2_95053225	0	95053225	A	G
2	chr2_95062703	0	95062703	T	C
2	chr2_95064267	0	95064267	C	G
2	chr2_95079763	0	95079763	A	T
2	chr2_95082799	0	95082799	G	A
2	chr2_95093262	0	95093262	T	C
2	chr2_95112006	0	95112006	T	C
2	chr2_95114003	0	95114003	C	T
2	chr2_95128191	0	95128191	A	C
2	chr2_95152225	0	95152225	G	A
2	chr2_95161465	0	95161465	C	A
2	chr2_95169636	0	95169636	T	C
2	chr2_95186027	0	95186027	A	G
2	chr2_95186232	0	95186232	T	A
2	chr2_95206305	0	95206305	G	A
2	chr2_95235326	0	95235326	G	A
2	chr2_95262960	0	95262960	C	T
2	chr2_95266315	0	95266315	A	G
2	chr2_95267335	0	95267335	A	G
2	chr2_95269760	0	95269760	C	T
2	chr2_95274400	0	95274400	G	C
2	chr2_95275087	0	95275087	G	T
2	chr2_95279520	0	95279520	C	T
2	chr2_95283781	0	95283781	T	G
2	chr2_95283956	0	95283956	C	T
2	chr2_95291290	0	95291290	C	G
2	chr2_95299623	0	95299623	C	T
2	chr2_95306223	0	95306223	T	C
2	chr2_95316922	0	95316922	C	T
2	chr2_95319045	0	95319045	C	T
2	chr2_95334768	0	95334768	G	A
2	chr2_95347590	0	95347590	A	G
2	chr2_95353043	0	95353043	A	G
2	chr2_95354644	0	95354644	T	G
2	chr2_95354956	0	95354956	C	T
2	chr2_95359767	0	95359767	A	C
2	chr2_95360505	0	95360505	G	C
2	chr2_95369369	0	95369369	G	T
2	chr2_95383186	0	95383186	G	T
2	chr2_95383976	0	95383976	C	T
2	chr2_95396299	0	95396299	C	A
2	chr2_95398817	0	95398817	A	G
2	chr2_95402885	0	95402885	G	A
2	chr2_95403924	0	95403924	C	A
2	chr2_95414271	0	95414271	A	C
2	chr2_95416192	0	95416192	A	T
2	chr2_95431913	0	95431913	T	C
2	chr2_95433113	0	95433113	G	T
2	chr2_95435940	0	95435940	C	A
2	chr2_95437139	0	95437139	C	G
2	chr2_95437343	0	95437343	A	G
2	chr2_95444628	0	95444628	T	C
2	chr2_95452012	0	95452012	T	C
2	chr2_95453566	0	95453566	G	A
2	chr2_95455716	0	95455716	T	C
2	chr2_95466437	0	95466437	C	G
2	chr2_95474110	0	95474110	T	C
2	chr2_95483923	0	95483923	C	T
2	chr2_95497040	0	95497040	C	T
2	chr2_95497220	0	95497220	G	C
2	chr2_95508593	0	95508593	A	G
2	chr2_95509030	0	95509030	T	A
2	chr2_95521965	0	95521965	T	C
2	chr2_95528239	0	95528239	G	A
2	chr2_95535428	0	95535428	A	C
2	chr2_95545199	0	95545199	G	A
2	chr2_95547547	0	95547547	C	A
2	chr2_95562430	0	95562430	G	A
2	chr2_95564431	0	95564431	G	C
2	chr2_95567632	0	95567632	T	C
2	chr2_95567825	0	95567825	T	A
2	chr2_95587077	0	95587077	G	A
2	chr2_95592783	0	95592783	C	A
2	chr2_95599366	0	95599366	G	A
2	chr2_95604766	0	95604766	C	G
2	chr2_95611549	0	95611549	C	T
2	chr2_95612591	0	95612591	A	G
2	chr2_95628403	0	95628403	G	A
2	chr2_95640089	0	95640089	C	A
2	chr2_95642053	0	95642053	C	G
2	chr2_95653142	0	95653142	T	C
2	chr2_95653544	0	95653544	A	G
2	chr2_95663266	0	95663266	T	A
2	chr2_95665004	0	95665004	T	C
2	chr2_95702813	0	95702813	G	T
2	chr2_95710908	0	95710908	T	C
2	chr2_95727915	0	95727915	T	C
2	chr2_95736662	0	95736662	A	G
2	chr2_95744649	0	95744649	T	C
2	chr2_95746491	0	95746491	C	T
2	chr2_95774442	0	95774442	T	C
2	chr2_95778099	0	95778099	A	G
2	chr2_95779652	0	95779652	C	A
2	chr2_95781406	0	95781406	A	C
2	chr2_95794589	0	95794589	T	C
2	chr2_95799715	0	95799715	G	C
2	chr2_95805980	0	95805980	C	T
2	chr2_95810977	0	95810977	G	A
2	chr2_95815287	0	95815287	G	A
2	chr2_95838826	0	95838826	T	C
2	chr2_95847507	0	95847507	T	A
2	chr2_95849844	0	95849844	A	G
2	chr2_95852204	0	95852204	A	G
2	chr2_95868234	0	95868234	C	T
2	chr2_95873655	0	95873655	C	T
2	chr2_95874223	0	95874223	G	A
2	chr2_95874256	0	95874256	T	A
2	chr2_95895629	0	95895629	C	T
2	chr2_95907943	0	95907943	T	C
2	chr2_95911065	0	95911065	G	A
2	chr2_95912068	0	95912068	A	G
2	chr2_95928230	0	95928230	C	T
2	chr2_95938114	0	95938114	G	A
2	chr2_95942626	0	95942626	T	C
2	chr2_95954593	0	95954593	T	C
2	chr2_95968006	0	95968006	A	G
2	chr2_95968487	0	95968487	G	T
2	chr2_95974525	0	95974525	A	G
2	chr2_95985187	0	95985187	A	G
2	chr2_95996742	0	95996742	A	G
2	chr2_96004564	0	96004564	T	C
2	chr2_96028309	0	96028309	G	A
2	chr2_96041374	0	96041374	C	T
2	chr2_96094869	0	96094869	C	T
2	chr2_96113094	0	96113094	C	A
2	chr2_96131863	0	96131863	C	T
2	chr2_96132296	0	96132296	G	A
2	chr2_96132369	0	96132369	T	C
2	chr2_96133069	0	96133069	T	G
2	chr2_96139438	0	96139438	A	G
2	chr2_96163054	0	96163054	G	A
2	chr2_96172739	0	96172739	T	A
2	chr2_96183052	0	96183052	T	C
2	chr2_96185047	0	96185047	G	A
2	chr2_96187052	0	96187052	G	C
2	chr2_96188930	0	96188930	A	G
2	chr2_96189056	0	96189056	C	G
2	chr2_96196134	0	96196134	T	C
2	chr2_96201842	0	96201842	A	C
2	chr2_96206646	0	96206646	C	T
2	chr2_96208093	0	96208093	A	G
2	chr2_96226410	0	96226410	C	T
2	chr2_96226899	0	96226899	C	T
2	chr2_96227068	0	96227068	A	C
2	chr2_96228423	0	96228423	C	T
2	chr2_96233882	0	96233882	T	C
2	chr2_96233986	0	96233986	A	G
2	chr2_96241250	0	96241250	G	C
2	chr2_96250856	0	96250856	T	C
2	chr2_96259559	0	96259559	A	T
2	chr2_96268585	0	96268585	T	C
2	chr2_96268875	0	96268875	A	G
2	chr2_96280485	0	96280485	C	A
2	chr2_96292705	0	96292705	A	G
2	chr2_96307967	0	96307967	C	A
2	chr2_96316999	0	96316999	T	G
2	chr2_96324450	0	96324450	T	C
2	chr2_96325524	0	96325524	A	C
2	chr2_96334145	0	96334145	T	C
2	chr2_96342446	0	96342446	T	C
2	chr2_96344895	0	96344895	T	C
2	chr2_96345535	0	96345535	A	G
2	chr2_96351716	0	96351716	G	A
2	chr2_96367785	0	96367785	A	T
2	chr2_96384041	0	96384041	A	G
2	chr2_96397865	0	96397865	G	T
2	chr2_96401547	0	96401547	T	G
2	chr2_96401902	0	96401902	C	G
2	chr2_96412228	0	96412228	C	T
2	chr2_96421056	0	96421056	C	A
2	chr2_96423145	0	96423145	C	T
2	chr2_96425204	0	96425204	T	C
2	chr2_96425397	0	96425397	C	T
2	chr2_96441727	0	96441727	T	C
2	chr2_96441881	0	96441881	T	C
2	chr2_96457211	0	96457211	T	G
2	chr2_96465709	0	96465709	G	T
2	chr2_96488537	0	96488537	G	A
2	chr2_96497862	0	96497862	A	G
2	chr2_96498123	0	96498123	A	G
2	chr2_96498169	0	96498169	C	T
2	chr2_96498227	0	96498227	C	T
2	chr2_96509206	0	96509206	C	A
2	chr2_96511744	0	96511744	C	T
2	chr2_96523231	0	96523231	C	T
2	chr2_96523384	0	96523384	A	G
2	chr2_96526232	0	96526232	A	T
2	chr2_96530713	0	96530713	T	C
2	chr2_96537337	0	96537337	A	G
2	chr2_96547937	0	96547937	G	A
2	chr2_96553506	0	96553506	A	T
2	chr2_96558794	0	96558794	G	A
2	chr2_96561182	0	96561182	T	C
2	chr2_96562287	0	96562287	A	T
2	chr2_96565179	0	96565179	T	A
2	chr2_96572820	0	96572820	T	A
2	chr2_96578683	0	96578683	G	A
2	chr2_96579382	0	96579382	T	G
2	chr2_96579596	0	96579596	C	T
2	chr2_96583886	0	96583886	T	C
2	chr2_96589333	0	96589333	T	C
2	chr2_96596016	0	96596016	T	C
2	chr2_96619553	0	96619553	T	C
2	chr2_96621024	0	96621024	A	G
2	chr2_96638966	0	96638966	T	G
2	chr2_96653425	0	96653425	G	C
2	chr2_96659162	0	96659162	G	A
2	chr2_96659670	0	96659670	G	A
2	chr2_96667913	0	96667913	T	C
2	chr2_96671013	0	96671013	A	T
2	chr2_96678542	0	96678542	A	C
2	chr2_96686246	0	96686246	G	A
2	chr2_96687572	0	96687572	A	T
2	chr2_96688809	0	96688809	T	C
2	chr2_96689795	0	96689795	A	G
2	chr2_96696412	0	96696412	A	G
2	chr2_96697211	0	96697211	T	C
2	chr2_96704022	0	96704022	A	G
2	chr2_96710694	0	96710694	A	G
2	chr2_96740531	0	96740531	C	T
2	chr2_96745949	0	96745949	T	G
2	chr2_96747828	0	96747828	C	T
2	chr2_96760282	0	96760282	T	C
2	chr2_96767798	0	96767798	C	T
2	chr2_96779404	0	96779404	A	C
2	chr2_96784643	0	96784643	C	A
2	chr2_96795191	0	96795191	G	A
2	chr2_96797601	0	96797601	G	A
2	chr2_96797871	0	96797871	T	C
2	chr2_96802709	0	96802709	C	T
2	chr2_96810619	0	96810619	G	A
2	chr2_96814915	0	96814915	G	C
2	chr2_96820864	0	96820864	A	G
2	chr2_96821780	0	96821780	C	A
2	chr2_96832300	0	96832300	T	C
2	chr2_96832328	0	96832328	G	C
2	chr2_96834195	0	96834195	A	G
2	chr2_96834890	0	96834890	T	G
2	chr2_96835263	0	96835263	A	G
2	chr2_96835815	0	96835815	C	T
2	chr2_96854995	0	96854995	C	T
2	chr2_96856080	0	96856080	A	G
2	chr2_96858974	0	96858974	C	T
2	chr2_96860100	0	96860100	T	C
2	chr2_96895549	0	96895549	A	G
2	chr2_96897267	0	96897267	C	T
2	chr2_96903113	0	96903113	C	G
2	chr2_96910815	0	96910815	C	G
2	chr2_96916155	0	96916155	T	G
2	chr2_96931093	0	96931093	A	C
2	chr2_96937411	0	96937411	G	A
2	chr2_96945536	0	96945536	C	T
2	chr2_96948881	0	96948881	T	C
2	chr2_96953218	0	96953218	C	A
2	chr2_96956397	0	96956397	A	G
2	chr2_96972711	0	96972711	C	A
2	chr2_96975046	0	96975046	T	C
2	chr2_96984750	0	96984750	A	G
2	chr2_96996139	0	96996139	A	G
2	chr2_96997476	0	96997476	C	T
2	chr2_97002348	0	97002348	T	C
2	chr2_97013669	0	97013669	G	A
2	chr2_97015683	0	97015683	T	G
2	chr2_97020383	0	97020383	C	T
2	chr2_97024616	0	97024616	A	G
2	chr2_97026857	0	97026857	T	C
2	chr2_97031673	0	97031673	A	C
2	chr2_97050096	0	97050096	A	T
2	chr2_97050508	0	97050508	T	C
2	chr2_97050603	0	97050603	T	A
2	chr2_97062192	0	97062192	A	G
2	chr2_97071642	0	97071642	G	A
2	chr2_97074769	0	97074769	G	A
2	chr2_97087696	0	97087696	A	G
2	chr2_97088695	0	97088695	G	A
2	chr2_97090608	0	97090608	A	G
2	chr2_97105652	0	97105652	A	G
2	chr2_97128071	0	97128071	T	C
2	chr2_97138033	0	97138033	A	G
2	chr2_97138781	0	97138781	C	T
2	chr2_97140736	0	97140736	G	T
2	chr2_97141622	0	97141622	G	C
2	chr2_97143216	0	97143216	G	C
2	chr2_97144489	0	97144489	A	G
2	chr2_97145928	0	97145928	A	C
2	chr2_97178752	0	97178752	T	C
2	chr2_97180664	0	97180664	C	T
2	chr2_97187279	0	97187279	A	C
2	chr2_97191871	0	97191871	T	A
2	chr2_97206325	0	97206325	A	G
2	chr2_97213885	0	97213885	C	T
2	chr2_97216278	0	97216278	C	G
2	chr2_97222017	0	97222017	A	C
2	chr2_97227943	0	97227943	T	C
2	chr2_97230514	0	97230514	T	C
2	chr2_97245063	0	97245063	T	A
2	chr2_97248971	0	97248971	G	A
2	chr2_97259090	0	97259090	C	A
2	chr2_97271010	0	97271010	A	G
2	chr2_97280256	0	97280256	C	G
2	chr2_97282335	0	97282335	T	C
2	chr2_97287152	0	97287152	A	G
2	chr2_97302900	0	97302900	G	A
2	chr2_97307115	0	97307115	T	C
2	chr2_97335377	0	97335377	A	G
2	chr2_97368015	0	97368015	G	A
2	chr2_97369107	0	97369107	A	G
2	chr2_97390291	0	97390291	T	A
2	chr2_97409016	0	97409016	T	C
2	chr2_97410724	0	97410724	A	G
2	chr2_97415039	0	97415039	C	T
2	chr2_97421154	0	97421154	C	T
2	chr2_97422787	0	97422787	A	C
2	chr2_97423490	0	97423490	T	A
2	chr2_97424132	0	97424132	C	T
2	chr2_97427886	0	97427886	T	G
2	chr2_97434820	0	97434820	C	T
2	chr2_97439433	0	97439433	A	G
2	chr2_97451596	0	97451596	C	G
2	chr2_97452650	0	97452650	T	G
2	chr2_97454897	0	97454897	G	A
2	chr2_97458841	0	97458841	C	T
2	chr2_97473673	0	97473673	C	T
2	chr2_97476487	0	97476487	A	G
2	chr2_97478167	0	97478167	G	A
2	chr2_97484420	0	97484420	C	G
2	chr2_97489566	0	97489566	G	C
2	chr2_97496823	0	97496823	T	C
2	chr2_97497211	0	97497211	G	A
2	chr2_97498201	0	97498201	A	C
2	chr2_97504841	0	97504841	T	C
2	chr2_97510152	0	97510152	A	G
2	chr2_97513451	0	97513451	G	A
2	chr2_97516061	0	97516061	C	A
2	chr2_97516109	0	97516109	A	G
2	chr2_97517939	0	97517939	G	A
2	chr2_97519260	0	97519260	C	A
2	chr2_97530956	0	97530956	C	T
2	chr2_97532536	0	97532536	T	C
2	chr2_97545607	0	97545607	C	T
2	chr2_97548449	0	97548449	T	C
2	chr2_97549898	0	97549898	T	C
2	chr2_97550084	0	97550084	A	G
2	chr2_97552790	0	97552790	A	G
2	chr2_97567406	0	97567406	G	C
2	chr2_97573350	0	97573350	A	G
2	chr2_97579775	0	97579775	G	A
2	chr2_97588969	0	97588969	G	C
2	chr2_97593432	0	97593432	G	A
2	chr2_97597830	0	97597830	C	T
2	chr2_97600826	0	97600826	T	C
2	chr2_97625421	0	97625421	C	G
2	chr2_97637536	0	97637536	C	G
2	chr2_97637695	0	97637695	C	G
2	chr2_97640628	0	97640628	A	G
2	chr2_97655382	0	97655382	A	G
2	chr2_97678888	0	97678888	A	G
2	chr2_97693739	0	97693739	G	C
2	chr2_97699145	0	97699145	A	G
2	chr2_97701472	0	97701472	A	T
2	chr2_97713832	0	97713832	A	G
2	chr2_97720375	0	97720375	T	G
2	chr2_97737008	0	97737008	C	T
2	chr2_97747463	0	97747463	C	T
2	chr2_97749669	0	97749669	A	G
2	chr2_97752653	0	97752653	A	T
2	chr2_97760866	0	97760866	A	C
2	chr2_97761908	0	97761908	T	C
2	chr2_97765544	0	97765544	G	A
2	chr2_97768396	0	97768396	C	T
2	chr2_97776664	0	97776664	T	C
2	chr2_97790948	0	97790948	T	C
2	chr2_97802929	0	97802929	T	C
2	chr2_97806219	0	97806219	G	A
2	chr2_97811181	0	97811181	T	A
2	chr2_97814447	0	97814447	G	A
2	chr2_97820224	0	97820224	T	C
2	chr2_97825069	0	97825069	A	T
2	chr2_97825379	0	97825379	G	A
2	chr2_97827561	0	97827561	G	A
2	chr2_97855949	0	97855949	T	C
2	chr2_97858678	0	97858678	C	A
2	chr2_97862316	0	97862316	T	C
2	chr2_97862560	0	97862560	C	T
2	chr2_97865108	0	97865108	T	G
2	chr2_97868261	0	97868261	C	T
2	chr2_97871715	0	97871715	G	T
2	chr2_97879187	0	97879187	T	C
2	chr2_97880282	0	97880282	G	C
2	chr2_97880317	0	97880317	A	G
2	chr2_97884113	0	97884113	T	C
2	chr2_97887490	0	97887490	T	C
2	chr2_97888037	0	97888037	A	C
2	chr2_97888158	0	97888158	A	G
2	chr2_97890905	0	97890905	A	T
2	chr2_97910291	0	97910291	A	G
2	chr2_97916222	0	97916222	C	T
2	chr2_97924254	0	97924254	G	A
2	chr2_97932431	0	97932431	A	G
2	chr2_97934673	0	97934673	A	G
2	chr2_97938548	0	97938548	T	C
2	chr2_97968216	0	97968216	C	A
2	chr2_97979303	0	97979303	T	G
2	chr2_97997656	0	97997656	A	G
2	chr2_98001513	0	98001513	G	A
2	chr2_98006836	0	98006836	T	G
2	chr2_98013825	0	98013825	G	A
2	chr2_98015773	0	98015773	C	A
2	chr2_98025112	0	98025112	C	T
2	chr2_98026182	0	98026182	T	C
2	chr2_98026227	0	98026227	T	C
2	chr2_98026546	0	98026546	A	C
2	chr2_98038002	0	98038002	T	C
2	chr2_98049033	0	98049033	C	T
2	chr2_98050013	0	98050013	G	A
2	chr2_98050092	0	98050092	T	C
2	chr2_98062093	0	98062093	T	C
2	chr2_98065489	0	98065489	G	A
2	chr2_98067730	0	98067730	G	C
2	chr2_98080422	0	98080422	A	G
2	chr2_98089007	0	98089007	T	G
2	chr2_98096926	0	98096926	A	G
2	chr2_98103930	0	98103930	A	G
2	chr2_98105906	0	98105906	T	C
2	chr2_98122727	0	98122727	T	A
2	chr2_98131957	0	98131957	A	G
2	chr2_98151710	0	98151710	G	C
2	chr2_98155890	0	98155890	A	G
2	chr2_98189364	0	98189364	A	G
2	chr2_98197836	0	98197836	A	C
2	chr2_98201520	0	98201520	C	T
2	chr2_98210898	0	98210898	C	T
2	chr2_98213486	0	98213486	A	G
2	chr2_98215701	0	98215701	T	A
2	chr2_98219832	0	98219832	C	T
2	chr2_98221140	0	98221140	C	T
2	chr2_98221644	0	98221644	T	C
2	chr2_98221848	0	98221848	A	C
2	chr2_98228391	0	98228391	C	T
2	chr2_98238050	0	98238050	C	G
2	chr2_98252594	0	98252594	T	C
2	chr2_98256335	0	98256335	G	A
2	chr2_98256500	0	98256500	A	G
2	chr2_98267016	0	98267016	A	G
2	chr2_98271104	0	98271104	C	T
2	chr2_98284343	0	98284343	G	T
2	chr2_98299064	0	98299064	A	C
2	chr2_98299991	0	98299991	G	T
2	chr2_98305462	0	98305462	A	G
2	chr2_98315455	0	98315455	T	G
2	chr2_98333542	0	98333542	C	T
2	chr2_98346047	0	98346047	C	G
2	chr2_98348512	0	98348512	C	T
2	chr2_98349456	0	98349456	T	A
2	chr2_98351889	0	98351889	G	A
2	chr2_98352061	0	98352061	A	C
2	chr2_98356294	0	98356294	A	G
2	chr2_98361329	0	98361329	C	T
2	chr2_98370005	0	98370005	C	T
2	chr2_98370711	0	98370711	G	C
2	chr2_98371844	0	98371844	A	G
2	chr2_98383818	0	98383818	G	A
2	chr2_98389085	0	98389085	T	C
2	chr2_98391090	0	98391090	A	G
2	chr2_98394794	0	98394794	C	T
2	chr2_98402444	0	98402444	T	A
2	chr2_98402922	0	98402922	T	C
2	chr2_98406281	0	98406281	C	T
2	chr2_98410608	0	98410608	C	G
2	chr2_98412458	0	98412458	G	A
2	chr2_98414827	0	98414827	C	T
2	chr2_98421920	0	98421920	G	A
2	chr2_98422087	0	98422087	A	C
2	chr2_98423934	0	98423934	A	G
2	chr2_98438852	0	98438852	T	A
2	chr2_98441668	0	98441668	A	G
2	chr2_98449019	0	98449019	T	A
2	chr2_98459323	0	98459323	A	G
2	chr2_98463435	0	98463435	C	G
2	chr2_98475158	0	98475158	G	A
2	chr2_98517411	0	98517411	T	A
2	chr2_98517468	0	98517468	C	T
2	chr2_98521627	0	98521627	A	G
2	chr2_98527475	0	98527475	C	G
2	chr2_98527694	0	98527694	T	G
2	chr2_98529992	0	98529992	A	G
2	chr2_98530341	0	98530341	G	C
2	chr2_98535502	0	98535502	G	A
2	chr2_98538073	0	98538073	T	C
2	chr2_98542079	0	98542079	A	G
2	chr2_98551099	0	98551099	G	A
2	chr2_98568605	0	98568605	A	T
2	chr2_98582209	0	98582209	A	T
2	chr2_98587099	0	98587099	A	T
2	chr2_98592442	0	98592442	T	C
2	chr2_98592488	0	98592488	A	G
2	chr2_98604031	0	98604031	C	G
2	chr2_98607946	0	98607946	G	A
2	chr2_98616660	0	98616660	C	T
2	chr2_98624067	0	98624067	G	T
2	chr2_98630230	0	98630230	T	G
2	chr2_98649690	0	98649690	A	G
2	chr2_98653126	0	98653126	C	A
2	chr2_98661893	0	98661893	G	T
2	chr2_98664540	0	98664540	A	C
2	chr2_98673917	0	98673917	A	T
2	chr2_98684116	0	98684116	C	A
2	chr2_98684399	0	98684399	G	C
2	chr2_98732121	0	98732121	C	G
2	chr2_98769286	0	98769286	G	C
2	chr2_98778400	0	98778400	A	C
2	chr2_98778785	0	98778785	C	T
2	chr2_98779784	0	98779784	T	C
2	chr2_98786039	0	98786039	A	C
2	chr2_98792557	0	98792557	T	C
2	chr2_98802263	0	98802263	T	C
2	chr2_98805575	0	98805575	C	G
2	chr2_98811069	0	98811069	G	T
2	chr2_98825820	0	98825820	A	G
2	chr2_98828380	0	98828380	T	G
2	chr2_98830744	0	98830744	G	T
2	chr2_98843554	0	98843554	C	T
2	chr2_98851744	0	98851744	A	G
2	chr2_98852272	0	98852272	A	G
2	chr2_98853433	0	98853433	T	C
2	chr2_98853697	0	98853697	G	A
2	chr2_98853762	0	98853762	T	G
2	chr2_98860074	0	98860074	A	G
2	chr2_98861646	0	98861646	T	G
2	chr2_98875629	0	98875629	G	A
2	chr2_98878880	0	98878880	G	A
2	chr2_98888338	0	98888338	C	G
2	chr2_98889385	0	98889385	C	G
2	chr2_98889444	0	98889444	C	T
2	chr2_98909544	0	98909544	G	C
2	chr2_98917870	0	98917870	G	C
2	chr2_98926481	0	98926481	C	T
2	chr2_98930783	0	98930783	T	C
2	chr2_98931067	0	98931067	A	G
2	chr2_98942152	0	98942152	C	G
2	chr2_98952049	0	98952049	C	T
2	chr2_98953059	0	98953059	T	A
2	chr2_98954947	0	98954947	A	G
2	chr2_98955627	0	98955627	T	C
2	chr2_98961490	0	98961490	G	A
2	chr2_98962368	0	98962368	A	G
2	chr2_98962724	0	98962724	T	C
2	chr2_98966897	0	98966897	C	T
2	chr2_98967178	0	98967178	A	G
2	chr2_98969825	0	98969825	C	T
2	chr2_98971582	0	98971582	G	C
2	chr2_98974252	0	98974252	G	C
2	chr2_98980474	0	98980474	G	A
2	chr2_98984166	0	98984166	T	G
2	chr2_98986569	0	98986569	C	G
2	chr2_99002536	0	99002536	A	G
2	chr2_99014725	0	99014725	G	A
2	chr2_99020027	0	99020027	G	A
2	chr2_99040430	0	99040430	C	G
2	chr2_99043043	0	99043043	A	C
2	chr2_99043577	0	99043577	A	T
2	chr2_99044129	0	99044129	T	C
2	chr2_99045506	0	99045506	G	A
2	chr2_99048949	0	99048949	A	G
2	chr2_99060552	0	99060552	T	C
2	chr2_99063929	0	99063929	T	C
2	chr2_99070088	0	99070088	G	A
2	chr2_99070142	0	99070142	T	C
2	chr2_99092109	0	99092109	T	A
2	chr2_99092341	0	99092341	A	G
2	chr2_99097247	0	99097247	G	T
2	chr2_99101545	0	99101545	T	C
2	chr2_99104948	0	99104948	A	G
2	chr2_99120210	0	99120210	C	T
2	chr2_99130216	0	99130216	C	T
2	chr2_99140347	0	99140347	C	G
2	chr2_99143275	0	99143275	A	G
2	chr2_99144583	0	99144583	A	T
2	chr2_99144914	0	99144914	T	C
2	chr2_99145023	0	99145023	A	T
2	chr2_99178785	0	99178785	A	G
2	chr2_99188523	0	99188523	T	C
2	chr2_99198748	0	99198748	A	C
2	chr2_99212536	0	99212536	G	A
2	chr2_99214599	0	99214599	T	G
2	chr2_99216848	0	99216848	G	C
2	chr2_99237927	0	99237927	T	C
2	chr2_99238322	0	99238322	T	C
2	chr2_99252575	0	99252575	T	C
2	chr2_99255028	0	99255028	A	G
2	chr2_99272516	0	99272516	T	C
2	chr2_99292199	0	99292199	C	G
2	chr2_99294011	0	99294011	A	G
2	chr2_99295748	0	99295748	C	A
2	chr2_99300566	0	99300566	C	T
2	chr2_99302524	0	99302524	C	T
2	chr2_99303467	0	99303467	T	C
2	chr2_99305918	0	99305918	T	C
2	chr2_99308320	0	99308320	C	G
2	chr2_99315903	0	99315903	A	G
2	chr2_99317460	0	99317460	C	T
2	chr2_99318983	0	99318983	C	A
2	chr2_99320163	0	99320163	A	G
2	chr2_99339614	0	99339614	C	T
2	chr2_99340114	0	99340114	G	C
2	chr2_99340505	0	99340505	C	T
2	chr2_99344605	0	99344605	G	A
2	chr2_99361251	0	99361251	A	G
2	chr2_99363712	0	99363712	G	A
2	chr2_99370157	0	99370157	T	G
2	chr2_99371924	0	99371924	G	A
2	chr2_99379502	0	99379502	T	A
2	chr2_99383703	0	99383703	T	C
2	chr2_99398171	0	99398171	T	C
2	chr2_99409610	0	99409610	T	C
2	chr2_99413389	0	99413389	C	T
2	chr2_99414767	0	99414767	T	C
2	chr2_99423116	0	99423116	G	A
2	chr2_99446802	0	99446802	A	T
2	chr2_99448728	0	99448728	T	C
2	chr2_99448833	0	99448833	A	T
2	chr2_99450840	0	99450840	G	T
2	chr2_99453281	0	99453281	T	C
2	chr2_99454167	0	99454167	A	G
2	chr2_99461067	0	99461067	A	C
2	chr2_99464252	0	99464252	C	T
2	chr2_99465642	0	99465642	T	G
2	chr2_99467359	0	99467359	G	A
2	chr2_99472376	0	99472376	G	A
2	chr2_99474541	0	99474541	A	G
2	chr2_99478645	0	99478645	T	A
2	chr2_99483775	0	99483775	T	C
2	chr2_99488430	0	99488430	G	A
2	chr2_99492471	0	99492471	G	A
2	chr2_99526849	0	99526849	T	C
2	chr2_99532084	0	99532084	C	A
2	chr2_99536911	0	99536911	A	G
2	chr2_99536913	0	99536913	G	A
2	chr2_99539710	0	99539710	T	C
2	chr2_99546639	0	99546639	A	G
2	chr2_99547787	0	99547787	A	C
2	chr2_99549152	0	99549152	C	T
2	chr2_99549847	0	99549847	A	G
2	chr2_99558534	0	99558534	T	A
2	chr2_99563139	0	99563139	A	T
2	chr2_99564729	0	99564729	T	C
2	chr2_99565086	0	99565086	G	T
2	chr2_99565679	0	99565679	C	T
2	chr2_99576162	0	99576162	T	C
2	chr2_99578024	0	99578024	A	C
2	chr2_99583631	0	99583631	A	T
2	chr2_99595003	0	99595003	C	T
2	chr2_99598934	0	99598934	A	G
2	chr2_99606329	0	99606329	C	T
2	chr2_99610014	0	99610014	A	G
2	chr2_99613837	0	99613837	T	C
2	chr2_99619061	0	99619061	T	C
2	chr2_99621524	0	99621524	T	C
2	chr2_99621700	0	99621700	G	C
2	chr2_99624819	0	99624819	G	A
2	chr2_99625243	0	99625243	T	C
2	chr2_99632524	0	99632524	A	G
2	chr2_99642308	0	99642308	T	C
2	chr2_99643967	0	99643967	A	T
2	chr2_99645435	0	99645435	G	A
2	chr2_99653380	0	99653380	C	T
2	chr2_99653393	0	99653393	C	T
2	chr2_99653591	0	99653591	G	T
2	chr2_99656758	0	99656758	C	G
2	chr2_99659218	0	99659218	G	A
2	chr2_99671349	0	99671349	C	T
2	chr2_99683363	0	99683363	A	C
2	chr2_99686167	0	99686167	G	A
2	chr2_99689356	0	99689356	C	T
2	chr2_99699946	0	99699946	G	T
2	chr2_99714636	0	99714636	C	A
2	chr2_99714848	0	99714848	C	T
2	chr2_99722592	0	99722592	G	A
2	chr2_99727618	0	99727618	A	T
2	chr2_99731531	0	99731531	C	T
2	chr2_99735497	0	99735497	C	T
2	chr2_99739459	0	99739459	T	C
2	chr2_99742610	0	99742610	G	A
2	chr2_99743535	0	99743535	A	G
2	chr2_99755275	0	99755275	A	G
2	chr2_99759250	0	99759250	C	T
2	chr2_99763584	0	99763584	T	C
2	chr2_99778399	0	99778399	A	G
2	chr2_99778981	0	99778981	A	G
2	chr2_99784593	0	99784593	G	A
2	chr2_99787272	0	99787272	C	T
2	chr2_99790156	0	99790156	T	C
2	chr2_99791306	0	99791306	A	G
2	chr2_99793967	0	99793967	C	A
2	chr2_99794942	0	99794942	G	T
2	chr2_99800078	0	99800078	G	T
2	chr2_99807121	0	99807121	A	G
2	chr2_99814242	0	99814242	G	A
2	chr2_99814423	0	99814423	A	G
2	chr2_99826729	0	99826729	C	T
2	chr2_99831808	0	99831808	T	C
2	chr2_99832957	0	99832957	G	T
2	chr2_99837087	0	99837087	G	C
2	chr2_99839861	0	99839861	G	A
2	chr2_99844090	0	99844090	G	C
2	chr2_99848875	0	99848875	C	A
2	chr2_99849783	0	99849783	C	A
2	chr2_99851338	0	99851338	C	T
2	chr2_99857749	0	99857749	A	C
2	chr2_99867360	0	99867360	A	G
2	chr2_99877034	0	99877034	C	T
2	chr2_99892393	0	99892393	A	G
2	chr2_99901368	0	99901368	T	C
2	chr2_99904109	0	99904109	C	T
2	chr2_99917856	0	99917856	G	T
2	chr2_99921697	0	99921697	G	A
2	chr2_99929388	0	99929388	T	C
2	chr2_99934445	0	99934445	A	G
2	chr2_99936415	0	99936415	C	G
2	chr2_99937855	0	99937855	T	G
2	chr2_99949691	0	99949691	G	A
2	chr2_99959324	0	99959324	A	C
2	chr2_99964250	0	99964250	T	C
2	chr2_99971850	0	99971850	A	G
2	chr2_99973209	0	99973209	T	C
2	chr2_99973986	0	99973986	C	T
2	chr2_99975425	0	99975425	C	T
2	chr2_99976919	0	99976919	C	T
2	chr2_99989444	0	99989444	A	G
2	chr2_99989741	0	99989741	T	C
2	chr2_99995580	0	99995580	C	T
2	chr2_100005237	0	100005237	C	T
2	chr2_100011960	0	100011960	G	A
2	chr2_100012302	0	100012302	T	C
2	chr2_100025863	0	100025863	G	A
2	chr2_100036058	0	100036058	A	G
2	chr2_100040893	0	100040893	T	C
2	chr2_100043935	0	100043935	G	T
2	chr2_100044460	0	100044460	G	A
2	chr2_100045066	0	100045066	C	G
2	chr2_100052460	0	100052460	A	T
2	chr2_100057248	0	100057248	A	C
2	chr2_100058674	0	100058674	G	C
2	chr2_100060687	0	100060687	T	C
2	chr2_100060721	0	100060721	A	G
2	chr2_100074452	0	100074452	G	A
2	chr2_100080799	0	100080799	G	T
2	chr2_100128921	0	100128921	A	G
2	chr2_100130666	0	100130666	A	T
2	chr2_100148562	0	100148562	T	G
2	chr2_100150717	0	100150717	T	C
2	chr2_100156467	0	100156467	C	T
2	chr2_100158343	0	100158343	C	T
2	chr2_100163922	0	100163922	A	C
2	chr2_100164370	0	100164370	A	G
2	chr2_100167898	0	100167898	G	A
2	chr2_100172711	0	100172711	G	A
2	chr2_100175106	0	100175106	G	T
2	chr2_100181819	0	100181819	G	C
2	chr2_100183412	0	100183412	T	C
2	chr2_100188289	0	100188289	G	A
2	chr2_100213261	0	100213261	T	G
2	chr2_100214459	0	100214459	A	G
2	chr2_100223257	0	100223257	T	G
2	chr2_100226951	0	100226951	C	T
2	chr2_100236924	0	100236924	C	A
2	chr2_100274866	0	100274866	T	C
2	chr2_100275909	0	100275909	T	G
2	chr2_100280456	0	100280456	A	G
2	chr2_100283848	0	100283848	C	A
2	chr2_100286879	0	100286879	C	T
2	chr2_100287483	0	100287483	G	A
2	chr2_100294543	0	100294543	T	C
2	chr2_100298496	0	100298496	G	A
2	chr2_100305303	0	100305303	G	T
2	chr2_100305706	0	100305706	T	C
2	chr2_100306345	0	100306345	G	A
2	chr2_100309134	0	100309134	T	C
2	chr2_100310901	0	100310901	C	A
2	chr2_100316537	0	100316537	G	A
2	chr2_100322200	0	100322200	G	A
2	chr2_100324411	0	100324411	C	G
2	chr2_100325998	0	100325998	G	C
2	chr2_100331711	0	100331711	G	C
2	chr2_100335871	0	100335871	G	A
2	chr2_100336766	0	100336766	G	T
2	chr2_100345494	0	100345494	C	G
2	chr2_100347558	0	100347558	A	G
2	chr2_100347817	0	100347817	T	C
2	chr2_100351823	0	100351823	G	A
2	chr2_100352290	0	100352290	T	C
2	chr2_100357323	0	100357323	A	G
2	chr2_100364911	0	100364911	C	T
2	chr2_100366810	0	100366810	T	C
2	chr2_100372873	0	100372873	T	G
2	chr2_100378317	0	100378317	A	G
2	chr2_100379450	0	100379450	G	A
2	chr2_100384130	0	100384130	G	T
2	chr2_100385537	0	100385537	T	C
2	chr2_100387452	0	100387452	A	G
2	chr2_100396548	0	100396548	A	G
2	chr2_100399347	0	100399347	A	G
2	chr2_100399802	0	100399802	G	A
2	chr2_100411855	0	100411855	C	A
2	chr2_100412470	0	100412470	C	T
2	chr2_100416055	0	100416055	T	C
2	chr2_100420277	0	100420277	C	T
2	chr2_100426593	0	100426593	C	T
2	chr2_100446488	0	100446488	G	A
2	chr2_100447860	0	100447860	C	A
2	chr2_100448291	0	100448291	C	T
2	chr2_100458268	0	100458268	G	A
2	chr2_100460697	0	100460697	C	T
2	chr2_100466135	0	100466135	C	A
2	chr2_100473151	0	100473151	G	A
2	chr2_100496495	0	100496495	A	G
2	chr2_100497756	0	100497756	T	C
2	chr2_100504939	0	100504939	T	C
2	chr2_100508226	0	100508226	C	T
2	chr2_100508833	0	100508833	G	A
2	chr2_100517702	0	100517702	G	A
2	chr2_100524974	0	100524974	T	A
2	chr2_100528552	0	100528552	T	C
2	chr2_100529682	0	100529682	A	C
2	chr2_100550244	0	100550244	T	C
2	chr2_100561743	0	100561743	G	A
2	chr2_100566021	0	100566021	A	G
2	chr2_100584699	0	100584699	T	A
2	chr2_100590708	0	100590708	T	G
2	chr2_100591593	0	100591593	C	A
2	chr2_100592069	0	100592069	C	T
2	chr2_100592760	0	100592760	C	T
2	chr2_100596431	0	100596431	A	G
2	chr2_100597245	0	100597245	T	C
2	chr2_100601605	0	100601605	A	G
2	chr2_100603630	0	100603630	A	G
2	chr2_100603890	0	100603890	A	C
2	chr2_100605545	0	100605545	G	A
2	chr2_100606756	0	100606756	C	T
2	chr2_100609174	0	100609174	G	C
2	chr2_100612863	0	100612863	T	C
2	chr2_100624799	0	100624799	C	T
2	chr2_100630554	0	100630554	T	C
2	chr2_100630868	0	100630868	C	T
2	chr2_100633394	0	100633394	C	T
2	chr2_100634654	0	100634654	C	T
2	chr2_100635319	0	100635319	C	T
2	chr2_100644741	0	100644741	A	G
2	chr2_100648045	0	100648045	T	G
2	chr2_100654194	0	100654194	G	T
2	chr2_100660955	0	100660955	G	A
2	chr2_100682772	0	100682772	G	A
2	chr2_100684095	0	100684095	T	C
2	chr2_100694245	0	100694245	A	G
2	chr2_100694465	0	100694465	T	G
2	chr2_100695269	0	100695269	A	G
2	chr2_100695494	0	100695494	C	T
2	chr2_100702677	0	100702677	G	A
2	chr2_100705126	0	100705126	T	C
2	chr2_100714255	0	100714255	C	G
2	chr2_100722718	0	100722718	T	G
2	chr2_100727820	0	100727820	A	G
2	chr2_100740305	0	100740305	T	G
2	chr2_100740313	0	100740313	T	C
2	chr2_100743005	0	100743005	T	C
2	chr2_100745721	0	100745721	A	C
2	chr2_100746160	0	100746160	T	G
2	chr2_100753196	0	100753196	T	C
2	chr2_100757182	0	100757182	G	A
2	chr2_100777167	0	100777167	A	T
2	chr2_100781550	0	100781550	C	G
2	chr2_100792476	0	100792476	G	A
2	chr2_100794809	0	100794809	A	C
2	chr2_100805292	0	100805292	C	T
2	chr2_100807149	0	100807149	G	T
2	chr2_100808261	0	100808261	G	T
2	chr2_100825202	0	100825202	C	T
2	chr2_100829089	0	100829089	T	C
2	chr2_100832805	0	100832805	A	T
2	chr2_100834857	0	100834857	T	C
2	chr2_100840178	0	100840178	C	A
2	chr2_100876184	0	100876184	A	T
2	chr2_100879751	0	100879751	G	A
2	chr2_100887890	0	100887890	A	C
2	chr2_100897669	0	100897669	A	G
2	chr2_100907358	0	100907358	T	G
2	chr2_100921324	0	100921324	A	G
2	chr2_100928305	0	100928305	C	A
2	chr2_100929900	0	100929900	C	T
2	chr2_100935885	0	100935885	C	A
2	chr2_100941909	0	100941909	G	A
2	chr2_100947149	0	100947149	A	G
2	chr2_100960127	0	100960127	C	G
2	chr2_100961025	0	100961025	T	C
2	chr2_100967323	0	100967323	G	A
2	chr2_100970067	0	100970067	A	C
2	chr2_100982399	0	100982399	A	G
2	chr2_100984999	0	100984999	G	A
2	chr2_100990892	0	100990892	A	G
2	chr2_100999220	0	100999220	A	G
2	chr2_101005070	0	101005070	G	A
2	chr2_101012746	0	101012746	A	G
2	chr2_101015291	0	101015291	G	C
2	chr2_101019595	0	101019595	G	A
2	chr2_101023181	0	101023181	T	C
2	chr2_101030480	0	101030480	C	T
2	chr2_101031562	0	101031562	G	A
2	chr2_101061087	0	101061087	C	T
2	chr2_101070980	0	101070980	A	G
2	chr2_101082186	0	101082186	A	G
2	chr2_101088860	0	101088860	G	A
2	chr2_101091423	0	101091423	G	A
2	chr2_101094203	0	101094203	G	T
2	chr2_101113969	0	101113969	G	C
2	chr2_101120584	0	101120584	C	T
2	chr2_101141258	0	101141258	A	C
2	chr2_101151288	0	101151288	T	C
2	chr2_101151955	0	101151955	A	G
2	chr2_101152869	0	101152869	A	G
2	chr2_101157698	0	101157698	G	A
2	chr2_101165011	0	101165011	A	C
2	chr2_101166713	0	101166713	A	G
2	chr2_101184304	0	101184304	T	C
2	chr2_101188642	0	101188642	C	G
2	chr2_101190924	0	101190924	A	G
2	chr2_101194637	0	101194637	C	T
2	chr2_101198893	0	101198893	C	G
2	chr2_101198920	0	101198920	A	G
2	chr2_101203759	0	101203759	G	A
2	chr2_101204467	0	101204467	C	A
2	chr2_101207658	0	101207658	T	C
2	chr2_101211492	0	101211492	A	T
2	chr2_101219704	0	101219704	C	T
2	chr2_101223383	0	101223383	C	G
2	chr2_101223564	0	101223564	G	C
2	chr2_101227971	0	101227971	G	A
2	chr2_101230336	0	101230336	A	T
2	chr2_101236445	0	101236445	A	T
2	chr2_101249480	0	101249480	A	G
2	chr2_101259457	0	101259457	T	C
2	chr2_101262925	0	101262925	A	G
2	chr2_101278387	0	101278387	T	C
2	chr2_101282398	0	101282398	T	A
2	chr2_101290758	0	101290758	A	G
2	chr2_101293672	0	101293672	A	C
2	chr2_101296908	0	101296908	T	C
2	chr2_101299029	0	101299029	A	G
2	chr2_101302339	0	101302339	A	G
2	chr2_101304449	0	101304449	T	C
2	chr2_101322919	0	101322919	C	T
2	chr2_101328883	0	101328883	G	C
2	chr2_101329341	0	101329341	A	G
2	chr2_101329722	0	101329722	T	A
2	chr2_101347837	0	101347837	T	C
2	chr2_101378052	0	101378052	T	C
2	chr2_101394264	0	101394264	A	G
2	chr2_101399463	0	101399463	G	T
2	chr2_101408141	0	101408141	T	C
2	chr2_101415639	0	101415639	C	T
2	chr2_101430104	0	101430104	G	T
2	chr2_101430741	0	101430741	C	G
2	chr2_101441612	0	101441612	A	G
2	chr2_101445820	0	101445820	G	C
2	chr2_101450154	0	101450154	C	T
2	chr2_101450776	0	101450776	G	A
2	chr2_101460585	0	101460585	T	G
2	chr2_101462246	0	101462246	G	T
2	chr2_101471494	0	101471494	G	T
2	chr2_101471778	0	101471778	G	T
2	chr2_101474607	0	101474607	G	A
2	chr2_101493653	0	101493653	T	G
2	chr2_101498461	0	101498461	A	T
2	chr2_101512114	0	101512114	A	G
2	chr2_101518268	0	101518268	C	T
2	chr2_101523865	0	101523865	T	G
2	chr2_101529389	0	101529389	T	C
2	chr2_101546851	0	101546851	T	C
2	chr2_101547955	0	101547955	C	T
2	chr2_101559744	0	101559744	C	T
2	chr2_101560606	0	101560606	T	A
2	chr2_101565440	0	101565440	G	C
2	chr2_101584299	0	101584299	A	G
2	chr2_101588854	0	101588854	G	C
2	chr2_101590262	0	101590262	T	C
2	chr2_101593471	0	101593471	A	G
2	chr2_101599253	0	101599253	C	T
2	chr2_101606166	0	101606166	G	C
2	chr2_101614069	0	101614069	T	C
2	chr2_101616044	0	101616044	A	T
2	chr2_101616138	0	101616138	T	C
2	chr2_101620925	0	101620925	A	G
2	chr2_101621596	0	101621596	G	A
2	chr2_101625258	0	101625258	C	T
2	chr2_101628115	0	101628115	C	G
2	chr2_101630606	0	101630606	T	G
2	chr2_101635102	0	101635102	C	G
2	chr2_101643484	0	101643484	A	C
2	chr2_101657253	0	101657253	C	T
2	chr2_101657500	0	101657500	T	C
2	chr2_101658086	0	101658086	G	A
2	chr2_101667542	0	101667542	C	T
2	chr2_101678009	0	101678009	T	C
2	chr2_101683000	0	101683000	G	A
2	chr2_101686851	0	101686851	C	T
2	chr2_101690484	0	101690484	A	G
2	chr2_101695851	0	101695851	A	C
2	chr2_101704285	0	101704285	C	A
2	chr2_101704564	0	101704564	C	G
2	chr2_101716798	0	101716798	A	G
2	chr2_101717645	0	101717645	A	G
2	chr2_101719129	0	101719129	C	T
2	chr2_101722763	0	101722763	G	A
2	chr2_101728008	0	101728008	A	G
2	chr2_101735539	0	101735539	G	A
2	chr2_101738593	0	101738593	T	G
2	chr2_101739042	0	101739042	C	T
2	chr2_101740590	0	101740590	T	C
2	chr2_101744830	0	101744830	C	T
2	chr2_101745886	0	101745886	C	G
2	chr2_101757180	0	101757180	C	T
2	chr2_101757292	0	101757292	G	A
2	chr2_101757559	0	101757559	A	T
2	chr2_101763587	0	101763587	T	C
2	chr2_101772062	0	101772062	A	G
2	chr2_101781620	0	101781620	C	G
2	chr2_101797331	0	101797331	A	C
2	chr2_101798782	0	101798782	C	T
2	chr2_101800699	0	101800699	A	G
2	chr2_101802878	0	101802878	A	C
2	chr2_101817442	0	101817442	G	A
2	chr2_101819052	0	101819052	A	T
2	chr2_101837305	0	101837305	G	A
2	chr2_101853313	0	101853313	T	C
2	chr2_101871158	0	101871158	A	C
2	chr2_101871685	0	101871685	T	G
2	chr2_101878508	0	101878508	A	G
2	chr2_101884597	0	101884597	G	A
2	chr2_101896683	0	101896683	T	C
2	chr2_101902453	0	101902453	C	T
2	chr2_101922861	0	101922861	A	T
2	chr2_101926721	0	101926721	A	G
2	chr2_101931850	0	101931850	G	A
2	chr2_101932096	0	101932096	T	A
2	chr2_101934192	0	101934192	A	G
2	chr2_101936380	0	101936380	G	A
2	chr2_101961527	0	101961527	C	T
2	chr2_101979996	0	101979996	C	G
2	chr2_101994393	0	101994393	C	G
2	chr2_101997336	0	101997336	C	A
2	chr2_102008184	0	102008184	G	A
2	chr2_102008900	0	102008900	C	T
2	chr2_102008991	0	102008991	A	C
2	chr2_102011077	0	102011077	C	G
2	chr2_102018749	0	102018749	C	G
2	chr2_102020468	0	102020468	G	A
2	chr2_102036410	0	102036410	A	G
2	chr2_102037288	0	102037288	A	C
2	chr2_102050066	0	102050066	C	T
2	chr2_102051760	0	102051760	T	A
2	chr2_102055315	0	102055315	A	G
2	chr2_102060676	0	102060676	G	A
2	chr2_102068057	0	102068057	A	C
2	chr2_102070071	0	102070071	T	C
2	chr2_102072476	0	102072476	A	G
2	chr2_102081286	0	102081286	A	G
2	chr2_102084460	0	102084460	G	T
2	chr2_102085906	0	102085906	G	A
2	chr2_102091131	0	102091131	C	T
2	chr2_102099114	0	102099114	T	G
2	chr2_102122039	0	102122039	G	A
2	chr2_102123366	0	102123366	G	A
2	chr2_102134523	0	102134523	A	C
2	chr2_102134747	0	102134747	A	G
2	chr2_102136691	0	102136691	C	T
2	chr2_102136851	0	102136851	C	A
2	chr2_102145160	0	102145160	A	G
2	chr2_102163030	0	102163030	C	T
2	chr2_102166533	0	102166533	C	T
2	chr2_102175201	0	102175201	G	A
2	chr2_102178316	0	102178316	A	T
2	chr2_102184416	0	102184416	T	C
2	chr2_102195875	0	102195875	C	A
2	chr2_102198866	0	102198866	C	G
2	chr2_102207838	0	102207838	A	C
2	chr2_102217789	0	102217789	C	T
2	chr2_102231293	0	102231293	G	C
2	chr2_102236087	0	102236087	C	T
2	chr2_102243747	0	102243747	A	G
2	chr2_102245689	0	102245689	C	G
2	chr2_102256423	0	102256423	A	G
2	chr2_102261548	0	102261548	C	T
2	chr2_102267663	0	102267663	G	A
2	chr2_102268457	0	102268457	T	C
2	chr2_102269174	0	102269174	A	G
2	chr2_102269908	0	102269908	A	G
2	chr2_102271895	0	102271895	C	A
2	chr2_102273696	0	102273696	C	G
2	chr2_102274464	0	102274464	G	C
2	chr2_102277483	0	102277483	C	T
2	chr2_102291270	0	102291270	A	G
2	chr2_102309310	0	102309310	C	A
2	chr2_102313415	0	102313415	G	A
2	chr2_102319521	0	102319521	C	T
2	chr2_102328362	0	102328362	G	A
2	chr2_102334122	0	102334122	G	T
2	chr2_102343025	0	102343025	G	T
2	chr2_102368181	0	102368181	C	T
2	chr2_102374751	0	102374751	G	A
2	chr2_102378717	0	102378717	T	C
2	chr2_102392018	0	102392018	G	A
2	chr2_102412679	0	102412679	G	A
2	chr2_102413578	0	102413578	T	A
2	chr2_102421775	0	102421775	T	C
2	chr2_102428142	0	102428142	T	A
2	chr2_102432028	0	102432028	C	G
2	chr2_102454615	0	102454615	A	G
2	chr2_102457448	0	102457448	A	C
2	chr2_102461603	0	102461603	G	A
2	chr2_102486999	0	102486999	C	T
2	chr2_102487036	0	102487036	G	A
2	chr2_102488822	0	102488822	A	C
2	chr2_102500670	0	102500670	C	T
2	chr2_102500702	0	102500702	G	A
2	chr2_102502684	0	102502684	C	A
2	chr2_102504705	0	102504705	G	A
2	chr2_102505224	0	102505224	A	G
2	chr2_102520134	0	102520134	T	C
2	chr2_102522895	0	102522895	G	A
2	chr2_102526605	0	102526605	T	C
2	chr2_102530288	0	102530288	T	C
2	chr2_102541583	0	102541583	C	T
2	chr2_102543332	0	102543332	A	G
2	chr2_102544056	0	102544056	G	C
2	chr2_102559588	0	102559588	A	G
2	chr2_102559857	0	102559857	T	C
2	chr2_102560180	0	102560180	T	C
2	chr2_102597859	0	102597859	C	A
2	chr2_102607261	0	102607261	C	T
2	chr2_102607913	0	102607913	T	C
2	chr2_102607934	0	102607934	C	T
2	chr2_102614436	0	102614436	A	G
2	chr2_102623576	0	102623576	G	A
2	chr2_102636942	0	102636942	C	T
2	chr2_102639198	0	102639198	C	G
2	chr2_102657010	0	102657010	A	T
2	chr2_102674762	0	102674762	T	G
2	chr2_102719901	0	102719901	G	A
2	chr2_102719968	0	102719968	A	T
2	chr2_102720101	0	102720101	T	C
2	chr2_102720296	0	102720296	A	G
2	chr2_102722393	0	102722393	G	A
2	chr2_102723750	0	102723750	T	C
2	chr2_102727637	0	102727637	A	G
2	chr2_102729245	0	102729245	T	C
2	chr2_102733599	0	102733599	T	C
2	chr2_102735805	0	102735805	C	G
2	chr2_102741967	0	102741967	A	C
2	chr2_102747012	0	102747012	G	A
2	chr2_102752091	0	102752091	A	G
2	chr2_102756842	0	102756842	G	A
2	chr2_102769297	0	102769297	C	G
2	chr2_102775673	0	102775673	A	G
2	chr2_102806038	0	102806038	C	A
2	chr2_102821519	0	102821519	A	G
2	chr2_102827317	0	102827317	T	C
2	chr2_102834648	0	102834648	A	G
2	chr2_102838420	0	102838420	T	C
2	chr2_102839570	0	102839570	A	G
2	chr2_102840763	0	102840763	C	A
2	chr2_102843993	0	102843993	T	G
2	chr2_102859145	0	102859145	C	A
2	chr2_102859928	0	102859928	T	C
2	chr2_102862940	0	102862940	C	T
2	chr2_102867807	0	102867807	A	C
2	chr2_102868337	0	102868337	T	G
2	chr2_102876615	0	102876615	T	C
2	chr2_102881144	0	102881144	T	C
2	chr2_102881754	0	102881754	A	G
2	chr2_102905700	0	102905700	T	C
2	chr2_102908865	0	102908865	T	C
2	chr2_102914690	0	102914690	C	T
2	chr2_102920100	0	102920100	T	G
2	chr2_102927170	0	102927170	C	T
2	chr2_102927176	0	102927176	G	C
2	chr2_102928509	0	102928509	C	T
2	chr2_102940076	0	102940076	C	A
2	chr2_102940994	0	102940994	T	C
2	chr2_102941562	0	102941562	C	G
2	chr2_102942057	0	102942057	G	C
2	chr2_102952373	0	102952373	C	A
2	chr2_102960755	0	102960755	C	T
2	chr2_102980310	0	102980310	G	A
2	chr2_102985363	0	102985363	T	C
2	chr2_102988416	0	102988416	A	G
2	chr2_102988883	0	102988883	C	T
2	chr2_102994807	0	102994807	C	A
2	chr2_102997457	0	102997457	C	T
2	chr2_103002130	0	103002130	C	T
2	chr2_103024393	0	103024393	C	T
2	chr2_103024451	0	103024451	C	T
2	chr2_103025396	0	103025396	T	G
2	chr2_103043952	0	103043952	A	G
2	chr2_103049330	0	103049330	G	T
2	chr2_103051697	0	103051697	A	C
2	chr2_103066967	0	103066967	C	T
2	chr2_103070032	0	103070032	T	C
2	chr2_103072511	0	103072511	T	C
2	chr2_103091606	0	103091606	G	A
2	chr2_103096962	0	103096962	C	T
2	chr2_103108263	0	103108263	G	A
2	chr2_103108751	0	103108751	C	T
2	chr2_103117050	0	103117050	T	C
2	chr2_103126313	0	103126313	A	G
2	chr2_103146110	0	103146110	A	G
2	chr2_103148922	0	103148922	G	A
2	chr2_103150827	0	103150827	C	T
2	chr2_103164515	0	103164515	A	G
2	chr2_103177285	0	103177285	G	T
2	chr2_103185773	0	103185773	T	C
2	chr2_103191216	0	103191216	A	G
2	chr2_103197468	0	103197468	G	A
2	chr2_103201861	0	103201861	A	G
2	chr2_103202125	0	103202125	C	A
2	chr2_103204941	0	103204941	G	A
2	chr2_103220759	0	103220759	T	C
2	chr2_103232137	0	103232137	T	C
2	chr2_103235496	0	103235496	C	A
2	chr2_103242209	0	103242209	G	A
2	chr2_103245326	0	103245326	C	A
2	chr2_103246224	0	103246224	G	A
2	chr2_103252954	0	103252954	T	G
2	chr2_103264291	0	103264291	G	A
2	chr2_103279178	0	103279178	G	A
2	chr2_103286285	0	103286285	G	T
2	chr2_103287157	0	103287157	G	C
2	chr2_103292755	0	103292755	C	T
2	chr2_103293755	0	103293755	C	A
2	chr2_103294980	0	103294980	G	T
2	chr2_103299737	0	103299737	A	C
2	chr2_103301317	0	103301317	G	C
2	chr2_103303549	0	103303549	C	G
2	chr2_103316364	0	103316364	C	T
2	chr2_103325611	0	103325611	G	T
2	chr2_103326084	0	103326084	G	A
2	chr2_103334861	0	103334861	G	A
2	chr2_103336849	0	103336849	G	A
2	chr2_103338876	0	103338876	G	A
2	chr2_103347868	0	103347868	T	C
2	chr2_103350728	0	103350728	G	C
2	chr2_103363231	0	103363231	C	T
2	chr2_103373152	0	103373152	G	A
2	chr2_103373453	0	103373453	A	T
2	chr2_103375959	0	103375959	A	G
2	chr2_103377333	0	103377333	C	T
2	chr2_103386290	0	103386290	T	C
2	chr2_103387400	0	103387400	A	T
2	chr2_103387659	0	103387659	C	T
2	chr2_103389174	0	103389174	G	A
2	chr2_103389374	0	103389374	G	A
2	chr2_103392826	0	103392826	T	C
2	chr2_103394167	0	103394167	C	A
2	chr2_103394556	0	103394556	C	A
2	chr2_103398163	0	103398163	A	G
2	chr2_103402633	0	103402633	A	G
2	chr2_103412953	0	103412953	C	T
2	chr2_103414126	0	103414126	G	C
2	chr2_103423596	0	103423596	G	C
2	chr2_103430800	0	103430800	A	G
2	chr2_103432010	0	103432010	G	T
2	chr2_103436354	0	103436354	C	T
2	chr2_103440750	0	103440750	T	A
2	chr2_103443369	0	103443369	C	A
2	chr2_103447487	0	103447487	A	G
2	chr2_103450761	0	103450761	G	A
2	chr2_103457331	0	103457331	T	A
2	chr2_103457620	0	103457620	G	A
2	chr2_103471172	0	103471172	G	A
2	chr2_103475488	0	103475488	C	A
2	chr2_103475511	0	103475511	A	G
2	chr2_103481660	0	103481660	T	C
2	chr2_103507266	0	103507266	T	C
2	chr2_103509421	0	103509421	G	A
2	chr2_103514875	0	103514875	A	G
2	chr2_103521469	0	103521469	G	A
2	chr2_103533623	0	103533623	T	C
2	chr2_103536500	0	103536500	C	T
2	chr2_103542317	0	103542317	T	C
2	chr2_103544989	0	103544989	A	G
2	chr2_103545349	0	103545349	G	A
2	chr2_103556334	0	103556334	T	C
2	chr2_103558180	0	103558180	C	G
2	chr2_103561783	0	103561783	A	G
2	chr2_103586166	0	103586166	C	T
2	chr2_103592956	0	103592956	G	T
2	chr2_103595042	0	103595042	C	T
2	chr2_103596243	0	103596243	T	C
2	chr2_103597302	0	103597302	A	G
2	chr2_103597814	0	103597814	A	G
2	chr2_103610107	0	103610107	T	C
2	chr2_103611878	0	103611878	C	A
2	chr2_103612331	0	103612331	C	T
2	chr2_103618074	0	103618074	G	A
2	chr2_103620043	0	103620043	T	C
2	chr2_103627236	0	103627236	A	G
2	chr2_103639636	0	103639636	T	G
2	chr2_103648935	0	103648935	T	G
2	chr2_103652864	0	103652864	G	T
2	chr2_103654448	0	103654448	C	G
2	chr2_103670852	0	103670852	C	A
2	chr2_103680988	0	103680988	T	C
2	chr2_103682366	0	103682366	G	C
2	chr2_103684701	0	103684701	C	T
2	chr2_103691727	0	103691727	T	A
2	chr2_103691954	0	103691954	G	A
2	chr2_103694155	0	103694155	C	T
2	chr2_103694203	0	103694203	A	C
2	chr2_103705113	0	103705113	C	G
2	chr2_103705851	0	103705851	T	C
2	chr2_103709828	0	103709828	C	T
2	chr2_103713440	0	103713440	T	A
2	chr2_103714404	0	103714404	A	T
2	chr2_103715056	0	103715056	G	A
2	chr2_103733152	0	103733152	C	T
2	chr2_103739778	0	103739778	T	C
2	chr2_103742136	0	103742136	G	A
2	chr2_103753235	0	103753235	T	C
2	chr2_103756101	0	103756101	G	T
2	chr2_103771866	0	103771866	T	A
2	chr2_103773478	0	103773478	A	G
2	chr2_103790490	0	103790490	A	G
2	chr2_103808044	0	103808044	G	A
2	chr2_103814347	0	103814347	T	C
2	chr2_103829900	0	103829900	A	G
2	chr2_103829903	0	103829903	T	A
2	chr2_103841400	0	103841400	A	G
2	chr2_103845222	0	103845222	G	C
2	chr2_103849321	0	103849321	G	C
2	chr2_103854704	0	103854704	G	A
2	chr2_103863829	0	103863829	T	C
2	chr2_103865492	0	103865492	C	T
2	chr2_103895443	0	103895443	G	A
2	chr2_103898816	0	103898816	A	G
2	chr2_103903862	0	103903862	G	T
2	chr2_103917194	0	103917194	A	C
2	chr2_103922512	0	103922512	G	A
2	chr2_103927904	0	103927904	T	A
2	chr2_103932197	0	103932197	G	A
2	chr2_103943822	0	103943822	A	C
2	chr2_103948892	0	103948892	G	T
2	chr2_103949493	0	103949493	G	A
2	chr2_103952099	0	103952099	C	A
2	chr2_103957343	0	103957343	C	G
2	chr2_103957912	0	103957912	G	C
2	chr2_103966453	0	103966453	G	A
2	chr2_103976110	0	103976110	G	A
2	chr2_103978706	0	103978706	A	G
2	chr2_103983232	0	103983232	C	T
2	chr2_103985235	0	103985235	G	C
2	chr2_103987390	0	103987390	A	G
2	chr2_103990096	0	103990096	C	T
2	chr2_103991051	0	103991051	T	A
2	chr2_103994282	0	103994282	T	C
2	chr2_103997206	0	103997206	C	T
2	chr2_104005763	0	104005763	A	G
2	chr2_104021775	0	104021775	T	C
2	chr2_104023668	0	104023668	A	C
2	chr2_104026525	0	104026525	T	G
2	chr2_104030428	0	104030428	T	G
2	chr2_104032660	0	104032660	T	G
2	chr2_104034669	0	104034669	G	A
2	chr2_104037972	0	104037972	G	C
2	chr2_104045916	0	104045916	C	T
2	chr2_104047353	0	104047353	C	T
2	chr2_104047934	0	104047934	T	C
2	chr2_104050284	0	104050284	A	T
2	chr2_104065201	0	104065201	A	T
2	chr2_104067390	0	104067390	A	G
2	chr2_104067803	0	104067803	C	T
2	chr2_104069910	0	104069910	A	C
2	chr2_104082302	0	104082302	T	C
2	chr2_104082785	0	104082785	C	T
2	chr2_104084537	0	104084537	T	A
2	chr2_104087992	0	104087992	A	T
2	chr2_104102256	0	104102256	T	C
2	chr2_104113943	0	104113943	C	A
2	chr2_104114889	0	104114889	G	A
2	chr2_104118400	0	104118400	T	A
2	chr2_104122328	0	104122328	G	C
2	chr2_104127442	0	104127442	G	A
2	chr2_104132141	0	104132141	A	G
2	chr2_104133671	0	104133671	C	T
2	chr2_104135314	0	104135314	A	G
2	chr2_104137994	0	104137994	T	C
2	chr2_104139546	0	104139546	C	T
2	chr2_104150730	0	104150730	A	C
2	chr2_104152275	0	104152275	A	G
2	chr2_104161430	0	104161430	G	T
2	chr2_104161514	0	104161514	T	A
2	chr2_104163621	0	104163621	C	T
2	chr2_104164872	0	104164872	G	T
2	chr2_104165024	0	104165024	C	A
2	chr2_104175613	0	104175613	T	C
2	chr2_104183328	0	104183328	C	T
2	chr2_104184251	0	104184251	A	T
2	chr2_104194559	0	104194559	C	G
2	chr2_104197343	0	104197343	A	C
2	chr2_104212253	0	104212253	C	T
2	chr2_104223584	0	104223584	C	T
2	chr2_104223659	0	104223659	A	C
2	chr2_104227083	0	104227083	C	T
2	chr2_104227684	0	104227684	G	A
2	chr2_104233672	0	104233672	G	T
2	chr2_104234032	0	104234032	A	G
2	chr2_104236555	0	104236555	A	G
2	chr2_104270959	0	104270959	C	T
2	chr2_104271597	0	104271597	T	C
2	chr2_104275415	0	104275415	G	T
2	chr2_104276474	0	104276474	A	G
2	chr2_104290848	0	104290848	C	A
2	chr2_104292908	0	104292908	G	A
2	chr2_104299818	0	104299818	G	C
2	chr2_104300241	0	104300241	C	T
2	chr2_104301919	0	104301919	A	T
2	chr2_104303480	0	104303480	A	G
2	chr2_104310002	0	104310002	C	A
2	chr2_104315054	0	104315054	T	C
2	chr2_104317549	0	104317549	A	G
2	chr2_104329660	0	104329660	T	G
2	chr2_104337365	0	104337365	T	C
2	chr2_104340952	0	104340952	A	G
2	chr2_104352971	0	104352971	A	T
2	chr2_104355120	0	104355120	G	A
2	chr2_104365134	0	104365134	C	T
2	chr2_104369494	0	104369494	T	A
2	chr2_104370229	0	104370229	T	C
2	chr2_104371196	0	104371196	G	A
2	chr2_104379736	0	104379736	T	C
2	chr2_104381040	0	104381040	T	A
2	chr2_104393407	0	104393407	G	A
2	chr2_104394676	0	104394676	G	A
2	chr2_104404651	0	104404651	A	G
2	chr2_104408790	0	104408790	A	G
2	chr2_104413983	0	104413983	G	A
2	chr2_104419545	0	104419545	A	G
2	chr2_104425383	0	104425383	G	C
2	chr2_104441663	0	104441663	G	A
2	chr2_104443222	0	104443222	T	C
2	chr2_104447272	0	104447272	C	T
2	chr2_104455782	0	104455782	A	G
2	chr2_104463670	0	104463670	C	T
2	chr2_104465017	0	104465017	A	G
2	chr2_104465211	0	104465211	A	T
2	chr2_104469256	0	104469256	T	C
2	chr2_104471056	0	104471056	T	C
2	chr2_104472796	0	104472796	C	T
2	chr2_104484691	0	104484691	A	C
2	chr2_104499671	0	104499671	T	G
2	chr2_104504747	0	104504747	G	A
2	chr2_104528537	0	104528537	T	G
2	chr2_104531233	0	104531233	A	G
2	chr2_104534513	0	104534513	G	A
2	chr2_104537594	0	104537594	T	C
2	chr2_104540159	0	104540159	T	C
2	chr2_104545333	0	104545333	T	C
2	chr2_104563139	0	104563139	A	G
2	chr2_104573443	0	104573443	G	T
2	chr2_104582001	0	104582001	C	T
2	chr2_104588980	0	104588980	C	T
2	chr2_104594328	0	104594328	G	A
2	chr2_104594397	0	104594397	T	G
2	chr2_104607165	0	104607165	T	C
2	chr2_104613471	0	104613471	A	G
2	chr2_104615260	0	104615260	T	G
2	chr2_104615455	0	104615455	C	A
2	chr2_104624419	0	104624419	A	G
2	chr2_104629806	0	104629806	C	T
2	chr2_104641085	0	104641085	C	A
2	chr2_104645747	0	104645747	T	C
2	chr2_104648950	0	104648950	G	T
2	chr2_104653668	0	104653668	C	T
2	chr2_104657636	0	104657636	C	G
2	chr2_104658271	0	104658271	G	A
2	chr2_104661603	0	104661603	G	A
2	chr2_104670899	0	104670899	G	T
2	chr2_104673397	0	104673397	G	A
2	chr2_104674341	0	104674341	C	T
2	chr2_104674723	0	104674723	G	A
2	chr2_104675187	0	104675187	C	T
2	chr2_104675532	0	104675532	A	C
2	chr2_104686741	0	104686741	A	T
2	chr2_104697807	0	104697807	C	T
2	chr2_104714361	0	104714361	C	T
2	chr2_104721960	0	104721960	G	A
2	chr2_104729870	0	104729870	G	A
2	chr2_104730050	0	104730050	C	T
2	chr2_104735412	0	104735412	G	C
2	chr2_104741307	0	104741307	A	G
2	chr2_104741385	0	104741385	A	C
2	chr2_104751632	0	104751632	C	A
2	chr2_104753545	0	104753545	T	C
2	chr2_104767534	0	104767534	C	T
2	chr2_104770008	0	104770008	C	T
2	chr2_104771117	0	104771117	G	T
2	chr2_104775483	0	104775483	T	C
2	chr2_104775973	0	104775973	T	C
2	chr2_104800158	0	104800158	T	C
2	chr2_104800252	0	104800252	C	G
2	chr2_104804416	0	104804416	A	C
2	chr2_104808350	0	104808350	A	G
2	chr2_104809725	0	104809725	T	A
2	chr2_104816922	0	104816922	C	T
2	chr2_104827363	0	104827363	A	G
2	chr2_104828938	0	104828938	A	G
2	chr2_104830242	0	104830242	C	T
2	chr2_104835853	0	104835853	C	T
2	chr2_104837493	0	104837493	T	C
2	chr2_104838513	0	104838513	C	T
2	chr2_104848812	0	104848812	C	T
2	chr2_104850744	0	104850744	A	C
2	chr2_104861752	0	104861752	G	A
2	chr2_104863939	0	104863939	A	G
2	chr2_104866457	0	104866457	G	A
2	chr2_104883776	0	104883776	A	G
2	chr2_104885906	0	104885906	G	A
2	chr2_104892232	0	104892232	T	A
2	chr2_104897687	0	104897687	A	G
2	chr2_104899998	0	104899998	A	G
2	chr2_104904625	0	104904625	C	T
2	chr2_104905170	0	104905170	C	T
2	chr2_104918030	0	104918030	T	C
2	chr2_104921447	0	104921447	T	C
2	chr2_104929675	0	104929675	A	G
2	chr2_104929752	0	104929752	T	G
2	chr2_104934354	0	104934354	G	C
2	chr2_104938865	0	104938865	C	G
2	chr2_104943416	0	104943416	G	T
2	chr2_104944472	0	104944472	T	C
2	chr2_104948288	0	104948288	G	A
2	chr2_104954883	0	104954883	A	G
2	chr2_104957903	0	104957903	G	A
2	chr2_104961590	0	104961590	C	T
2	chr2_104967038	0	104967038	A	G
2	chr2_104967158	0	104967158	C	T
2	chr2_104975496	0	104975496	G	T
2	chr2_104980387	0	104980387	T	C
2	chr2_105003959	0	105003959	C	T
2	chr2_105013324	0	105013324	G	A
2	chr2_105020989	0	105020989	A	C
2	chr2_105034472	0	105034472	A	T
2	chr2_105054172	0	105054172	G	A
2	chr2_105068031	0	105068031	C	G
2	chr2_105091764	0	105091764	T	C
2	chr2_105104455	0	105104455	G	A
2	chr2_105107440	0	105107440	C	G
2	chr2_105108283	0	105108283	A	G
2	chr2_105111179	0	105111179	G	A
2	chr2_105116540	0	105116540	G	A
2	chr2_105121282	0	105121282	G	T
2	chr2_105127266	0	105127266	A	G
2	chr2_105132414	0	105132414	G	C
2	chr2_105136636	0	105136636	T	C
2	chr2_105140503	0	105140503	C	T
2	chr2_105148398	0	105148398	C	G
2	chr2_105167996	0	105167996	G	A
2	chr2_105169326	0	105169326	G	C
2	chr2_105174400	0	105174400	A	G
2	chr2_105179376	0	105179376	T	C
2	chr2_105181445	0	105181445	C	T
2	chr2_105186160	0	105186160	G	A
2	chr2_105186661	0	105186661	T	C
2	chr2_105189375	0	105189375	A	G
2	chr2_105191558	0	105191558	C	T
2	chr2_105204427	0	105204427	C	T
2	chr2_105206381	0	105206381	G	C
2	chr2_105235206	0	105235206	C	T
2	chr2_105235324	0	105235324	T	C
2	chr2_105246047	0	105246047	G	T
2	chr2_105247919	0	105247919	A	G
2	chr2_105247983	0	105247983	C	T
2	chr2_105275529	0	105275529	T	C
2	chr2_105280532	0	105280532	C	T
2	chr2_105282074	0	105282074	T	C
2	chr2_105284964	0	105284964	T	C
2	chr2_105294686	0	105294686	A	G
2	chr2_105302921	0	105302921	A	T
2	chr2_105305344	0	105305344	C	T
2	chr2_105309329	0	105309329	C	T
2	chr2_105309975	0	105309975	T	G
2	chr2_105310148	0	105310148	A	C
2	chr2_105315838	0	105315838	A	T
2	chr2_105332231	0	105332231	C	T
2	chr2_105341126	0	105341126	A	C
2	chr2_105344743	0	105344743	A	C
2	chr2_105345943	0	105345943	T	C
2	chr2_105355895	0	105355895	G	A
2	chr2_105357888	0	105357888	C	T
2	chr2_105364515	0	105364515	A	C
2	chr2_105364840	0	105364840	A	G
2	chr2_105371138	0	105371138	T	C
2	chr2_105376666	0	105376666	C	T
2	chr2_105382119	0	105382119	A	G
2	chr2_105385632	0	105385632	T	A
2	chr2_105390326	0	105390326	A	C
2	chr2_105401691	0	105401691	C	T
2	chr2_105403476	0	105403476	T	C
2	chr2_105403626	0	105403626	C	A
2	chr2_105422524	0	105422524	C	T
2	chr2_105426373	0	105426373	C	T
2	chr2_105427619	0	105427619	A	C
2	chr2_105430122	0	105430122	G	A
2	chr2_105430650	0	105430650	A	G
2	chr2_105437490	0	105437490	T	C
2	chr2_105442958	0	105442958	G	A
2	chr2_105447277	0	105447277	C	A
2	chr2_105452110	0	105452110	T	C
2	chr2_105469951	0	105469951	T	C
2	chr2_105475691	0	105475691	T	C
2	chr2_105476182	0	105476182	A	G
2	chr2_105476419	0	105476419	T	C
2	chr2_105483335	0	105483335	A	T
2	chr2_105487882	0	105487882	T	C
2	chr2_105494089	0	105494089	A	G
2	chr2_105496296	0	105496296	G	A
2	chr2_105498412	0	105498412	G	A
2	chr2_105501645	0	105501645	C	T
2	chr2_105503535	0	105503535	T	C
2	chr2_105504810	0	105504810	G	A
2	chr2_105509705	0	105509705	T	C
2	chr2_105515924	0	105515924	A	G
2	chr2_105519662	0	105519662	C	T
2	chr2_105525159	0	105525159	T	C
2	chr2_105532728	0	105532728	C	T
2	chr2_105544059	0	105544059	A	G
2	chr2_105548433	0	105548433	G	A
2	chr2_105556848	0	105556848	C	G
2	chr2_105569001	0	105569001	C	T
2	chr2_105574872	0	105574872	A	G
2	chr2_105577291	0	105577291	T	C
2	chr2_105578705	0	105578705	C	G
2	chr2_105581334	0	105581334	C	T
2	chr2_105585571	0	105585571	A	C
2	chr2_105589250	0	105589250	A	G
2	chr2_105590301	0	105590301	G	A
2	chr2_105595547	0	105595547	A	G
2	chr2_105601739	0	105601739	C	T
2	chr2_105602160	0	105602160	G	T
2	chr2_105606884	0	105606884	T	C
2	chr2_105609197	0	105609197	C	G
2	chr2_105610107	0	105610107	C	A
2	chr2_105610755	0	105610755	C	G
2	chr2_105614227	0	105614227	G	C
2	chr2_105624308	0	105624308	A	T
2	chr2_105633177	0	105633177	G	A
2	chr2_105650105	0	105650105	C	G
2	chr2_105658548	0	105658548	A	G
2	chr2_105662449	0	105662449	A	G
2	chr2_105678791	0	105678791	T	C
2	chr2_105678908	0	105678908	T	C
2	chr2_105706915	0	105706915	G	C
2	chr2_105709278	0	105709278	G	T
2	chr2_105722459	0	105722459	G	A
2	chr2_105729028	0	105729028	C	T
2	chr2_105754508	0	105754508	A	T
2	chr2_105759910	0	105759910	C	T
2	chr2_105762347	0	105762347	A	G
2	chr2_105764162	0	105764162	T	C
2	chr2_105786761	0	105786761	G	C
2	chr2_105791392	0	105791392	A	G
2	chr2_105805943	0	105805943	T	C
2	chr2_105820899	0	105820899	C	G
2	chr2_105822344	0	105822344	C	A
2	chr2_105830124	0	105830124	C	T
2	chr2_105830289	0	105830289	A	T
2	chr2_105840235	0	105840235	A	G
2	chr2_105845782	0	105845782	G	A
2	chr2_105846381	0	105846381	C	T
2	chr2_105859608	0	105859608	A	G
2	chr2_105873581	0	105873581	T	C
2	chr2_105876474	0	105876474	T	C
2	chr2_105881467	0	105881467	A	G
2	chr2_105884481	0	105884481	C	T
2	chr2_105916744	0	105916744	A	G
2	chr2_105925853	0	105925853	G	C
2	chr2_105936089	0	105936089	C	T
2	chr2_105937873	0	105937873	C	T
2	chr2_105951961	0	105951961	A	T
2	chr2_105953604	0	105953604	T	C
2	chr2_105962848	0	105962848	A	G
2	chr2_105963021	0	105963021	G	A
2	chr2_105970132	0	105970132	C	T
2	chr2_105985964	0	105985964	A	C
2	chr2_105995023	0	105995023	A	G
2	chr2_106002800	0	106002800	T	C
2	chr2_106013114	0	106013114	A	G
2	chr2_106030684	0	106030684	T	C
2	chr2_106032372	0	106032372	C	T
2	chr2_106034610	0	106034610	C	T
2	chr2_106037024	0	106037024	T	C
2	chr2_106040323	0	106040323	G	T
2	chr2_106043851	0	106043851	A	C
2	chr2_106043974	0	106043974	G	A
2	chr2_106051646	0	106051646	C	T
2	chr2_106060883	0	106060883	C	T
2	chr2_106062343	0	106062343	A	G
2	chr2_106063022	0	106063022	T	G
2	chr2_106069051	0	106069051	T	C
2	chr2_106069694	0	106069694	G	A
2	chr2_106087522	0	106087522	T	G
2	chr2_106088863	0	106088863	A	G
2	chr2_106093370	0	106093370	T	C
2	chr2_106110611	0	106110611	T	C
2	chr2_106133653	0	106133653	T	A
2	chr2_106133837	0	106133837	T	A
2	chr2_106159426	0	106159426	T	C
2	chr2_106165253	0	106165253	G	A
2	chr2_106173481	0	106173481	T	C
2	chr2_106177198	0	106177198	A	C
2	chr2_106177946	0	106177946	A	T
2	chr2_106188775	0	106188775	A	G
2	chr2_106194643	0	106194643	T	C
2	chr2_106195989	0	106195989	C	T
2	chr2_106199820	0	106199820	T	G
2	chr2_106201651	0	106201651	T	C
2	chr2_106202429	0	106202429	G	C
2	chr2_106202855	0	106202855	G	A
2	chr2_106205002	0	106205002	T	C
2	chr2_106208941	0	106208941	G	T
2	chr2_106209000	0	106209000	C	G
2	chr2_106209736	0	106209736	C	T
2	chr2_106221076	0	106221076	C	A
2	chr2_106223366	0	106223366	T	C
2	chr2_106227440	0	106227440	C	T
2	chr2_106230149	0	106230149	A	G
2	chr2_106230895	0	106230895	T	C
2	chr2_106232910	0	106232910	A	G
2	chr2_106234383	0	106234383	G	C
2	chr2_106236690	0	106236690	A	G
2	chr2_106238545	0	106238545	G	C
2	chr2_106239940	0	106239940	T	A
2	chr2_106240688	0	106240688	A	G
2	chr2_106244281	0	106244281	A	G
2	chr2_106247284	0	106247284	T	C
2	chr2_106255250	0	106255250	G	T
2	chr2_106258859	0	106258859	G	A
2	chr2_106263398	0	106263398	T	C
2	chr2_106268369	0	106268369	T	C
2	chr2_106268656	0	106268656	C	G
2	chr2_106274692	0	106274692	T	C
2	chr2_106276722	0	106276722	A	G
2	chr2_106279711	0	106279711	C	A
2	chr2_106281350	0	106281350	A	G
2	chr2_106285035	0	106285035	T	C
2	chr2_106294362	0	106294362	A	G
2	chr2_106296811	0	106296811	T	C
2	chr2_106306955	0	106306955	T	C
2	chr2_106320110	0	106320110	C	T
2	chr2_106329378	0	106329378	T	C
2	chr2_106329391	0	106329391	C	T
2	chr2_106333391	0	106333391	G	A
2	chr2_106344066	0	106344066	T	C
2	chr2_106350964	0	106350964	A	G
2	chr2_106353817	0	106353817	A	G
2	chr2_106356463	0	106356463	T	A
2	chr2_106367996	0	106367996	G	C
2	chr2_106368104	0	106368104	C	T
2	chr2_106374322	0	106374322	G	A
2	chr2_106383271	0	106383271	G	A
2	chr2_106386513	0	106386513	T	C
2	chr2_106390437	0	106390437	C	T
2	chr2_106420052	0	106420052	T	C
2	chr2_106421527	0	106421527	T	C
2	chr2_106435535	0	106435535	G	A
2	chr2_106447776	0	106447776	C	T
2	chr2_106448232	0	106448232	A	G
2	chr2_106449740	0	106449740	A	G
2	chr2_106449771	0	106449771	G	A
2	chr2_106460525	0	106460525	T	C
2	chr2_106463537	0	106463537	C	T
2	chr2_106471082	0	106471082	T	C
2	chr2_106473330	0	106473330	A	G
2	chr2_106478983	0	106478983	A	G
2	chr2_106482236	0	106482236	A	G
2	chr2_106487110	0	106487110	T	A
2	chr2_106499554	0	106499554	A	G
2	chr2_106504942	0	106504942	A	C
2	chr2_106507724	0	106507724	T	G
2	chr2_106509370	0	106509370	G	C
2	chr2_106522205	0	106522205	T	A
2	chr2_106522956	0	106522956	A	G
2	chr2_106545943	0	106545943	G	A
2	chr2_106549900	0	106549900	A	C
2	chr2_106554338	0	106554338	T	C
2	chr2_106557981	0	106557981	A	G
2	chr2_106575208	0	106575208	T	C
2	chr2_106577973	0	106577973	T	C
2	chr2_106580806	0	106580806	C	T
2	chr2_106597387	0	106597387	T	A
2	chr2_106597530	0	106597530	T	C
2	chr2_106610870	0	106610870	A	G
2	chr2_106614412	0	106614412	A	C
2	chr2_106620758	0	106620758	C	T
2	chr2_106626893	0	106626893	G	A
2	chr2_106627042	0	106627042	C	T
2	chr2_106628315	0	106628315	A	G
2	chr2_106636498	0	106636498	T	C
2	chr2_106639431	0	106639431	A	G
2	chr2_106645512	0	106645512	A	T
2	chr2_106657497	0	106657497	A	G
2	chr2_106662759	0	106662759	A	T
2	chr2_106677569	0	106677569	G	C
2	chr2_106678145	0	106678145	T	A
2	chr2_106680087	0	106680087	C	G
2	chr2_106683517	0	106683517	A	G
2	chr2_106697410	0	106697410	T	C
2	chr2_106698702	0	106698702	G	A
2	chr2_106700605	0	106700605	C	T
2	chr2_106723231	0	106723231	C	T
2	chr2_106732096	0	106732096	T	C
2	chr2_106732462	0	106732462	C	T
2	chr2_106735255	0	106735255	A	G
2	chr2_106738665	0	106738665	C	A
2	chr2_106747995	0	106747995	A	C
2	chr2_106756563	0	106756563	A	G
2	chr2_106769565	0	106769565	G	A
2	chr2_106770325	0	106770325	T	G
2	chr2_106771396	0	106771396	A	G
2	chr2_106774224	0	106774224	G	C
2	chr2_106776062	0	106776062	A	G
2	chr2_106781422	0	106781422	G	T
2	chr2_106782015	0	106782015	G	T
2	chr2_106787633	0	106787633	T	C
2	chr2_106795853	0	106795853	A	G
2	chr2_106802299	0	106802299	G	T
2	chr2_106803668	0	106803668	T	C
2	chr2_106803951	0	106803951	T	C
2	chr2_106804746	0	106804746	C	A
2	chr2_106811961	0	106811961	C	T
2	chr2_106812259	0	106812259	G	T
2	chr2_106828018	0	106828018	T	G
2	chr2_106830242	0	106830242	C	A
2	chr2_106832321	0	106832321	G	T
2	chr2_106836655	0	106836655	T	C
2	chr2_106840372	0	106840372	T	C
2	chr2_106853937	0	106853937	G	A
2	chr2_106855141	0	106855141	A	G
2	chr2_106857902	0	106857902	A	G
2	chr2_106858488	0	106858488	T	C
2	chr2_106859694	0	106859694	T	C
2	chr2_106859911	0	106859911	T	C
2	chr2_106862110	0	106862110	A	G
2	chr2_106869070	0	106869070	A	T
2	chr2_106870917	0	106870917	T	C
2	chr2_106873526	0	106873526	T	C
2	chr2_106890528	0	106890528	T	C
2	chr2_106891107	0	106891107	A	G
2	chr2_106892567	0	106892567	G	A
2	chr2_106900034	0	106900034	C	G
2	chr2_106900043	0	106900043	A	G
2	chr2_106903605	0	106903605	T	C
2	chr2_106905802	0	106905802	G	C
2	chr2_106915408	0	106915408	A	G
2	chr2_106915684	0	106915684	T	C
2	chr2_106916072	0	106916072	C	A
2	chr2_106916178	0	106916178	T	C
2	chr2_106924624	0	106924624	C	A
2	chr2_106926801	0	106926801	C	A
2	chr2_106929099	0	106929099	T	C
2	chr2_106932575	0	106932575	G	A
2	chr2_106933619	0	106933619	T	C
2	chr2_106936821	0	106936821	C	T
2	chr2_106937763	0	106937763	C	T
2	chr2_106939803	0	106939803	A	C
2	chr2_106945471	0	106945471	A	G
2	chr2_106963661	0	106963661	A	G
2	chr2_106964576	0	106964576	T	C
2	chr2_106971622	0	106971622	T	G
2	chr2_106973241	0	106973241	C	T
2	chr2_106980213	0	106980213	T	G
2	chr2_106981077	0	106981077	G	T
2	chr2_107006140	0	107006140	C	A
2	chr2_107017515	0	107017515	T	C
2	chr2_107018343	0	107018343	T	C
2	chr2_107020816	0	107020816	A	C
2	chr2_107023310	0	107023310	C	A
2	chr2_107029665	0	107029665	C	T
2	chr2_107031238	0	107031238	A	G
2	chr2_107031469	0	107031469	A	G
2	chr2_107044089	0	107044089	T	C
2	chr2_107049251	0	107049251	T	C
2	chr2_107055480	0	107055480	A	G
2	chr2_107084594	0	107084594	G	A
2	chr2_107092658	0	107092658	T	C
2	chr2_107095718	0	107095718	C	T
2	chr2_107113356	0	107113356	A	G
2	chr2_107117847	0	107117847	C	T
2	chr2_107132443	0	107132443	A	G
2	chr2_107135379	0	107135379	G	C
2	chr2_107138554	0	107138554	T	C
2	chr2_107156358	0	107156358	A	G
2	chr2_107158070	0	107158070	G	A
2	chr2_107162351	0	107162351	C	G
2	chr2_107168539	0	107168539	G	A
2	chr2_107177251	0	107177251	T	C
2	chr2_107179616	0	107179616	T	C
2	chr2_107183314	0	107183314	A	G
2	chr2_107185984	0	107185984	G	C
2	chr2_107194749	0	107194749	G	T
2	chr2_107199730	0	107199730	T	G
2	chr2_107200470	0	107200470	C	G
2	chr2_107200729	0	107200729	T	C
2	chr2_107201992	0	107201992	G	T
2	chr2_107204162	0	107204162	G	T
2	chr2_107209525	0	107209525	T	G
2	chr2_107212694	0	107212694	G	C
2	chr2_107214239	0	107214239	G	A
2	chr2_107214340	0	107214340	T	C
2	chr2_107215454	0	107215454	A	C
2	chr2_107218822	0	107218822	T	C
2	chr2_107223635	0	107223635	A	G
2	chr2_107224033	0	107224033	A	C
2	chr2_107225480	0	107225480	A	G
2	chr2_107226759	0	107226759	C	G
2	chr2_107232777	0	107232777	C	T
2	chr2_107235981	0	107235981	T	C
2	chr2_107240031	0	107240031	G	A
2	chr2_107244549	0	107244549	T	G
2	chr2_107257457	0	107257457	C	G
2	chr2_107263985	0	107263985	T	C
2	chr2_107268046	0	107268046	T	C
2	chr2_107272403	0	107272403	C	G
2	chr2_107272788	0	107272788	G	T
2	chr2_107274674	0	107274674	A	G
2	chr2_107279775	0	107279775	G	A
2	chr2_107280435	0	107280435	G	C
2	chr2_107282615	0	107282615	A	T
2	chr2_107284331	0	107284331	C	G
2	chr2_107297994	0	107297994	G	A
2	chr2_107301975	0	107301975	A	G
2	chr2_107302416	0	107302416	C	T
2	chr2_107303293	0	107303293	G	A
2	chr2_107310343	0	107310343	T	C
2	chr2_107314015	0	107314015	T	A
2	chr2_107316504	0	107316504	G	A
2	chr2_107320396	0	107320396	C	T
2	chr2_107327850	0	107327850	C	G
2	chr2_107331890	0	107331890	T	C
2	chr2_107346749	0	107346749	C	T
2	chr2_107355887	0	107355887	G	A
2	chr2_107358283	0	107358283	G	A
2	chr2_107359451	0	107359451	A	G
2	chr2_107374514	0	107374514	G	A
2	chr2_107377557	0	107377557	A	G
2	chr2_107380835	0	107380835	G	T
2	chr2_107382848	0	107382848	T	A
2	chr2_107388228	0	107388228	G	A
2	chr2_107388457	0	107388457	C	G
2	chr2_107394353	0	107394353	T	C
2	chr2_107400294	0	107400294	G	A
2	chr2_107405488	0	107405488	G	A
2	chr2_107409059	0	107409059	C	A
2	chr2_107434539	0	107434539	C	T
2	chr2_107442009	0	107442009	C	A
2	chr2_107452852	0	107452852	C	G
2	chr2_107455906	0	107455906	G	A
2	chr2_107461842	0	107461842	T	C
2	chr2_107463262	0	107463262	T	G
2	chr2_107470402	0	107470402	C	T
2	chr2_107471876	0	107471876	A	G
2	chr2_107472356	0	107472356	T	C
2	chr2_107472670	0	107472670	T	C
2	chr2_107473334	0	107473334	G	A
2	chr2_107484470	0	107484470	T	C
2	chr2_107485974	0	107485974	T	A
2	chr2_107487554	0	107487554	T	A
2	chr2_107496186	0	107496186	C	T
2	chr2_107497190	0	107497190	C	T
2	chr2_107498142	0	107498142	A	G
2	chr2_107500788	0	107500788	G	A
2	chr2_107505277	0	107505277	C	G
2	chr2_107505830	0	107505830	T	A
2	chr2_107509121	0	107509121	G	A
2	chr2_107511827	0	107511827	G	T
2	chr2_107513391	0	107513391	T	C
2	chr2_107519318	0	107519318	T	C
2	chr2_107529854	0	107529854	A	G
2	chr2_107534917	0	107534917	G	C
2	chr2_107535246	0	107535246	C	T
2	chr2_107543120	0	107543120	G	T
2	chr2_107546081	0	107546081	C	A
2	chr2_107546902	0	107546902	C	T
2	chr2_107557733	0	107557733	G	A
2	chr2_107563000	0	107563000	T	C
2	chr2_107563831	0	107563831	T	C
2	chr2_107563894	0	107563894	C	T
2	chr2_107571478	0	107571478	A	G
2	chr2_107594230	0	107594230	C	T
2	chr2_107596050	0	107596050	T	C
2	chr2_107598074	0	107598074	C	G
2	chr2_107613828	0	107613828	C	G
2	chr2_107614803	0	107614803	C	T
2	chr2_107623703	0	107623703	C	T
2	chr2_107625887	0	107625887	G	A
2	chr2_107640077	0	107640077	C	T
2	chr2_107646893	0	107646893	A	G
2	chr2_107648171	0	107648171	G	C
2	chr2_107655428	0	107655428	C	T
2	chr2_107661573	0	107661573	G	A
2	chr2_107664261	0	107664261	G	A
2	chr2_107667257	0	107667257	C	T
2	chr2_107669037	0	107669037	G	A
2	chr2_107670778	0	107670778	A	G
2	chr2_107678586	0	107678586	G	A
2	chr2_107685563	0	107685563	C	T
2	chr2_107686177	0	107686177	A	G
2	chr2_107693933	0	107693933	A	G
2	chr2_107696118	0	107696118	C	T
2	chr2_107701715	0	107701715	T	C
2	chr2_107704636	0	107704636	T	C
2	chr2_107707412	0	107707412	A	G
2	chr2_107709456	0	107709456	G	C
2	chr2_107715647	0	107715647	A	G
2	chr2_107717701	0	107717701	G	A
2	chr2_107719882	0	107719882	T	C
2	chr2_107720331	0	107720331	C	T
2	chr2_107734012	0	107734012	A	T
2	chr2_107740769	0	107740769	G	A
2	chr2_107747247	0	107747247	G	C
2	chr2_107752676	0	107752676	T	C
2	chr2_107762891	0	107762891	G	C
2	chr2_107763006	0	107763006	A	G
2	chr2_107768016	0	107768016	A	G
2	chr2_107776420	0	107776420	A	C
2	chr2_107777112	0	107777112	A	T
2	chr2_107780453	0	107780453	C	G
2	chr2_107783380	0	107783380	A	G
2	chr2_107784045	0	107784045	A	G
2	chr2_107788403	0	107788403	A	G
2	chr2_107788870	0	107788870	T	C
2	chr2_107789292	0	107789292	A	T
2	chr2_107790231	0	107790231	G	C
2	chr2_107795547	0	107795547	A	G
2	chr2_107810815	0	107810815	G	A
2	chr2_107810878	0	107810878	A	G
2	chr2_107814416	0	107814416	A	G
2	chr2_107825393	0	107825393	T	C
2	chr2_107826775	0	107826775	C	G
2	chr2_107831753	0	107831753	T	C
2	chr2_107852567	0	107852567	T	G
2	chr2_107858366	0	107858366	A	G
2	chr2_107864477	0	107864477	C	T
2	chr2_107864935	0	107864935	G	A
2	chr2_107865587	0	107865587	T	C
2	chr2_107868248	0	107868248	G	A
2	chr2_107872962	0	107872962	C	T
2	chr2_107878021	0	107878021	A	G
2	chr2_107879476	0	107879476	G	A
2	chr2_107886888	0	107886888	C	T
2	chr2_107889319	0	107889319	C	T
2	chr2_107891846	0	107891846	G	T
2	chr2_107894378	0	107894378	T	C
2	chr2_107910223	0	107910223	A	G
2	chr2_107910489	0	107910489	A	C
2	chr2_107917315	0	107917315	A	T
2	chr2_107919482	0	107919482	C	T
2	chr2_107924882	0	107924882	C	A
2	chr2_107926674	0	107926674	C	T
2	chr2_107927169	0	107927169	G	A
2	chr2_107927517	0	107927517	C	T
2	chr2_107930753	0	107930753	A	G
2	chr2_107933894	0	107933894	T	C
2	chr2_107937175	0	107937175	A	G
2	chr2_107941648	0	107941648	G	C
2	chr2_107942789	0	107942789	T	C
2	chr2_107947013	0	107947013	G	A
2	chr2_107954132	0	107954132	G	A
2	chr2_107956052	0	107956052	T	G
2	chr2_107967722	0	107967722	A	G
2	chr2_107969270	0	107969270	C	A
2	chr2_107973059	0	107973059	C	T
2	chr2_107976560	0	107976560	T	C
2	chr2_107999240	0	107999240	G	A
2	chr2_108019680	0	108019680	C	T
2	chr2_108047366	0	108047366	C	T
2	chr2_108057101	0	108057101	A	G
2	chr2_108077040	0	108077040	C	T
2	chr2_108110190	0	108110190	A	G
2	chr2_108110676	0	108110676	T	C
2	chr2_108111136	0	108111136	T	A
2	chr2_108119048	0	108119048	T	C
2	chr2_108128023	0	108128023	G	A
2	chr2_108129910	0	108129910	A	G
2	chr2_108136872	0	108136872	G	A
2	chr2_108140004	0	108140004	C	A
2	chr2_108145735	0	108145735	T	C
2	chr2_108152844	0	108152844	A	C
2	chr2_108175414	0	108175414	C	G
2	chr2_108183338	0	108183338	T	C
2	chr2_108185560	0	108185560	G	A
2	chr2_108193641	0	108193641	A	C
2	chr2_108195776	0	108195776	C	A
2	chr2_108198025	0	108198025	G	T
2	chr2_108207232	0	108207232	T	C
2	chr2_108213715	0	108213715	T	C
2	chr2_108218871	0	108218871	C	A
2	chr2_108220297	0	108220297	T	C
2	chr2_108223645	0	108223645	A	C
2	chr2_108224518	0	108224518	T	C
2	chr2_108233428	0	108233428	C	T
2	chr2_108238204	0	108238204	T	C
2	chr2_108240297	0	108240297	T	G
2	chr2_108252437	0	108252437	T	C
2	chr2_108255235	0	108255235	C	T
2	chr2_108257254	0	108257254	T	C
2	chr2_108265378	0	108265378	T	C
2	chr2_108269334	0	108269334	G	A
2	chr2_108274828	0	108274828	C	T
2	chr2_108296974	0	108296974	G	A
2	chr2_108315221	0	108315221	G	A
2	chr2_108315341	0	108315341	T	A
2	chr2_108316739	0	108316739	T	C
2	chr2_108319393	0	108319393	A	G
2	chr2_108320375	0	108320375	A	G
2	chr2_108321430	0	108321430	C	G
2	chr2_108330713	0	108330713	G	A
2	chr2_108334687	0	108334687	G	A
2	chr2_108342417	0	108342417	C	T
2	chr2_108358832	0	108358832	T	C
2	chr2_108360968	0	108360968	C	A
2	chr2_108364051	0	108364051	G	A
2	chr2_108371799	0	108371799	G	A
2	chr2_108378215	0	108378215	C	T
2	chr2_108393281	0	108393281	G	A
2	chr2_108403195	0	108403195	T	C
2	chr2_108403801	0	108403801	A	G
2	chr2_108407281	0	108407281	A	G
2	chr2_108408277	0	108408277	G	A
2	chr2_108409455	0	108409455	G	A
2	chr2_108413040	0	108413040	A	G
2	chr2_108414823	0	108414823	T	C
2	chr2_108417919	0	108417919	G	A
2	chr2_108420642	0	108420642	G	A
2	chr2_108425340	0	108425340	C	A
2	chr2_108433730	0	108433730	G	T
2	chr2_108434517	0	108434517	A	G
2	chr2_108435257	0	108435257	A	T
2	chr2_108435666	0	108435666	C	T
2	chr2_108438386	0	108438386	A	G
2	chr2_108438812	0	108438812	G	A
2	chr2_108441312	0	108441312	T	C
2	chr2_108441807	0	108441807	G	A
2	chr2_108442760	0	108442760	G	A
2	chr2_108443746	0	108443746	G	A
2	chr2_108452246	0	108452246	C	T
2	chr2_108453700	0	108453700	A	C
2	chr2_108454405	0	108454405	T	C
2	chr2_108459189	0	108459189	C	A
2	chr2_108459485	0	108459485	G	A
2	chr2_108461686	0	108461686	T	C
2	chr2_108463535	0	108463535	A	C
2	chr2_108464633	0	108464633	C	T
2	chr2_108471716	0	108471716	C	G
2	chr2_108473319	0	108473319	A	T
2	chr2_108475038	0	108475038	G	T
2	chr2_108479750	0	108479750	G	A
2	chr2_108497262	0	108497262	A	G
2	chr2_108501594	0	108501594	A	G
2	chr2_108505327	0	108505327	G	A
2	chr2_108524957	0	108524957	A	G
2	chr2_108529089	0	108529089	C	A
2	chr2_108538731	0	108538731	C	A
2	chr2_108540904	0	108540904	G	A
2	chr2_108549738	0	108549738	T	C
2	chr2_108551026	0	108551026	T	C
2	chr2_108553666	0	108553666	A	C
2	chr2_108554712	0	108554712	C	G
2	chr2_108555058	0	108555058	G	C
2	chr2_108559093	0	108559093	C	T
2	chr2_108565948	0	108565948	A	G
2	chr2_108582421	0	108582421	T	A
2	chr2_108583289	0	108583289	C	T
2	chr2_108594115	0	108594115	C	T
2	chr2_108595158	0	108595158	T	C
2	chr2_108596212	0	108596212	T	A
2	chr2_108600266	0	108600266	C	G
2	chr2_108618522	0	108618522	A	G
2	chr2_108631004	0	108631004	G	C
2	chr2_108631380	0	108631380	G	A
2	chr2_108633192	0	108633192	T	C
2	chr2_108633317	0	108633317	T	C
2	chr2_108634766	0	108634766	A	G
2	chr2_108645979	0	108645979	T	C
2	chr2_108650184	0	108650184	G	C
2	chr2_108655164	0	108655164	C	T
2	chr2_108655488	0	108655488	T	A
2	chr2_108657946	0	108657946	C	T
2	chr2_108668472	0	108668472	T	C
2	chr2_108671295	0	108671295	T	C
2	chr2_108674536	0	108674536	G	A
2	chr2_108678490	0	108678490	T	C
2	chr2_108680685	0	108680685	A	G
2	chr2_108693157	0	108693157	A	G
2	chr2_108699266	0	108699266	A	T
2	chr2_108700653	0	108700653	G	A
2	chr2_108700769	0	108700769	G	C
2	chr2_108710515	0	108710515	G	A
2	chr2_108724546	0	108724546	T	C
2	chr2_108724768	0	108724768	G	A
2	chr2_108730899	0	108730899	C	G
2	chr2_108734485	0	108734485	C	G
2	chr2_108750047	0	108750047	A	G
2	chr2_108756753	0	108756753	G	A
2	chr2_108758198	0	108758198	G	T
2	chr2_108758350	0	108758350	C	T
2	chr2_108759694	0	108759694	C	T
2	chr2_108762348	0	108762348	T	C
2	chr2_108766971	0	108766971	A	G
2	chr2_108767415	0	108767415	T	C
2	chr2_108767704	0	108767704	C	T
2	chr2_108772985	0	108772985	C	T
2	chr2_108774899	0	108774899	G	A
2	chr2_108790559	0	108790559	C	T
2	chr2_108795952	0	108795952	G	A
2	chr2_108819381	0	108819381	C	T
2	chr2_108819605	0	108819605	G	A
2	chr2_108821224	0	108821224	T	C
2	chr2_108824448	0	108824448	G	A
2	chr2_108830413	0	108830413	A	G
2	chr2_108832901	0	108832901	T	C
2	chr2_108860835	0	108860835	A	G
2	chr2_108861353	0	108861353	A	G
2	chr2_108862705	0	108862705	A	G
2	chr2_108867688	0	108867688	C	T
2	chr2_108871567	0	108871567	C	T
2	chr2_108873478	0	108873478	A	G
2	chr2_108877377	0	108877377	C	T
2	chr2_108885023	0	108885023	G	A
2	chr2_108897855	0	108897855	G	A
2	chr2_108920668	0	108920668	C	T
2	chr2_108920843	0	108920843	C	G
2	chr2_108920875	0	108920875	G	A
2	chr2_108926869	0	108926869	G	A
2	chr2_108931447	0	108931447	T	A
2	chr2_108936524	0	108936524	T	C
2	chr2_108939877	0	108939877	G	T
2	chr2_108946862	0	108946862	G	C
2	chr2_108959714	0	108959714	G	T
2	chr2_108962021	0	108962021	C	A
2	chr2_108963598	0	108963598	G	C
2	chr2_108973152	0	108973152	T	C
2	chr2_108973508	0	108973508	A	T
2	chr2_108976740	0	108976740	G	T
2	chr2_108983752	0	108983752	T	A
2	chr2_108987484	0	108987484	T	C
2	chr2_108991860	0	108991860	T	C
2	chr2_108997775	0	108997775	A	G
2	chr2_109005213	0	109005213	G	A
2	chr2_109016492	0	109016492	T	C
2	chr2_109022979	0	109022979	T	C
2	chr2_109025160	0	109025160	C	T
2	chr2_109038778	0	109038778	T	C
2	chr2_109040553	0	109040553	A	G
2	chr2_109042117	0	109042117	A	G
2	chr2_109045159	0	109045159	C	T
2	chr2_109048493	0	109048493	A	G
2	chr2_109049162	0	109049162	A	T
2	chr2_109061925	0	109061925	G	C
2	chr2_109068767	0	109068767	C	G
2	chr2_109069040	0	109069040	T	C
2	chr2_109081981	0	109081981	C	T
2	chr2_109084485	0	109084485	T	G
2	chr2_109091783	0	109091783	C	T
2	chr2_109097711	0	109097711	G	C
2	chr2_109108452	0	109108452	G	A
2	chr2_109119373	0	109119373	A	G
2	chr2_109123260	0	109123260	G	A
2	chr2_109124769	0	109124769	A	G
2	chr2_109126103	0	109126103	T	C
2	chr2_109132012	0	109132012	C	A
2	chr2_109137681	0	109137681	C	T
2	chr2_109139880	0	109139880	C	T
2	chr2_109149205	0	109149205	G	C
2	chr2_109172665	0	109172665	T	C
2	chr2_109173259	0	109173259	C	T
2	chr2_109174161	0	109174161	C	T
2	chr2_109178394	0	109178394	T	C
2	chr2_109180551	0	109180551	C	A
2	chr2_109187624	0	109187624	A	G
2	chr2_109190202	0	109190202	G	A
2	chr2_109196317	0	109196317	T	A
2	chr2_109196647	0	109196647	A	G
2	chr2_109199237	0	109199237	T	G
2	chr2_109201256	0	109201256	C	T
2	chr2_109202693	0	109202693	G	A
2	chr2_109203022	0	109203022	G	A
2	chr2_109208001	0	109208001	A	G
2	chr2_109208323	0	109208323	C	T
2	chr2_109215644	0	109215644	G	C
2	chr2_109216917	0	109216917	G	A
2	chr2_109217824	0	109217824	G	A
2	chr2_109219166	0	109219166	T	C
2	chr2_109222152	0	109222152	T	C
2	chr2_109222163	0	109222163	A	G
2	chr2_109228394	0	109228394	A	G
2	chr2_109251781	0	109251781	T	C
2	chr2_109254632	0	109254632	C	T
2	chr2_109269956	0	109269956	T	C
2	chr2_109273350	0	109273350	T	G
2	chr2_109276605	0	109276605	A	G
2	chr2_109299342	0	109299342	C	T
2	chr2_109299584	0	109299584	C	A
2	chr2_109301608	0	109301608	C	A
2	chr2_109312181	0	109312181	G	T
2	chr2_109314423	0	109314423	C	T
2	chr2_109325645	0	109325645	G	A
2	chr2_109326225	0	109326225	C	A
2	chr2_109332969	0	109332969	T	C
2	chr2_109333188	0	109333188	G	C
2	chr2_109343710	0	109343710	A	C
2	chr2_109352653	0	109352653	G	A
2	chr2_109353689	0	109353689	T	A
2	chr2_109353700	0	109353700	G	A
2	chr2_109371148	0	109371148	T	C
2	chr2_109373930	0	109373930	T	C
2	chr2_109385699	0	109385699	G	A
2	chr2_109387002	0	109387002	G	A
2	chr2_109404034	0	109404034	A	C
2	chr2_109404645	0	109404645	C	T
2	chr2_109404648	0	109404648	A	G
2	chr2_109409701	0	109409701	A	C
2	chr2_109414138	0	109414138	A	T
2	chr2_109416042	0	109416042	T	C
2	chr2_109418921	0	109418921	T	G
2	chr2_109422860	0	109422860	G	C
2	chr2_109431761	0	109431761	A	C
2	chr2_109447491	0	109447491	G	A
2	chr2_109453291	0	109453291	T	C
2	chr2_109455626	0	109455626	G	A
2	chr2_109459267	0	109459267	T	C
2	chr2_109464697	0	109464697	A	T
2	chr2_109471011	0	109471011	C	G
2	chr2_109473691	0	109473691	T	C
2	chr2_109473748	0	109473748	C	T
2	chr2_109478388	0	109478388	T	C
2	chr2_109484139	0	109484139	G	A
2	chr2_109489257	0	109489257	T	C
2	chr2_109495394	0	109495394	C	G
2	chr2_109497620	0	109497620	G	A
2	chr2_109498921	0	109498921	G	C
2	chr2_109499396	0	109499396	A	G
2	chr2_109500196	0	109500196	T	C
2	chr2_109501865	0	109501865	T	A
2	chr2_109502079	0	109502079	G	A
2	chr2_109503714	0	109503714	C	A
2	chr2_109511868	0	109511868	C	A
2	chr2_109522070	0	109522070	C	G
2	chr2_109525482	0	109525482	A	G
2	chr2_109536816	0	109536816	C	T
2	chr2_109538445	0	109538445	G	A
2	chr2_109539483	0	109539483	G	A
2	chr2_109547155	0	109547155	C	T
2	chr2_109551446	0	109551446	C	G
2	chr2_109557010	0	109557010	T	G
2	chr2_109561568	0	109561568	T	C
2	chr2_109569304	0	109569304	C	G
2	chr2_109572965	0	109572965	G	T
2	chr2_109576714	0	109576714	A	G
2	chr2_109581038	0	109581038	C	T
2	chr2_109581632	0	109581632	T	C
2	chr2_109583172	0	109583172	G	T
2	chr2_109584564	0	109584564	G	A
2	chr2_109584688	0	109584688	C	T
2	chr2_109586657	0	109586657	C	A
2	chr2_109597263	0	109597263	T	C
2	chr2_109598798	0	109598798	C	T
2	chr2_109604351	0	109604351	C	G
2	chr2_109604463	0	109604463	T	C
2	chr2_109604888	0	109604888	A	G
2	chr2_109610986	0	109610986	T	C
2	chr2_109622607	0	109622607	C	T
2	chr2_109622937	0	109622937	G	A
2	chr2_109623479	0	109623479	A	G
2	chr2_109624365	0	109624365	G	A
2	chr2_109625705	0	109625705	A	T
2	chr2_109651420	0	109651420	C	T
2	chr2_109651529	0	109651529	G	T
2	chr2_109652858	0	109652858	C	G
2	chr2_109652887	0	109652887	A	C
2	chr2_109653805	0	109653805	T	A
2	chr2_109673682	0	109673682	T	C
2	chr2_109677665	0	109677665	T	C
2	chr2_109678905	0	109678905	C	A
2	chr2_109685920	0	109685920	A	G
2	chr2_109689749	0	109689749	T	C
2	chr2_109691657	0	109691657	G	A
2	chr2_109695874	0	109695874	T	C
2	chr2_109697071	0	109697071	G	T
2	chr2_109700373	0	109700373	T	G
2	chr2_109710049	0	109710049	A	G
2	chr2_109722186	0	109722186	C	T
2	chr2_109722706	0	109722706	G	C
2	chr2_109734280	0	109734280	A	T
2	chr2_109735267	0	109735267	A	C
2	chr2_109739033	0	109739033	T	G
2	chr2_109744976	0	109744976	G	A
2	chr2_109745048	0	109745048	G	A
2	chr2_109757256	0	109757256	G	T
2	chr2_109760055	0	109760055	G	A
2	chr2_109769436	0	109769436	A	G
2	chr2_109770576	0	109770576	A	G
2	chr2_109774909	0	109774909	T	C
2	chr2_109778271	0	109778271	T	C
2	chr2_109796839	0	109796839	A	T
2	chr2_109813538	0	109813538	C	T
2	chr2_109843934	0	109843934	A	G
2	chr2_109872883	0	109872883	A	G
2	chr2_109874077	0	109874077	G	A
2	chr2_109875860	0	109875860	C	T
2	chr2_109880841	0	109880841	T	G
2	chr2_109887459	0	109887459	T	C
2	chr2_109888231	0	109888231	C	A
2	chr2_109893268	0	109893268	T	G
2	chr2_109894022	0	109894022	C	T
2	chr2_109896555	0	109896555	T	G
2	chr2_109898003	0	109898003	C	A
2	chr2_109898768	0	109898768	C	T
2	chr2_109908703	0	109908703	T	C
2	chr2_109916310	0	109916310	C	G
2	chr2_109957274	0	109957274	T	C
2	chr2_109968577	0	109968577	C	A
2	chr2_109973703	0	109973703	A	T
2	chr2_109994071	0	109994071	G	A
2	chr2_110006730	0	110006730	A	T
2	chr2_110008074	0	110008074	A	G
2	chr2_110011380	0	110011380	A	C
2	chr2_110012337	0	110012337	A	G
2	chr2_110016333	0	110016333	T	C
2	chr2_110016541	0	110016541	C	T
2	chr2_110017459	0	110017459	T	C
2	chr2_110018591	0	110018591	A	T
2	chr2_110019667	0	110019667	C	T
2	chr2_110023264	0	110023264	G	C
2	chr2_110039752	0	110039752	G	A
2	chr2_110041986	0	110041986	G	C
2	chr2_110045216	0	110045216	C	A
2	chr2_110047904	0	110047904	G	C
2	chr2_110049262	0	110049262	C	G
2	chr2_110060118	0	110060118	T	C
2	chr2_110062055	0	110062055	A	C
2	chr2_110080943	0	110080943	A	G
2	chr2_110127692	0	110127692	A	G
2	chr2_110128494	0	110128494	G	A
2	chr2_110128657	0	110128657	C	T
2	chr2_110139095	0	110139095	T	C
2	chr2_110141333	0	110141333	A	G
2	chr2_110151857	0	110151857	C	G
2	chr2_110153130	0	110153130	G	A
2	chr2_110159301	0	110159301	C	G
2	chr2_110160627	0	110160627	T	G
2	chr2_110165716	0	110165716	T	C
2	chr2_110176313	0	110176313	G	C
2	chr2_110208252	0	110208252	A	G
2	chr2_110218312	0	110218312	T	C
2	chr2_110225156	0	110225156	G	A
2	chr2_110225686	0	110225686	C	G
2	chr2_110228288	0	110228288	A	G
2	chr2_110239653	0	110239653	C	A
2	chr2_110242393	0	110242393	T	C
2	chr2_110245429	0	110245429	A	T
2	chr2_110248695	0	110248695	T	C
2	chr2_110258900	0	110258900	T	C
2	chr2_110259325	0	110259325	C	T
2	chr2_110262781	0	110262781	G	A
2	chr2_110262871	0	110262871	G	T
2	chr2_110268238	0	110268238	T	C
2	chr2_110272964	0	110272964	G	A
2	chr2_110279062	0	110279062	A	G
2	chr2_110281175	0	110281175	T	C
2	chr2_110296890	0	110296890	C	T
2	chr2_110298977	0	110298977	A	C
2	chr2_110313155	0	110313155	G	A
2	chr2_110318292	0	110318292	A	G
2	chr2_110321506	0	110321506	A	G
2	chr2_110328179	0	110328179	C	G
2	chr2_110328398	0	110328398	A	G
2	chr2_110331601	0	110331601	G	A
2	chr2_110338432	0	110338432	G	C
2	chr2_110338446	0	110338446	T	C
2	chr2_110339019	0	110339019	C	G
2	chr2_110339482	0	110339482	C	T
2	chr2_110340204	0	110340204	G	A
2	chr2_110341004	0	110341004	A	G
2	chr2_110356576	0	110356576	A	G
2	chr2_110357233	0	110357233	T	G
2	chr2_110375269	0	110375269	T	C
2	chr2_110375625	0	110375625	A	G
2	chr2_110378427	0	110378427	C	A
2	chr2_110385900	0	110385900	C	T
2	chr2_110392712	0	110392712	G	A
2	chr2_110395970	0	110395970	T	A
2	chr2_110399657	0	110399657	C	T
2	chr2_110399688	0	110399688	T	G
2	chr2_110403670	0	110403670	T	G
2	chr2_110407584	0	110407584	C	T
2	chr2_110412317	0	110412317	T	G
2	chr2_110415047	0	110415047	A	G
2	chr2_110417774	0	110417774	A	G
2	chr2_110418878	0	110418878	T	A
2	chr2_110421738	0	110421738	C	T
2	chr2_110426528	0	110426528	A	G
2	chr2_110442203	0	110442203	C	T
2	chr2_110449171	0	110449171	G	A
2	chr2_110450255	0	110450255	C	T
2	chr2_110452742	0	110452742	T	C
2	chr2_110484997	0	110484997	C	A
2	chr2_110487516	0	110487516	G	A
2	chr2_110489339	0	110489339	G	A
2	chr2_110495991	0	110495991	T	C
2	chr2_110502017	0	110502017	G	T
2	chr2_110528127	0	110528127	C	T
2	chr2_110534412	0	110534412	G	A
2	chr2_110538361	0	110538361	T	C
2	chr2_110591428	0	110591428	G	C
2	chr2_110591454	0	110591454	T	C
2	chr2_110594003	0	110594003	T	C
2	chr2_110594483	0	110594483	C	T
2	chr2_110631196	0	110631196	C	T
2	chr2_110635765	0	110635765	C	T
2	chr2_110644578	0	110644578	G	T
2	chr2_110647017	0	110647017	A	C
2	chr2_110658159	0	110658159	C	T
2	chr2_110660182	0	110660182	G	A
2	chr2_110660311	0	110660311	C	T
2	chr2_110663161	0	110663161	G	A
2	chr2_110666073	0	110666073	T	C
2	chr2_110680629	0	110680629	T	C
2	chr2_110680926	0	110680926	G	A
2	chr2_110682689	0	110682689	C	G
2	chr2_110691978	0	110691978	G	C
2	chr2_110704133	0	110704133	T	C
2	chr2_110710617	0	110710617	G	A
2	chr2_110737816	0	110737816	T	C
2	chr2_110739711	0	110739711	T	C
2	chr2_110739879	0	110739879	G	A
2	chr2_110740090	0	110740090	A	G
2	chr2_110740132	0	110740132	C	G
2	chr2_110740340	0	110740340	T	C
2	chr2_110742771	0	110742771	C	T
2	chr2_110753436	0	110753436	C	T
2	chr2_110755941	0	110755941	C	G
2	chr2_110765587	0	110765587	T	A
2	chr2_110779344	0	110779344	A	G
2	chr2_110815015	0	110815015	A	C
2	chr2_110815783	0	110815783	T	G
2	chr2_110816181	0	110816181	A	C
2	chr2_110835045	0	110835045	T	C
2	chr2_110846093	0	110846093	G	T
2	chr2_110850343	0	110850343	T	C
2	chr2_110850481	0	110850481	T	C
2	chr2_110859143	0	110859143	C	T
2	chr2_110860106	0	110860106	G	C
2	chr2_110865547	0	110865547	A	G
2	chr2_110869619	0	110869619	C	A
2	chr2_110885382	0	110885382	A	G
2	chr2_110900853	0	110900853	A	C
2	chr2_110903837	0	110903837	T	C
2	chr2_110917300	0	110917300	C	T
2	chr2_110929376	0	110929376	A	T
2	chr2_110934072	0	110934072	C	G
2	chr2_110935563	0	110935563	C	T
2	chr2_110939042	0	110939042	G	A
2	chr2_110960043	0	110960043	C	A
2	chr2_110961717	0	110961717	A	G
2	chr2_110967737	0	110967737	G	A
2	chr2_110969332	0	110969332	A	G
2	chr2_110990452	0	110990452	A	G
2	chr2_110991024	0	110991024	C	T
2	chr2_110996057	0	110996057	C	G
2	chr2_111000774	0	111000774	A	G
2	chr2_111025942	0	111025942	A	G
2	chr2_111033912	0	111033912	C	T
2	chr2_111041445	0	111041445	T	G
2	chr2_111060307	0	111060307	G	A
2	chr2_111074383	0	111074383	G	A
2	chr2_111097797	0	111097797	G	C
2	chr2_111129421	0	111129421	C	A
2	chr2_111130559	0	111130559	G	A
2	chr2_111131778	0	111131778	G	A
2	chr2_111146174	0	111146174	T	C
2	chr2_111151094	0	111151094	C	A
2	chr2_111153285	0	111153285	C	G
2	chr2_111159406	0	111159406	G	A
2	chr2_111185216	0	111185216	T	C
2	chr2_111197794	0	111197794	G	C
2	chr2_111203781	0	111203781	T	C
2	chr2_111207949	0	111207949	C	T
2	chr2_111212646	0	111212646	C	T
2	chr2_111212790	0	111212790	T	C
2	chr2_111214774	0	111214774	G	A
2	chr2_111214955	0	111214955	C	G
2	chr2_111218390	0	111218390	G	A
2	chr2_111222707	0	111222707	G	A
2	chr2_111223070	0	111223070	T	G
2	chr2_111223099	0	111223099	G	T
2	chr2_111223184	0	111223184	T	C
2	chr2_111240561	0	111240561	T	A
2	chr2_111252882	0	111252882	G	A
2	chr2_111253773	0	111253773	A	G
2	chr2_111255978	0	111255978	G	A
2	chr2_111262302	0	111262302	G	A
2	chr2_111286841	0	111286841	G	T
2	chr2_111327017	0	111327017	A	C
2	chr2_111330924	0	111330924	G	A
2	chr2_111341431	0	111341431	T	C
2	chr2_111342715	0	111342715	G	A
2	chr2_111343351	0	111343351	C	G
2	chr2_111347632	0	111347632	A	G
2	chr2_111348394	0	111348394	A	G
2	chr2_111355312	0	111355312	G	A
2	chr2_111356076	0	111356076	T	A
2	chr2_111361591	0	111361591	T	C
2	chr2_111366383	0	111366383	A	G
2	chr2_111373032	0	111373032	C	T
2	chr2_111384023	0	111384023	T	C
2	chr2_111384264	0	111384264	T	C
2	chr2_111425066	0	111425066	C	T
2	chr2_111430075	0	111430075	T	C
2	chr2_111431055	0	111431055	T	C
2	chr2_111431484	0	111431484	G	T
2	chr2_111431894	0	111431894	T	C
2	chr2_111449834	0	111449834	G	A
2	chr2_111451325	0	111451325	C	T
2	chr2_111459624	0	111459624	G	A
2	chr2_111460368	0	111460368	T	C
2	chr2_111461852	0	111461852	T	C
2	chr2_111468640	0	111468640	T	C
2	chr2_111470475	0	111470475	C	T
2	chr2_111471746	0	111471746	G	A
2	chr2_111472508	0	111472508	T	C
2	chr2_111479290	0	111479290	T	C
2	chr2_111486657	0	111486657	C	T
2	chr2_111494808	0	111494808	G	A
2	chr2_111497163	0	111497163	T	C
2	chr2_111500286	0	111500286	G	A
2	chr2_111502679	0	111502679	C	T
2	chr2_111507392	0	111507392	T	G
2	chr2_111517800	0	111517800	G	T
2	chr2_111532815	0	111532815	A	T
2	chr2_111555876	0	111555876	C	G
2	chr2_111556424	0	111556424	T	A
2	chr2_111557647	0	111557647	G	T
2	chr2_111560864	0	111560864	T	C
2	chr2_111568686	0	111568686	A	G
2	chr2_111569975	0	111569975	C	T
2	chr2_111572809	0	111572809	G	T
2	chr2_111598908	0	111598908	A	G
2	chr2_111609639	0	111609639	A	T
2	chr2_111610438	0	111610438	A	G
2	chr2_111616357	0	111616357	T	C
2	chr2_111637784	0	111637784	G	A
2	chr2_111638472	0	111638472	G	T
2	chr2_111646373	0	111646373	C	T
2	chr2_111655085	0	111655085	G	C
2	chr2_111657178	0	111657178	C	T
2	chr2_111660319	0	111660319	C	T
2	chr2_111675869	0	111675869	T	A
2	chr2_111683912	0	111683912	T	C
2	chr2_111689605	0	111689605	T	C
2	chr2_111696153	0	111696153	G	C
2	chr2_111699616	0	111699616	G	T
2	chr2_111701593	0	111701593	A	G
2	chr2_111702209	0	111702209	A	G
2	chr2_111703695	0	111703695	C	A
2	chr2_111704919	0	111704919	C	T
2	chr2_111704972	0	111704972	A	T
2	chr2_111707897	0	111707897	A	C
2	chr2_111715086	0	111715086	T	C
2	chr2_111715562	0	111715562	A	G
2	chr2_111723732	0	111723732	A	G
2	chr2_111724483	0	111724483	C	G
2	chr2_111725444	0	111725444	C	T
2	chr2_111726117	0	111726117	T	A
2	chr2_111729748	0	111729748	C	T
2	chr2_111730374	0	111730374	T	A
2	chr2_111732288	0	111732288	C	T
2	chr2_111733980	0	111733980	C	G
2	chr2_111740919	0	111740919	G	A
2	chr2_111748423	0	111748423	A	G
2	chr2_111752071	0	111752071	G	A
2	chr2_111761494	0	111761494	C	T
2	chr2_111769818	0	111769818	G	T
2	chr2_111788947	0	111788947	C	G
2	chr2_111799653	0	111799653	C	A
2	chr2_111811043	0	111811043	C	T
2	chr2_111811918	0	111811918	G	A
2	chr2_111813494	0	111813494	G	A
2	chr2_111814401	0	111814401	C	A
2	chr2_111816165	0	111816165	T	C
2	chr2_111827111	0	111827111	G	C
2	chr2_111830198	0	111830198	C	T
2	chr2_111837156	0	111837156	A	G
2	chr2_111838319	0	111838319	T	A
2	chr2_111842283	0	111842283	G	A
2	chr2_111846343	0	111846343	A	G
2	chr2_111857160	0	111857160	G	A
2	chr2_111858028	0	111858028	A	C
2	chr2_111869736	0	111869736	G	A
2	chr2_111874100	0	111874100	C	T
2	chr2_111877665	0	111877665	G	A
2	chr2_111888264	0	111888264	T	C
2	chr2_111892012	0	111892012	A	G
2	chr2_111893816	0	111893816	C	T
2	chr2_111897218	0	111897218	C	T
2	chr2_111899242	0	111899242	C	A
2	chr2_111904757	0	111904757	A	G
2	chr2_111905632	0	111905632	C	T
2	chr2_111905919	0	111905919	A	G
2	chr2_111907683	0	111907683	G	C
2	chr2_111913497	0	111913497	A	G
2	chr2_111916442	0	111916442	C	T
2	chr2_111924352	0	111924352	C	T
2	chr2_111930651	0	111930651	A	G
2	chr2_111936216	0	111936216	A	G
2	chr2_111941560	0	111941560	A	G
2	chr2_111947631	0	111947631	G	A
2	chr2_111949238	0	111949238	C	T
2	chr2_111951152	0	111951152	T	C
2	chr2_111951383	0	111951383	C	G
2	chr2_111952802	0	111952802	A	G
2	chr2_111954709	0	111954709	A	G
2	chr2_111958628	0	111958628	A	C
2	chr2_111959644	0	111959644	C	T
2	chr2_111976692	0	111976692	G	C
2	chr2_111978084	0	111978084	T	C
2	chr2_111978644	0	111978644	G	T
2	chr2_111978887	0	111978887	A	G
2	chr2_111981648	0	111981648	G	A
2	chr2_111985222	0	111985222	C	T
2	chr2_111991736	0	111991736	C	T
2	chr2_111991769	0	111991769	A	G
2	chr2_112005817	0	112005817	C	T
2	chr2_112015040	0	112015040	A	T
2	chr2_112015471	0	112015471	C	T
2	chr2_112016099	0	112016099	A	G
2	chr2_112016728	0	112016728	G	A
2	chr2_112017122	0	112017122	A	C
2	chr2_112017927	0	112017927	A	G
2	chr2_112019962	0	112019962	A	T
2	chr2_112023698	0	112023698	C	A
2	chr2_112029425	0	112029425	T	A
2	chr2_112034324	0	112034324	A	G
2	chr2_112037183	0	112037183	A	G
2	chr2_112040812	0	112040812	A	G
2	chr2_112047075	0	112047075	G	T
2	chr2_112048216	0	112048216	C	G
2	chr2_112049063	0	112049063	A	G
2	chr2_112049512	0	112049512	T	C
2	chr2_112049917	0	112049917	C	T
2	chr2_112052705	0	112052705	G	A
2	chr2_112056801	0	112056801	G	A
2	chr2_112058050	0	112058050	A	C
2	chr2_112063424	0	112063424	C	G
2	chr2_112071996	0	112071996	G	A
2	chr2_112077774	0	112077774	A	G
2	chr2_112086048	0	112086048	T	G
2	chr2_112092290	0	112092290	C	T
2	chr2_112096126	0	112096126	G	T
2	chr2_112100170	0	112100170	A	G
2	chr2_112119756	0	112119756	T	G
2	chr2_112126568	0	112126568	C	T
2	chr2_112132662	0	112132662	G	C
2	chr2_112136268	0	112136268	G	A
2	chr2_112139248	0	112139248	T	C
2	chr2_112148969	0	112148969	A	G
2	chr2_112151114	0	112151114	T	C
2	chr2_112151744	0	112151744	G	A
2	chr2_112157996	0	112157996	G	A
2	chr2_112169078	0	112169078	G	T
2	chr2_112173188	0	112173188	T	G
2	chr2_112181343	0	112181343	G	A
2	chr2_112183817	0	112183817	C	T
2	chr2_112193568	0	112193568	T	C
2	chr2_112206138	0	112206138	G	A
2	chr2_112208784	0	112208784	A	G
2	chr2_112215166	0	112215166	G	T
2	chr2_112215387	0	112215387	A	C
2	chr2_112216851	0	112216851	T	C
2	chr2_112217168	0	112217168	T	C
2	chr2_112230187	0	112230187	T	G
2	chr2_112246709	0	112246709	T	G
2	chr2_112256342	0	112256342	A	G
2	chr2_112261642	0	112261642	A	G
2	chr2_112278509	0	112278509	A	G
2	chr2_112283952	0	112283952	A	T
2	chr2_112284409	0	112284409	C	T
2	chr2_112286346	0	112286346	C	T
2	chr2_112287233	0	112287233	C	A
2	chr2_112290900	0	112290900	C	G
2	chr2_112291516	0	112291516	G	A
2	chr2_112292656	0	112292656	T	A
2	chr2_112295948	0	112295948	C	T
2	chr2_112300547	0	112300547	C	T
2	chr2_112301542	0	112301542	C	T
2	chr2_112305216	0	112305216	T	C
2	chr2_112308795	0	112308795	T	C
2	chr2_112309729	0	112309729	A	G
2	chr2_112312049	0	112312049	C	T
2	chr2_112314483	0	112314483	C	T
2	chr2_112318349	0	112318349	C	T
2	chr2_112318921	0	112318921	C	A
2	chr2_112328430	0	112328430	T	C
2	chr2_112329756	0	112329756	G	T
2	chr2_112336194	0	112336194	G	A
2	chr2_112341886	0	112341886	C	G
2	chr2_112349074	0	112349074	A	G
2	chr2_112353036	0	112353036	C	T
2	chr2_112354942	0	112354942	A	C
2	chr2_112360361	0	112360361	A	G
2	chr2_112365601	0	112365601	C	T
2	chr2_112366062	0	112366062	T	C
2	chr2_112367874	0	112367874	A	G
2	chr2_112369826	0	112369826	T	A
2	chr2_112395047	0	112395047	C	T
2	chr2_112400446	0	112400446	C	T
2	chr2_112404568	0	112404568	C	T
2	chr2_112407064	0	112407064	C	T
2	chr2_112407940	0	112407940	C	G
2	chr2_112410373	0	112410373	G	C
2	chr2_112423767	0	112423767	G	A
2	chr2_112427076	0	112427076	A	C
2	chr2_112434560	0	112434560	G	T
2	chr2_112441303	0	112441303	T	C
2	chr2_112447065	0	112447065	C	T
2	chr2_112455143	0	112455143	T	G
2	chr2_112457045	0	112457045	T	A
2	chr2_112460226	0	112460226	A	G
2	chr2_112468824	0	112468824	G	A
2	chr2_112487974	0	112487974	A	G
2	chr2_112492059	0	112492059	T	A
2	chr2_112494367	0	112494367	C	T
2	chr2_112496624	0	112496624	C	G
2	chr2_112505676	0	112505676	A	G
2	chr2_112512451	0	112512451	G	A
2	chr2_112529970	0	112529970	G	A
2	chr2_112546041	0	112546041	A	G
2	chr2_112547017	0	112547017	C	T
2	chr2_112547280	0	112547280	C	A
2	chr2_112549784	0	112549784	G	C
2	chr2_112553607	0	112553607	G	A
2	chr2_112565555	0	112565555	A	G
2	chr2_112566252	0	112566252	G	A
2	chr2_112568917	0	112568917	A	G
2	chr2_112577072	0	112577072	C	T
2	chr2_112579507	0	112579507	G	A
2	chr2_112582548	0	112582548	G	A
2	chr2_112583310	0	112583310	A	G
2	chr2_112586677	0	112586677	T	C
2	chr2_112586915	0	112586915	T	A
2	chr2_112592135	0	112592135	G	A
2	chr2_112599463	0	112599463	G	A
2	chr2_112607304	0	112607304	A	G
2	chr2_112608329	0	112608329	T	C
2	chr2_112609491	0	112609491	G	A
2	chr2_112615294	0	112615294	C	A
2	chr2_112615642	0	112615642	T	C
2	chr2_112615940	0	112615940	C	A
2	chr2_112617711	0	112617711	G	A
2	chr2_112626472	0	112626472	A	G
2	chr2_112627979	0	112627979	T	C
2	chr2_112637224	0	112637224	G	A
2	chr2_112649082	0	112649082	G	A
2	chr2_112649342	0	112649342	C	A
2	chr2_112651764	0	112651764	G	A
2	chr2_112662914	0	112662914	G	A
2	chr2_112662944	0	112662944	T	C
2	chr2_112664854	0	112664854	G	A
2	chr2_112670683	0	112670683	A	G
2	chr2_112683654	0	112683654	C	A
2	chr2_112694738	0	112694738	G	A
2	chr2_112696094	0	112696094	G	A
2	chr2_112696139	0	112696139	A	C
2	chr2_112696209	0	112696209	T	C
2	chr2_112706778	0	112706778	C	T
2	chr2_112708780	0	112708780	G	A
2	chr2_112714518	0	112714518	G	A
2	chr2_112729561	0	112729561	C	G
2	chr2_112729712	0	112729712	T	C
2	chr2_112730323	0	112730323	C	A
2	chr2_112742322	0	112742322	T	C
2	chr2_112748748	0	112748748	T	C
2	chr2_112756627	0	112756627	G	A
2	chr2_112757252	0	112757252	G	A
2	chr2_112763822	0	112763822	T	G
2	chr2_112765771	0	112765771	A	G
2	chr2_112768576	0	112768576	T	C
2	chr2_112770739	0	112770739	G	A
2	chr2_112772640	0	112772640	A	G
2	chr2_112775671	0	112775671	C	G
2	chr2_112779183	0	112779183	A	G
2	chr2_112779201	0	112779201	T	G
2	chr2_112789392	0	112789392	C	T
2	chr2_112791597	0	112791597	A	T
2	chr2_112791832	0	112791832	T	C
2	chr2_112806577	0	112806577	C	G
2	chr2_112808225	0	112808225	A	G
2	chr2_112816129	0	112816129	C	T
2	chr2_112817114	0	112817114	A	G
2	chr2_112817772	0	112817772	A	C
2	chr2_112820182	0	112820182	G	T
2	chr2_112822103	0	112822103	A	G
2	chr2_112827000	0	112827000	A	G
2	chr2_112828005	0	112828005	T	C
2	chr2_112832923	0	112832923	C	T
2	chr2_112833268	0	112833268	G	C
2	chr2_112833338	0	112833338	A	C
2	chr2_112842279	0	112842279	T	C
2	chr2_112843482	0	112843482	T	G
2	chr2_112845784	0	112845784	T	C
2	chr2_112849575	0	112849575	G	A
2	chr2_112851887	0	112851887	C	G
2	chr2_112853334	0	112853334	A	G
2	chr2_112859457	0	112859457	T	C
2	chr2_112861024	0	112861024	G	A
2	chr2_112866274	0	112866274	T	C
2	chr2_112866905	0	112866905	C	T
2	chr2_112869539	0	112869539	C	T
2	chr2_112875616	0	112875616	G	T
2	chr2_112877501	0	112877501	G	A
2	chr2_112883090	0	112883090	C	G
2	chr2_112883333	0	112883333	G	A
2	chr2_112884336	0	112884336	G	A
2	chr2_112891784	0	112891784	A	G
2	chr2_112892417	0	112892417	C	A
2	chr2_112904993	0	112904993	C	T
2	chr2_112911230	0	112911230	C	G
2	chr2_112939988	0	112939988	T	C
2	chr2_112940830	0	112940830	T	G
2	chr2_112951334	0	112951334	A	C
2	chr2_112955101	0	112955101	G	C
2	chr2_112956791	0	112956791	G	A
2	chr2_112962306	0	112962306	T	C
2	chr2_112977086	0	112977086	A	G
2	chr2_112980882	0	112980882	A	G
2	chr2_112982520	0	112982520	T	C
2	chr2_112983033	0	112983033	G	C
2	chr2_112987070	0	112987070	A	C
2	chr2_112995959	0	112995959	C	T
2	chr2_112997917	0	112997917	G	C
2	chr2_113003173	0	113003173	T	C
2	chr2_113007426	0	113007426	A	C
2	chr2_113009594	0	113009594	G	T
2	chr2_113013443	0	113013443	A	C
2	chr2_113018835	0	113018835	T	C
2	chr2_113027708	0	113027708	C	T
2	chr2_113042778	0	113042778	G	A
2	chr2_113046314	0	113046314	G	T
2	chr2_113049331	0	113049331	G	T
2	chr2_113049577	0	113049577	G	A
2	chr2_113050841	0	113050841	C	T
2	chr2_113054525	0	113054525	T	C
2	chr2_113057620	0	113057620	G	C
2	chr2_113063992	0	113063992	C	T
2	chr2_113068957	0	113068957	C	T
2	chr2_113082247	0	113082247	G	T
2	chr2_113083223	0	113083223	A	G
2	chr2_113086010	0	113086010	C	T
2	chr2_113087845	0	113087845	T	A
2	chr2_113089943	0	113089943	A	G
2	chr2_113092649	0	113092649	C	T
2	chr2_113093030	0	113093030	A	G
2	chr2_113093831	0	113093831	C	T
2	chr2_113099515	0	113099515	G	C
2	chr2_113102720	0	113102720	A	G
2	chr2_113108001	0	113108001	C	A
2	chr2_113111976	0	113111976	T	C
2	chr2_113126771	0	113126771	C	T
2	chr2_113131739	0	113131739	C	T
2	chr2_113135768	0	113135768	C	T
2	chr2_113136393	0	113136393	C	T
2	chr2_113140721	0	113140721	G	A
2	chr2_113140937	0	113140937	A	G
2	chr2_113149336	0	113149336	T	A
2	chr2_113149894	0	113149894	C	G
2	chr2_113151398	0	113151398	C	G
2	chr2_113155428	0	113155428	C	T
2	chr2_113155484	0	113155484	C	T
2	chr2_113155833	0	113155833	C	T
2	chr2_113172980	0	113172980	C	T
2	chr2_113175373	0	113175373	C	T
2	chr2_113186799	0	113186799	T	C
2	chr2_113193586	0	113193586	A	T
2	chr2_113195106	0	113195106	A	G
2	chr2_113196095	0	113196095	A	G
2	chr2_113197235	0	113197235	A	G
2	chr2_113198021	0	113198021	C	T
2	chr2_113205951	0	113205951	C	G
2	chr2_113208409	0	113208409	G	T
2	chr2_113216315	0	113216315	G	A
2	chr2_113244530	0	113244530	G	A
2	chr2_113250639	0	113250639	A	G
2	chr2_113266502	0	113266502	G	A
2	chr2_113275880	0	113275880	A	T
2	chr2_113275946	0	113275946	C	G
2	chr2_113277655	0	113277655	T	A
2	chr2_113280477	0	113280477	T	G
2	chr2_113281556	0	113281556	T	C
2	chr2_113281614	0	113281614	A	G
2	chr2_113294669	0	113294669	T	A
2	chr2_113301234	0	113301234	A	G
2	chr2_113301765	0	113301765	T	C
2	chr2_113301923	0	113301923	A	G
2	chr2_113303610	0	113303610	A	G
2	chr2_113311282	0	113311282	A	C
2	chr2_113312765	0	113312765	A	G
2	chr2_113315825	0	113315825	T	C
2	chr2_113326417	0	113326417	T	C
2	chr2_113332784	0	113332784	C	T
2	chr2_113346900	0	113346900	G	C
2	chr2_113350285	0	113350285	A	G
2	chr2_113350365	0	113350365	C	A
2	chr2_113358439	0	113358439	T	C
2	chr2_113364097	0	113364097	T	G
2	chr2_113364308	0	113364308	T	A
2	chr2_113366442	0	113366442	A	T
2	chr2_113368842	0	113368842	T	C
2	chr2_113381220	0	113381220	T	C
2	chr2_113397299	0	113397299	T	G
2	chr2_113405622	0	113405622	G	T
2	chr2_113407503	0	113407503	G	A
2	chr2_113407896	0	113407896	T	C
2	chr2_113416232	0	113416232	A	G
2	chr2_113416435	0	113416435	G	T
2	chr2_113426753	0	113426753	T	G
2	chr2_113431489	0	113431489	C	A
2	chr2_113445655	0	113445655	G	T
2	chr2_113449322	0	113449322	C	G
2	chr2_113468511	0	113468511	A	T
2	chr2_113474210	0	113474210	G	A
2	chr2_113478809	0	113478809	A	G
2	chr2_113487502	0	113487502	A	G
2	chr2_113487564	0	113487564	A	G
2	chr2_113494941	0	113494941	T	C
2	chr2_113500641	0	113500641	T	A
2	chr2_113504565	0	113504565	T	C
2	chr2_113511965	0	113511965	T	C
2	chr2_113512595	0	113512595	A	G
2	chr2_113531329	0	113531329	G	A
2	chr2_113532372	0	113532372	A	G
2	chr2_113533795	0	113533795	A	G
2	chr2_113538555	0	113538555	T	C
2	chr2_113545970	0	113545970	A	G
2	chr2_113548665	0	113548665	G	A
2	chr2_113554948	0	113554948	G	A
2	chr2_113557426	0	113557426	A	G
2	chr2_113563334	0	113563334	T	G
2	chr2_113566458	0	113566458	G	A
2	chr2_113569066	0	113569066	T	C
2	chr2_113574126	0	113574126	A	C
2	chr2_113578133	0	113578133	G	C
2	chr2_113585311	0	113585311	C	G
2	chr2_113585687	0	113585687	A	G
2	chr2_113593413	0	113593413	G	C
2	chr2_113593514	0	113593514	A	G
2	chr2_113600746	0	113600746	C	G
2	chr2_113602896	0	113602896	A	C
2	chr2_113615641	0	113615641	C	A
2	chr2_113626835	0	113626835	T	A
2	chr2_113630737	0	113630737	G	A
2	chr2_113636052	0	113636052	G	A
2	chr2_113654075	0	113654075	A	T
2	chr2_113668843	0	113668843	C	A
2	chr2_113711387	0	113711387	C	T
2	chr2_113712183	0	113712183	A	G
2	chr2_113714149	0	113714149	G	A
2	chr2_113715664	0	113715664	G	A
2	chr2_113721342	0	113721342	A	G
2	chr2_113730676	0	113730676	A	G
2	chr2_113738840	0	113738840	G	A
2	chr2_113746836	0	113746836	T	C
2	chr2_113750592	0	113750592	A	G
2	chr2_113756133	0	113756133	T	C
2	chr2_113760547	0	113760547	G	A
2	chr2_113764875	0	113764875	T	C
2	chr2_113765390	0	113765390	T	C
2	chr2_113770657	0	113770657	G	C
2	chr2_113771037	0	113771037	T	C
2	chr2_113772742	0	113772742	A	C
2	chr2_113783327	0	113783327	C	T
2	chr2_113784270	0	113784270	A	G
2	chr2_113785525	0	113785525	T	C
2	chr2_113786323	0	113786323	A	G
2	chr2_113792534	0	113792534	G	A
2	chr2_113799390	0	113799390	G	A
2	chr2_113800484	0	113800484	C	T
2	chr2_113800670	0	113800670	G	A
2	chr2_113803430	0	113803430	C	T
2	chr2_113810376	0	113810376	T	C
2	chr2_113811049	0	113811049	T	C
2	chr2_113811476	0	113811476	T	C
2	chr2_113826004	0	113826004	A	G
2	chr2_113827303	0	113827303	C	A
2	chr2_113827886	0	113827886	G	C
2	chr2_113830653	0	113830653	G	T
2	chr2_113831365	0	113831365	G	T
2	chr2_113832514	0	113832514	T	C
2	chr2_113832950	0	113832950	T	A
2	chr2_113845112	0	113845112	C	T
2	chr2_113848420	0	113848420	C	G
2	chr2_113848712	0	113848712	A	G
2	chr2_113849942	0	113849942	C	T
2	chr2_113852774	0	113852774	T	C
2	chr2_113854088	0	113854088	T	C
2	chr2_113855926	0	113855926	G	C
2	chr2_113866044	0	113866044	C	T
2	chr2_113872821	0	113872821	A	T
2	chr2_113874876	0	113874876	C	T
2	chr2_113877758	0	113877758	T	C
2	chr2_113881977	0	113881977	A	G
2	chr2_113882222	0	113882222	C	T
2	chr2_113886782	0	113886782	A	G
2	chr2_113897616	0	113897616	G	A
2	chr2_113906992	0	113906992	A	T
2	chr2_113912023	0	113912023	G	T
2	chr2_113932610	0	113932610	C	T
2	chr2_113960585	0	113960585	A	G
2	chr2_113961106	0	113961106	A	G
2	chr2_113971514	0	113971514	C	T
2	chr2_113971696	0	113971696	A	G
2	chr2_113975685	0	113975685	G	C
2	chr2_113983263	0	113983263	G	A
2	chr2_113984533	0	113984533	C	A
2	chr2_113991898	0	113991898	T	C
2	chr2_113992107	0	113992107	A	G
2	chr2_113999963	0	113999963	C	T
2	chr2_114000350	0	114000350	A	C
2	chr2_114001202	0	114001202	A	G
2	chr2_114002294	0	114002294	A	G
2	chr2_114004215	0	114004215	C	G
2	chr2_114004241	0	114004241	G	C
2	chr2_114007229	0	114007229	A	G
2	chr2_114011421	0	114011421	A	G
2	chr2_114012552	0	114012552	A	G
2	chr2_114012720	0	114012720	A	G
2	chr2_114015971	0	114015971	T	C
2	chr2_114032872	0	114032872	G	A
2	chr2_114033954	0	114033954	G	A
2	chr2_114039216	0	114039216	C	G
2	chr2_114042078	0	114042078	A	G
2	chr2_114043883	0	114043883	C	T
2	chr2_114047186	0	114047186	T	C
2	chr2_114062845	0	114062845	C	T
2	chr2_114063003	0	114063003	C	G
2	chr2_114063193	0	114063193	G	C
2	chr2_114070096	0	114070096	G	A
2	chr2_114078664	0	114078664	T	C
2	chr2_114083145	0	114083145	C	T
2	chr2_114087930	0	114087930	T	C
2	chr2_114097321	0	114097321	A	T
2	chr2_114098814	0	114098814	T	A
2	chr2_114100835	0	114100835	T	C
2	chr2_114114321	0	114114321	G	A
2	chr2_114117153	0	114117153	A	C
2	chr2_114120077	0	114120077	A	G
2	chr2_114124873	0	114124873	T	C
2	chr2_114128936	0	114128936	C	T
2	chr2_114140243	0	114140243	T	C
2	chr2_114142303	0	114142303	T	G
2	chr2_114178502	0	114178502	A	G
2	chr2_114188487	0	114188487	A	G
2	chr2_114190195	0	114190195	C	T
2	chr2_114197963	0	114197963	T	C
2	chr2_114198952	0	114198952	C	T
2	chr2_114203134	0	114203134	T	C
2	chr2_114205277	0	114205277	G	A
2	chr2_114205997	0	114205997	C	T
2	chr2_114210486	0	114210486	T	G
2	chr2_114211662	0	114211662	G	A
2	chr2_114214635	0	114214635	C	T
2	chr2_114215085	0	114215085	A	C
2	chr2_114217378	0	114217378	A	G
2	chr2_114225056	0	114225056	T	C
2	chr2_114238859	0	114238859	C	T
2	chr2_114249899	0	114249899	G	A
2	chr2_114253225	0	114253225	G	A
2	chr2_114265917	0	114265917	T	C
2	chr2_114268904	0	114268904	A	C
2	chr2_114281558	0	114281558	T	C
2	chr2_114283876	0	114283876	C	A
2	chr2_114290716	0	114290716	G	A
2	chr2_114305960	0	114305960	A	G
2	chr2_114309575	0	114309575	A	G
2	chr2_114321509	0	114321509	G	T
2	chr2_114325012	0	114325012	A	G
2	chr2_114327531	0	114327531	G	A
2	chr2_114328672	0	114328672	G	A
2	chr2_114338374	0	114338374	T	A
2	chr2_114339103	0	114339103	T	C
2	chr2_114354799	0	114354799	T	C
2	chr2_114361851	0	114361851	C	T
2	chr2_114362443	0	114362443	A	T
2	chr2_114363875	0	114363875	C	A
2	chr2_114373687	0	114373687	C	A
2	chr2_114382901	0	114382901	A	T
2	chr2_114385607	0	114385607	T	C
2	chr2_114386104	0	114386104	C	G
2	chr2_114388636	0	114388636	G	T
2	chr2_114398369	0	114398369	G	T
2	chr2_114423406	0	114423406	C	A
2	chr2_114424314	0	114424314	G	C
2	chr2_114429855	0	114429855	A	G
2	chr2_114444391	0	114444391	C	T
2	chr2_114453819	0	114453819	G	T
2	chr2_114471512	0	114471512	G	C
2	chr2_114480475	0	114480475	A	G
2	chr2_114490652	0	114490652	G	A
2	chr2_114496028	0	114496028	G	A
2	chr2_114498224	0	114498224	T	A
2	chr2_114501693	0	114501693	T	C
2	chr2_114504995	0	114504995	C	T
2	chr2_114507009	0	114507009	G	A
2	chr2_114512930	0	114512930	G	A
2	chr2_114516141	0	114516141	T	A
2	chr2_114518226	0	114518226	C	T
2	chr2_114522388	0	114522388	A	G
2	chr2_114523509	0	114523509	C	A
2	chr2_114524350	0	114524350	A	G
2	chr2_114532976	0	114532976	G	A
2	chr2_114533893	0	114533893	G	T
2	chr2_114534571	0	114534571	T	A
2	chr2_114534854	0	114534854	A	G
2	chr2_114536771	0	114536771	C	T
2	chr2_114543235	0	114543235	A	G
2	chr2_114556126	0	114556126	C	G
2	chr2_114559976	0	114559976	T	C
2	chr2_114564158	0	114564158	T	C
2	chr2_114565880	0	114565880	T	C
2	chr2_114568660	0	114568660	A	G
2	chr2_114570109	0	114570109	A	G
2	chr2_114586511	0	114586511	T	C
2	chr2_114594266	0	114594266	C	T
2	chr2_114594493	0	114594493	T	C
2	chr2_114598827	0	114598827	T	C
2	chr2_114618205	0	114618205	A	T
2	chr2_114620839	0	114620839	C	T
2	chr2_114622042	0	114622042	C	T
2	chr2_114624750	0	114624750	T	C
2	chr2_114633397	0	114633397	C	G
2	chr2_114633771	0	114633771	T	A
2	chr2_114638963	0	114638963	G	A
2	chr2_114641353	0	114641353	T	C
2	chr2_114653072	0	114653072	C	T
2	chr2_114657345	0	114657345	A	G
2	chr2_114668376	0	114668376	C	G
2	chr2_114677603	0	114677603	C	T
2	chr2_114694800	0	114694800	T	C
2	chr2_114700946	0	114700946	A	C
2	chr2_114701105	0	114701105	T	C
2	chr2_114706491	0	114706491	C	T
2	chr2_114708890	0	114708890	A	G
2	chr2_114709393	0	114709393	G	A
2	chr2_114723394	0	114723394	A	G
2	chr2_114726544	0	114726544	G	A
2	chr2_114732623	0	114732623	G	T
2	chr2_114738763	0	114738763	C	T
2	chr2_114749299	0	114749299	T	C
2	chr2_114764026	0	114764026	C	T
2	chr2_114777778	0	114777778	C	G
2	chr2_114794464	0	114794464	A	G
2	chr2_114798790	0	114798790	C	T
2	chr2_114799001	0	114799001	T	G
2	chr2_114799964	0	114799964	G	C
2	chr2_114801269	0	114801269	A	C
2	chr2_114806908	0	114806908	G	A
2	chr2_114812590	0	114812590	A	G
2	chr2_114812686	0	114812686	A	G
2	chr2_114843058	0	114843058	T	C
2	chr2_114847385	0	114847385	C	A
2	chr2_114855195	0	114855195	C	T
2	chr2_114858572	0	114858572	C	T
2	chr2_114872822	0	114872822	G	T
2	chr2_114873865	0	114873865	G	A
2	chr2_114878956	0	114878956	A	G
2	chr2_114889426	0	114889426	G	A
2	chr2_114889517	0	114889517	G	A
2	chr2_114898273	0	114898273	C	A
2	chr2_114901233	0	114901233	G	C
2	chr2_114907190	0	114907190	A	G
2	chr2_114910944	0	114910944	T	C
2	chr2_114913436	0	114913436	T	A
2	chr2_114915060	0	114915060	T	G
2	chr2_114916568	0	114916568	G	C
2	chr2_114917811	0	114917811	A	G
2	chr2_114919835	0	114919835	A	C
2	chr2_114923572	0	114923572	G	A
2	chr2_114932290	0	114932290	G	T
2	chr2_114933634	0	114933634	C	A
2	chr2_114933641	0	114933641	C	T
2	chr2_114935883	0	114935883	T	A
2	chr2_114938600	0	114938600	A	C
2	chr2_114939316	0	114939316	G	A
2	chr2_114957666	0	114957666	G	A
2	chr2_114969053	0	114969053	A	C
2	chr2_114969403	0	114969403	A	C
2	chr2_114975049	0	114975049	G	C
2	chr2_114983859	0	114983859	T	C
2	chr2_115002974	0	115002974	A	G
2	chr2_115022507	0	115022507	C	T
2	chr2_115022559	0	115022559	G	A
2	chr2_115028445	0	115028445	A	C
2	chr2_115035077	0	115035077	T	C
2	chr2_115036589	0	115036589	T	G
2	chr2_115038797	0	115038797	T	C
2	chr2_115045896	0	115045896	C	A
2	chr2_115050713	0	115050713	C	T
2	chr2_115053093	0	115053093	G	T
2	chr2_115059255	0	115059255	A	G
2	chr2_115062880	0	115062880	T	C
2	chr2_115063773	0	115063773	C	T
2	chr2_115064080	0	115064080	G	C
2	chr2_115066195	0	115066195	C	T
2	chr2_115073641	0	115073641	T	C
2	chr2_115077774	0	115077774	A	G
2	chr2_115082546	0	115082546	T	C
2	chr2_115087933	0	115087933	T	C
2	chr2_115096113	0	115096113	A	G
2	chr2_115097756	0	115097756	A	G
2	chr2_115115142	0	115115142	A	C
2	chr2_115117903	0	115117903	A	G
2	chr2_115128117	0	115128117	C	T
2	chr2_115128806	0	115128806	A	G
2	chr2_115134098	0	115134098	G	A
2	chr2_115135708	0	115135708	C	G
2	chr2_115136379	0	115136379	T	C
2	chr2_115137346	0	115137346	A	G
2	chr2_115138104	0	115138104	G	C
2	chr2_115138858	0	115138858	G	T
2	chr2_115138945	0	115138945	A	G
2	chr2_115140448	0	115140448	C	A
2	chr2_115147667	0	115147667	G	A
2	chr2_115148666	0	115148666	G	T
2	chr2_115154028	0	115154028	A	G
2	chr2_115160996	0	115160996	A	C
2	chr2_115161252	0	115161252	C	G
2	chr2_115162994	0	115162994	T	C
2	chr2_115176543	0	115176543	C	G
2	chr2_115183964	0	115183964	C	T
2	chr2_115189367	0	115189367	A	T
2	chr2_115190956	0	115190956	A	G
2	chr2_115192877	0	115192877	T	G
2	chr2_115192994	0	115192994	C	T
2	chr2_115207738	0	115207738	C	T
2	chr2_115219189	0	115219189	C	T
2	chr2_115220082	0	115220082	T	C
2	chr2_115224819	0	115224819	C	T
2	chr2_115236333	0	115236333	A	G
2	chr2_115241918	0	115241918	T	C
2	chr2_115242495	0	115242495	G	T
2	chr2_115246972	0	115246972	G	A
2	chr2_115262491	0	115262491	T	C
2	chr2_115267610	0	115267610	C	T
2	chr2_115271017	0	115271017	A	T
2	chr2_115272770	0	115272770	G	A
2	chr2_115273611	0	115273611	G	A
2	chr2_115274368	0	115274368	G	A
2	chr2_115287903	0	115287903	C	A
2	chr2_115289985	0	115289985	T	C
2	chr2_115317799	0	115317799	A	G
2	chr2_115347863	0	115347863	A	G
2	chr2_115354019	0	115354019	G	T
2	chr2_115358844	0	115358844	C	A
2	chr2_115359223	0	115359223	G	A
2	chr2_115360521	0	115360521	G	A
2	chr2_115364768	0	115364768	T	C
2	chr2_115365844	0	115365844	T	C
2	chr2_115367848	0	115367848	T	C
2	chr2_115372894	0	115372894	C	G
2	chr2_115383218	0	115383218	T	C
2	chr2_115385089	0	115385089	C	G
2	chr2_115389659	0	115389659	A	G
2	chr2_115390512	0	115390512	G	A
2	chr2_115398788	0	115398788	C	T
2	chr2_115403704	0	115403704	A	C
2	chr2_115412580	0	115412580	A	G
2	chr2_115413338	0	115413338	C	A
2	chr2_115416819	0	115416819	C	G
2	chr2_115417748	0	115417748	C	T
2	chr2_115418772	0	115418772	T	C
2	chr2_115423445	0	115423445	A	T
2	chr2_115426939	0	115426939	T	C
2	chr2_115429855	0	115429855	C	A
2	chr2_115430380	0	115430380	A	C
2	chr2_115430448	0	115430448	A	G
2	chr2_115433693	0	115433693	A	T
2	chr2_115439206	0	115439206	C	G
2	chr2_115439771	0	115439771	C	T
2	chr2_115445129	0	115445129	C	A
2	chr2_115450466	0	115450466	C	T
2	chr2_115451779	0	115451779	T	G
2	chr2_115456276	0	115456276	A	G
2	chr2_115458030	0	115458030	C	T
2	chr2_115458215	0	115458215	A	G
2	chr2_115465169	0	115465169	G	C
2	chr2_115467513	0	115467513	C	T
2	chr2_115469096	0	115469096	T	C
2	chr2_115472129	0	115472129	T	C
2	chr2_115481324	0	115481324	C	G
2	chr2_115482705	0	115482705	T	G
2	chr2_115483413	0	115483413	G	A
2	chr2_115494473	0	115494473	C	A
2	chr2_115497747	0	115497747	G	T
2	chr2_115498689	0	115498689	G	A
2	chr2_115499579	0	115499579	G	A
2	chr2_115514748	0	115514748	A	G
2	chr2_115520690	0	115520690	T	C
2	chr2_115529424	0	115529424	A	C
2	chr2_115532954	0	115532954	C	T
2	chr2_115542681	0	115542681	C	T
2	chr2_115543554	0	115543554	G	A
2	chr2_115558414	0	115558414	G	C
2	chr2_115568999	0	115568999	T	C
2	chr2_115573149	0	115573149	T	A
2	chr2_115575335	0	115575335	G	A
2	chr2_115577153	0	115577153	C	G
2	chr2_115583349	0	115583349	A	G
2	chr2_115583800	0	115583800	C	A
2	chr2_115587616	0	115587616	T	C
2	chr2_115588952	0	115588952	T	G
2	chr2_115597543	0	115597543	G	C
2	chr2_115602697	0	115602697	C	T
2	chr2_115606318	0	115606318	T	C
2	chr2_115607352	0	115607352	C	G
2	chr2_115609633	0	115609633	C	G
2	chr2_115611968	0	115611968	T	C
2	chr2_115623773	0	115623773	G	T
2	chr2_115647590	0	115647590	A	T
2	chr2_115649622	0	115649622	T	G
2	chr2_115660802	0	115660802	G	T
2	chr2_115675171	0	115675171	G	T
2	chr2_115683686	0	115683686	C	T
2	chr2_115684983	0	115684983	C	T
2	chr2_115698470	0	115698470	G	A
2	chr2_115701911	0	115701911	T	C
2	chr2_115703238	0	115703238	G	A
2	chr2_115705590	0	115705590	T	C
2	chr2_115715845	0	115715845	C	G
2	chr2_115719035	0	115719035	T	G
2	chr2_115720923	0	115720923	A	G
2	chr2_115721065	0	115721065	C	T
2	chr2_115724332	0	115724332	T	C
2	chr2_115739852	0	115739852	A	G
2	chr2_115747133	0	115747133	G	A
2	chr2_115750309	0	115750309	G	A
2	chr2_115752994	0	115752994	G	C
2	chr2_115759197	0	115759197	G	C
2	chr2_115759547	0	115759547	G	A
2	chr2_115765781	0	115765781	C	T
2	chr2_115766058	0	115766058	T	C
2	chr2_115769526	0	115769526	A	G
2	chr2_115779673	0	115779673	C	T
2	chr2_115783052	0	115783052	A	G
2	chr2_115785242	0	115785242	T	G
2	chr2_115793059	0	115793059	C	G
2	chr2_115793899	0	115793899	A	T
2	chr2_115794657	0	115794657	G	A
2	chr2_115795967	0	115795967	A	G
2	chr2_115797566	0	115797566	T	C
2	chr2_115799045	0	115799045	T	G
2	chr2_115806061	0	115806061	A	C
2	chr2_115809483	0	115809483	G	C
2	chr2_115818076	0	115818076	C	A
2	chr2_115821172	0	115821172	C	T
2	chr2_115821722	0	115821722	C	T
2	chr2_115827392	0	115827392	C	G
2	chr2_115835745	0	115835745	T	C
2	chr2_115845630	0	115845630	A	G
2	chr2_115846517	0	115846517	T	G
2	chr2_115854593	0	115854593	G	A
2	chr2_115861374	0	115861374	C	T
2	chr2_115862453	0	115862453	C	A
2	chr2_115862914	0	115862914	A	G
2	chr2_115863720	0	115863720	A	G
2	chr2_115864947	0	115864947	A	G
2	chr2_115866355	0	115866355	C	T
2	chr2_115868851	0	115868851	A	G
2	chr2_115871652	0	115871652	A	G
2	chr2_115873470	0	115873470	T	C
2	chr2_115880256	0	115880256	C	T
2	chr2_115881932	0	115881932	T	C
2	chr2_115894208	0	115894208	C	G
2	chr2_115900004	0	115900004	A	G
2	chr2_115906458	0	115906458	C	G
2	chr2_115909735	0	115909735	G	C
2	chr2_115913328	0	115913328	C	T
2	chr2_115915700	0	115915700	A	C
2	chr2_115916970	0	115916970	T	C
2	chr2_115917322	0	115917322	G	C
2	chr2_115920546	0	115920546	T	C
2	chr2_115921198	0	115921198	C	T
2	chr2_115927443	0	115927443	T	C
2	chr2_115934884	0	115934884	G	T
2	chr2_115938725	0	115938725	T	C
2	chr2_115940669	0	115940669	C	A
2	chr2_115942320	0	115942320	G	A
2	chr2_115952473	0	115952473	T	C
2	chr2_115952796	0	115952796	G	A
2	chr2_115960409	0	115960409	G	C
2	chr2_115962755	0	115962755	A	G
2	chr2_115966700	0	115966700	G	A
2	chr2_115969337	0	115969337	G	A
2	chr2_115987697	0	115987697	C	G
2	chr2_115990085	0	115990085	T	C
2	chr2_116003922	0	116003922	A	G
2	chr2_116007524	0	116007524	G	A
2	chr2_116017817	0	116017817	T	C
2	chr2_116022723	0	116022723	C	G
2	chr2_116031372	0	116031372	C	G
2	chr2_116034674	0	116034674	T	C
2	chr2_116043059	0	116043059	G	C
2	chr2_116050161	0	116050161	T	C
2	chr2_116050910	0	116050910	C	G
2	chr2_116067685	0	116067685	T	C
2	chr2_116071281	0	116071281	A	T
2	chr2_116071368	0	116071368	A	C
2	chr2_116075527	0	116075527	A	G
2	chr2_116079438	0	116079438	A	T
2	chr2_116082176	0	116082176	C	A
2	chr2_116084463	0	116084463	G	A
2	chr2_116087300	0	116087300	G	A
2	chr2_116088807	0	116088807	A	G
2	chr2_116089851	0	116089851	G	A
2	chr2_116094289	0	116094289	A	G
2	chr2_116112046	0	116112046	G	A
2	chr2_116112766	0	116112766	A	T
2	chr2_116115822	0	116115822	T	C
2	chr2_116130180	0	116130180	G	A
2	chr2_116133235	0	116133235	A	T
2	chr2_116140720	0	116140720	G	A
2	chr2_116143496	0	116143496	C	T
2	chr2_116145688	0	116145688	C	A
2	chr2_116152443	0	116152443	G	A
2	chr2_116165187	0	116165187	C	G
2	chr2_116166932	0	116166932	C	T
2	chr2_116169255	0	116169255	C	T
2	chr2_116179108	0	116179108	T	C
2	chr2_116181066	0	116181066	T	C
2	chr2_116182605	0	116182605	T	C
2	chr2_116183719	0	116183719	C	A
2	chr2_116192527	0	116192527	G	T
2	chr2_116212100	0	116212100	T	C
2	chr2_116220222	0	116220222	G	A
2	chr2_116223038	0	116223038	C	T
2	chr2_116228089	0	116228089	A	C
2	chr2_116235042	0	116235042	A	G
2	chr2_116238296	0	116238296	C	G
2	chr2_116245621	0	116245621	A	G
2	chr2_116261592	0	116261592	G	C
2	chr2_116262499	0	116262499	A	G
2	chr2_116273010	0	116273010	A	G
2	chr2_116277601	0	116277601	T	C
2	chr2_116282910	0	116282910	G	T
2	chr2_116286358	0	116286358	A	G
2	chr2_116289972	0	116289972	C	T
2	chr2_116296065	0	116296065	T	A
2	chr2_116303353	0	116303353	C	A
2	chr2_116305332	0	116305332	A	G
2	chr2_116305685	0	116305685	G	A
2	chr2_116305930	0	116305930	T	C
2	chr2_116312650	0	116312650	C	T
2	chr2_116314048	0	116314048	T	C
2	chr2_116331957	0	116331957	G	T
2	chr2_116343080	0	116343080	G	A
2	chr2_116346401	0	116346401	A	C
2	chr2_116348288	0	116348288	C	T
2	chr2_116350193	0	116350193	G	A
2	chr2_116353276	0	116353276	T	C
2	chr2_116355084	0	116355084	G	A
2	chr2_116364547	0	116364547	C	T
2	chr2_116377532	0	116377532	T	C
2	chr2_116379160	0	116379160	T	G
2	chr2_116379245	0	116379245	G	C
2	chr2_116387961	0	116387961	G	A
2	chr2_116391646	0	116391646	A	G
2	chr2_116407022	0	116407022	T	A
2	chr2_116411504	0	116411504	G	A
2	chr2_116413118	0	116413118	T	C
2	chr2_116413224	0	116413224	C	T
2	chr2_116414930	0	116414930	C	T
2	chr2_116418036	0	116418036	A	G
2	chr2_116418736	0	116418736	A	G
2	chr2_116423745	0	116423745	C	G
2	chr2_116425624	0	116425624	C	T
2	chr2_116434070	0	116434070	G	A
2	chr2_116435986	0	116435986	G	A
2	chr2_116464713	0	116464713	G	T
2	chr2_116467081	0	116467081	G	A
2	chr2_116470267	0	116470267	G	T
2	chr2_116489907	0	116489907	G	A
2	chr2_116490069	0	116490069	T	C
2	chr2_116490799	0	116490799	C	T
2	chr2_116492926	0	116492926	C	T
2	chr2_116493589	0	116493589	G	T
2	chr2_116495961	0	116495961	C	G
2	chr2_116501191	0	116501191	G	A
2	chr2_116504157	0	116504157	G	A
2	chr2_116505560	0	116505560	C	G
2	chr2_116505595	0	116505595	A	G
2	chr2_116506705	0	116506705	T	C
2	chr2_116514673	0	116514673	A	G
2	chr2_116515087	0	116515087	G	T
2	chr2_116516146	0	116516146	C	A
2	chr2_116519739	0	116519739	G	A
2	chr2_116520854	0	116520854	A	G
2	chr2_116529296	0	116529296	G	A
2	chr2_116537931	0	116537931	C	T
2	chr2_116546801	0	116546801	A	G
2	chr2_116549917	0	116549917	A	G
2	chr2_116550629	0	116550629	A	G
2	chr2_116552122	0	116552122	G	A
2	chr2_116556895	0	116556895	T	C
2	chr2_116557216	0	116557216	A	G
2	chr2_116558746	0	116558746	T	A
2	chr2_116570029	0	116570029	C	A
2	chr2_116574750	0	116574750	A	G
2	chr2_116583964	0	116583964	A	G
2	chr2_116587800	0	116587800	T	C
2	chr2_116587846	0	116587846	T	G
2	chr2_116590033	0	116590033	A	G
2	chr2_116591860	0	116591860	G	C
2	chr2_116600371	0	116600371	T	C
2	chr2_116601257	0	116601257	A	C
2	chr2_116603162	0	116603162	G	A
2	chr2_116610345	0	116610345	C	A
2	chr2_116617838	0	116617838	T	G
2	chr2_116619220	0	116619220	T	C
2	chr2_116619456	0	116619456	T	C
2	chr2_116621577	0	116621577	A	G
2	chr2_116630145	0	116630145	C	T
2	chr2_116632505	0	116632505	C	A
2	chr2_116634423	0	116634423	T	G
2	chr2_116635756	0	116635756	T	C
2	chr2_116637453	0	116637453	A	G
2	chr2_116639418	0	116639418	A	G
2	chr2_116639859	0	116639859	T	C
2	chr2_116641122	0	116641122	G	A
2	chr2_116652904	0	116652904	A	G
2	chr2_116658910	0	116658910	C	A
2	chr2_116667093	0	116667093	A	G
2	chr2_116667114	0	116667114	T	C
2	chr2_116671184	0	116671184	C	T
2	chr2_116674877	0	116674877	T	C
2	chr2_116678356	0	116678356	G	A
2	chr2_116682850	0	116682850	A	G
2	chr2_116684188	0	116684188	G	T
2	chr2_116684309	0	116684309	T	C
2	chr2_116689903	0	116689903	C	G
2	chr2_116693267	0	116693267	A	G
2	chr2_116693970	0	116693970	A	G
2	chr2_116700900	0	116700900	C	T
2	chr2_116700992	0	116700992	T	G
2	chr2_116703613	0	116703613	A	G
2	chr2_116707034	0	116707034	G	A
2	chr2_116707200	0	116707200	C	T
2	chr2_116707753	0	116707753	A	C
2	chr2_116708606	0	116708606	G	A
2	chr2_116709006	0	116709006	T	C
2	chr2_116716415	0	116716415	G	A
2	chr2_116720598	0	116720598	A	G
2	chr2_116721021	0	116721021	C	T
2	chr2_116738407	0	116738407	C	G
2	chr2_116740804	0	116740804	G	A
2	chr2_116741854	0	116741854	A	G
2	chr2_116752943	0	116752943	A	G
2	chr2_116753450	0	116753450	G	A
2	chr2_116753866	0	116753866	C	G
2	chr2_116754951	0	116754951	A	G
2	chr2_116757790	0	116757790	A	G
2	chr2_116757846	0	116757846	T	C
2	chr2_116758670	0	116758670	A	G
2	chr2_116765115	0	116765115	T	C
2	chr2_116779276	0	116779276	T	C
2	chr2_116786611	0	116786611	C	T
2	chr2_116787154	0	116787154	G	T
2	chr2_116794055	0	116794055	A	G
2	chr2_116795357	0	116795357	T	C
2	chr2_116797519	0	116797519	A	C
2	chr2_116800933	0	116800933	T	G
2	chr2_116804533	0	116804533	A	G
2	chr2_116812143	0	116812143	C	T
2	chr2_116828857	0	116828857	C	T
2	chr2_116832217	0	116832217	G	A
2	chr2_116834874	0	116834874	C	G
2	chr2_116844716	0	116844716	T	A
2	chr2_116845501	0	116845501	A	T
2	chr2_116846459	0	116846459	C	A
2	chr2_116847373	0	116847373	A	G
2	chr2_116860950	0	116860950	A	G
2	chr2_116862870	0	116862870	A	G
2	chr2_116866841	0	116866841	C	G
2	chr2_116866962	0	116866962	T	C
2	chr2_116874154	0	116874154	T	A
2	chr2_116875419	0	116875419	C	T
2	chr2_116883312	0	116883312	A	G
2	chr2_116883360	0	116883360	G	T
2	chr2_116889529	0	116889529	G	A
2	chr2_116890990	0	116890990	A	G
2	chr2_116894604	0	116894604	T	G
2	chr2_116901721	0	116901721	A	G
2	chr2_116914227	0	116914227	G	C
2	chr2_116917814	0	116917814	G	A
2	chr2_116919376	0	116919376	C	T
2	chr2_116927457	0	116927457	C	G
2	chr2_116929250	0	116929250	T	C
2	chr2_116935428	0	116935428	C	T
2	chr2_116937433	0	116937433	C	A
2	chr2_116950576	0	116950576	G	A
2	chr2_116962030	0	116962030	C	A
2	chr2_116962901	0	116962901	T	C
2	chr2_116965560	0	116965560	G	A
2	chr2_116968356	0	116968356	A	G
2	chr2_116976790	0	116976790	C	T
2	chr2_116986115	0	116986115	A	G
2	chr2_116992754	0	116992754	T	C
2	chr2_116995680	0	116995680	C	G
2	chr2_116996210	0	116996210	C	T
2	chr2_117000253	0	117000253	T	C
2	chr2_117006998	0	117006998	G	A
2	chr2_117009507	0	117009507	C	A
2	chr2_117010467	0	117010467	T	C
2	chr2_117017973	0	117017973	T	C
2	chr2_117018984	0	117018984	A	T
2	chr2_117019025	0	117019025	T	G
2	chr2_117022225	0	117022225	T	C
2	chr2_117022463	0	117022463	A	G
2	chr2_117033229	0	117033229	T	G
2	chr2_117035951	0	117035951	A	G
2	chr2_117043122	0	117043122	T	C
2	chr2_117046712	0	117046712	C	G
2	chr2_117082109	0	117082109	A	G
2	chr2_117082528	0	117082528	T	G
2	chr2_117083224	0	117083224	G	A
2	chr2_117088730	0	117088730	C	G
2	chr2_117093961	0	117093961	T	C
2	chr2_117098471	0	117098471	C	A
2	chr2_117103895	0	117103895	G	T
2	chr2_117116100	0	117116100	T	C
2	chr2_117124134	0	117124134	T	G
2	chr2_117126200	0	117126200	T	C
2	chr2_117126509	0	117126509	C	T
2	chr2_117127346	0	117127346	C	T
2	chr2_117129600	0	117129600	T	C
2	chr2_117139946	0	117139946	C	T
2	chr2_117143220	0	117143220	T	C
2	chr2_117152131	0	117152131	C	T
2	chr2_117152578	0	117152578	C	T
2	chr2_117153333	0	117153333	G	C
2	chr2_117154557	0	117154557	T	C
2	chr2_117179549	0	117179549	A	G
2	chr2_117186155	0	117186155	A	G
2	chr2_117193988	0	117193988	T	C
2	chr2_117196152	0	117196152	T	C
2	chr2_117199052	0	117199052	G	A
2	chr2_117203193	0	117203193	G	C
2	chr2_117208620	0	117208620	C	T
2	chr2_117211584	0	117211584	A	T
2	chr2_117215809	0	117215809	T	C
2	chr2_117217774	0	117217774	G	A
2	chr2_117226047	0	117226047	T	G
2	chr2_117226903	0	117226903	A	T
2	chr2_117230890	0	117230890	T	C
2	chr2_117241284	0	117241284	G	C
2	chr2_117241449	0	117241449	C	T
2	chr2_117243959	0	117243959	G	A
2	chr2_117249251	0	117249251	T	C
2	chr2_117261026	0	117261026	T	G
2	chr2_117261254	0	117261254	G	A
2	chr2_117265286	0	117265286	A	G
2	chr2_117266032	0	117266032	A	T
2	chr2_117266427	0	117266427	T	C
2	chr2_117279863	0	117279863	G	C
2	chr2_117285549	0	117285549	T	A
2	chr2_117291462	0	117291462	A	G
2	chr2_117302400	0	117302400	G	A
2	chr2_117304557	0	117304557	T	C
2	chr2_117305220	0	117305220	C	T
2	chr2_117309129	0	117309129	G	C
2	chr2_117309190	0	117309190	A	G
2	chr2_117318857	0	117318857	G	A
2	chr2_117319284	0	117319284	G	A
2	chr2_117319401	0	117319401	G	T
2	chr2_117347483	0	117347483	T	C
2	chr2_117351188	0	117351188	A	G
2	chr2_117352177	0	117352177	C	A
2	chr2_117352397	0	117352397	A	G
2	chr2_117357978	0	117357978	G	A
2	chr2_117361052	0	117361052	T	C
2	chr2_117363393	0	117363393	C	T
2	chr2_117363888	0	117363888	T	C
2	chr2_117367809	0	117367809	T	C
2	chr2_117369435	0	117369435	A	G
2	chr2_117376518	0	117376518	A	G
2	chr2_117381449	0	117381449	G	A
2	chr2_117383449	0	117383449	T	C
2	chr2_117384499	0	117384499	A	G
2	chr2_117385082	0	117385082	C	T
2	chr2_117385425	0	117385425	T	C
2	chr2_117386711	0	117386711	A	G
2	chr2_117387222	0	117387222	T	C
2	chr2_117405909	0	117405909	A	G
2	chr2_117406232	0	117406232	A	G
2	chr2_117406664	0	117406664	G	C
2	chr2_117411326	0	117411326	T	G
2	chr2_117411531	0	117411531	C	G
2	chr2_117412341	0	117412341	C	T
2	chr2_117412850	0	117412850	T	C
2	chr2_117432858	0	117432858	T	C
2	chr2_117436858	0	117436858	T	C
2	chr2_117444598	0	117444598	C	T
2	chr2_117449931	0	117449931	G	C
2	chr2_117450705	0	117450705	T	C
2	chr2_117462332	0	117462332	G	C
2	chr2_117467140	0	117467140	A	G
2	chr2_117470098	0	117470098	T	C
2	chr2_117475215	0	117475215	C	T
2	chr2_117478651	0	117478651	C	T
2	chr2_117479409	0	117479409	A	G
2	chr2_117480965	0	117480965	G	C
2	chr2_117483024	0	117483024	T	C
2	chr2_117483426	0	117483426	T	C
2	chr2_117485312	0	117485312	C	T
2	chr2_117489280	0	117489280	G	A
2	chr2_117500272	0	117500272	G	A
2	chr2_117501701	0	117501701	A	G
2	chr2_117503821	0	117503821	A	G
2	chr2_117504886	0	117504886	C	G
2	chr2_117507199	0	117507199	C	G
2	chr2_117513723	0	117513723	C	T
2	chr2_117521462	0	117521462	C	A
2	chr2_117531459	0	117531459	C	T
2	chr2_117531801	0	117531801	A	G
2	chr2_117533278	0	117533278	T	C
2	chr2_117533769	0	117533769	A	G
2	chr2_117535116	0	117535116	G	A
2	chr2_117536011	0	117536011	T	C
2	chr2_117540247	0	117540247	A	C
2	chr2_117544142	0	117544142	C	A
2	chr2_117547416	0	117547416	C	T
2	chr2_117548978	0	117548978	G	C
2	chr2_117554370	0	117554370	C	A
2	chr2_117555205	0	117555205	T	A
2	chr2_117558764	0	117558764	A	G
2	chr2_117558916	0	117558916	C	A
2	chr2_117566798	0	117566798	T	C
2	chr2_117575650	0	117575650	G	A
2	chr2_117577513	0	117577513	T	C
2	chr2_117585331	0	117585331	A	G
2	chr2_117587605	0	117587605	A	G
2	chr2_117602257	0	117602257	T	C
2	chr2_117603666	0	117603666	A	G
2	chr2_117615208	0	117615208	C	T
2	chr2_117619985	0	117619985	C	T
2	chr2_117622774	0	117622774	T	C
2	chr2_117626045	0	117626045	C	T
2	chr2_117627952	0	117627952	A	G
2	chr2_117628244	0	117628244	T	C
2	chr2_117629443	0	117629443	A	G
2	chr2_117629805	0	117629805	T	G
2	chr2_117631379	0	117631379	G	A
2	chr2_117634696	0	117634696	A	G
2	chr2_117639036	0	117639036	T	C
2	chr2_117642508	0	117642508	G	A
2	chr2_117649245	0	117649245	C	T
2	chr2_117650651	0	117650651	C	A
2	chr2_117665472	0	117665472	T	C
2	chr2_117672881	0	117672881	T	C
2	chr2_117673652	0	117673652	T	C
2	chr2_117674425	0	117674425	A	G
2	chr2_117675382	0	117675382	A	G
2	chr2_117676673	0	117676673	A	G
2	chr2_117680025	0	117680025	A	G
2	chr2_117681014	0	117681014	C	T
2	chr2_117682302	0	117682302	T	C
2	chr2_117682857	0	117682857	A	C
2	chr2_117685561	0	117685561	G	A
2	chr2_117687315	0	117687315	A	G
2	chr2_117688569	0	117688569	G	A
2	chr2_117693702	0	117693702	A	G
2	chr2_117706604	0	117706604	A	G
2	chr2_117708496	0	117708496	G	A
2	chr2_117719012	0	117719012	A	G
2	chr2_117720290	0	117720290	A	G
2	chr2_117722056	0	117722056	A	G
2	chr2_117740567	0	117740567	G	A
2	chr2_117745719	0	117745719	C	G
2	chr2_117750695	0	117750695	G	A
2	chr2_117759418	0	117759418	G	A
2	chr2_117762665	0	117762665	G	C
2	chr2_117768420	0	117768420	T	C
2	chr2_117769081	0	117769081	T	G
2	chr2_117771852	0	117771852	T	C
2	chr2_117774108	0	117774108	C	A
2	chr2_117789249	0	117789249	C	G
2	chr2_117789873	0	117789873	G	C
2	chr2_117789922	0	117789922	G	A
2	chr2_117798641	0	117798641	A	C
2	chr2_117800982	0	117800982	G	A
2	chr2_117802426	0	117802426	C	T
2	chr2_117805640	0	117805640	C	G
2	chr2_117813983	0	117813983	T	C
2	chr2_117815112	0	117815112	T	G
2	chr2_117815708	0	117815708	C	T
2	chr2_117819782	0	117819782	T	C
2	chr2_117826851	0	117826851	C	T
2	chr2_117826903	0	117826903	T	C
2	chr2_117828012	0	117828012	A	G
2	chr2_117840439	0	117840439	T	A
2	chr2_117841287	0	117841287	G	A
2	chr2_117843028	0	117843028	C	T
2	chr2_117858246	0	117858246	C	A
2	chr2_117860008	0	117860008	C	T
2	chr2_117860708	0	117860708	C	T
2	chr2_117862517	0	117862517	T	C
2	chr2_117864858	0	117864858	A	G
2	chr2_117869711	0	117869711	G	A
2	chr2_117870602	0	117870602	G	A
2	chr2_117872618	0	117872618	G	T
2	chr2_117873843	0	117873843	C	T
2	chr2_117876709	0	117876709	A	G
2	chr2_117880939	0	117880939	C	T
2	chr2_117885377	0	117885377	A	G
2	chr2_117890648	0	117890648	T	A
2	chr2_117916671	0	117916671	C	T
2	chr2_117918941	0	117918941	C	T
2	chr2_117929926	0	117929926	A	T
2	chr2_117936612	0	117936612	G	A
2	chr2_117942615	0	117942615	A	G
2	chr2_117944465	0	117944465	G	A
2	chr2_117965643	0	117965643	A	G
2	chr2_117968493	0	117968493	C	T
2	chr2_117970245	0	117970245	C	T
2	chr2_117970534	0	117970534	T	C
2	chr2_117973266	0	117973266	G	A
2	chr2_117978198	0	117978198	C	T
2	chr2_117983960	0	117983960	C	T
2	chr2_118000369	0	118000369	T	C
2	chr2_118003145	0	118003145	G	A
2	chr2_118005011	0	118005011	G	A
2	chr2_118013234	0	118013234	G	A
2	chr2_118042755	0	118042755	G	T
2	chr2_118043618	0	118043618	G	T
2	chr2_118047682	0	118047682	T	C
2	chr2_118047775	0	118047775	G	T
2	chr2_118049279	0	118049279	A	G
2	chr2_118051708	0	118051708	T	C
2	chr2_118068754	0	118068754	G	A
2	chr2_118072160	0	118072160	T	C
2	chr2_118079179	0	118079179	A	G
2	chr2_118080794	0	118080794	T	C
2	chr2_118085696	0	118085696	C	T
2	chr2_118089165	0	118089165	C	A
2	chr2_118098986	0	118098986	T	C
2	chr2_118112916	0	118112916	C	A
2	chr2_118114215	0	118114215	A	G
2	chr2_118115795	0	118115795	C	T
2	chr2_118116909	0	118116909	T	C
2	chr2_118139415	0	118139415	A	G
2	chr2_118141728	0	118141728	C	T
2	chr2_118149995	0	118149995	A	T
2	chr2_118150390	0	118150390	C	T
2	chr2_118156435	0	118156435	C	G
2	chr2_118161776	0	118161776	T	C
2	chr2_118164831	0	118164831	A	T
2	chr2_118164859	0	118164859	T	C
2	chr2_118165855	0	118165855	A	G
2	chr2_118171785	0	118171785	C	G
2	chr2_118177607	0	118177607	A	C
2	chr2_118179612	0	118179612	A	G
2	chr2_118180472	0	118180472	G	T
2	chr2_118187251	0	118187251	T	C
2	chr2_118202310	0	118202310	T	C
2	chr2_118205820	0	118205820	C	T
2	chr2_118216848	0	118216848	C	T
2	chr2_118219839	0	118219839	C	T
2	chr2_118220097	0	118220097	G	A
2	chr2_118221622	0	118221622	C	G
2	chr2_118224160	0	118224160	G	A
2	chr2_118227212	0	118227212	A	G
2	chr2_118228078	0	118228078	T	C
2	chr2_118242880	0	118242880	A	G
2	chr2_118242971	0	118242971	T	G
2	chr2_118250150	0	118250150	C	T
2	chr2_118255549	0	118255549	T	C
2	chr2_118256697	0	118256697	T	C
2	chr2_118258533	0	118258533	T	A
2	chr2_118259540	0	118259540	T	C
2	chr2_118265859	0	118265859	A	G
2	chr2_118266918	0	118266918	G	A
2	chr2_118267846	0	118267846	C	T
2	chr2_118268383	0	118268383	T	C
2	chr2_118276883	0	118276883	G	C
2	chr2_118281627	0	118281627	C	T
2	chr2_118285074	0	118285074	A	G
2	chr2_118290867	0	118290867	A	C
2	chr2_118291821	0	118291821	T	C
2	chr2_118296239	0	118296239	T	C
2	chr2_118297737	0	118297737	T	C
2	chr2_118314837	0	118314837	C	T
2	chr2_118321188	0	118321188	C	T
2	chr2_118338446	0	118338446	G	C
2	chr2_118341052	0	118341052	T	C
2	chr2_118342711	0	118342711	G	C
2	chr2_118343638	0	118343638	T	G
2	chr2_118349645	0	118349645	C	T
2	chr2_118352109	0	118352109	G	T
2	chr2_118353999	0	118353999	T	G
2	chr2_118360564	0	118360564	G	T
2	chr2_118361141	0	118361141	A	G
2	chr2_118364309	0	118364309	C	T
2	chr2_118364802	0	118364802	C	T
2	chr2_118367835	0	118367835	C	T
2	chr2_118374707	0	118374707	C	T
2	chr2_118382659	0	118382659	T	C
2	chr2_118384156	0	118384156	A	G
2	chr2_118385368	0	118385368	C	T
2	chr2_118389530	0	118389530	C	T
2	chr2_118390518	0	118390518	G	A
2	chr2_118391336	0	118391336	T	C
2	chr2_118392573	0	118392573	A	G
2	chr2_118394584	0	118394584	G	C
2	chr2_118405431	0	118405431	A	G
2	chr2_118416012	0	118416012	A	T
2	chr2_118421478	0	118421478	G	A
2	chr2_118424384	0	118424384	A	G
2	chr2_118432367	0	118432367	A	G
2	chr2_118436797	0	118436797	A	G
2	chr2_118447772	0	118447772	G	A
2	chr2_118453280	0	118453280	C	T
2	chr2_118475527	0	118475527	T	C
2	chr2_118476854	0	118476854	C	T
2	chr2_118477430	0	118477430	G	A
2	chr2_118481277	0	118481277	G	A
2	chr2_118486167	0	118486167	T	C
2	chr2_118486230	0	118486230	T	A
2	chr2_118488955	0	118488955	C	T
2	chr2_118489371	0	118489371	C	G
2	chr2_118491919	0	118491919	C	T
2	chr2_118492560	0	118492560	C	T
2	chr2_118501522	0	118501522	T	C
2	chr2_118502496	0	118502496	C	T
2	chr2_118504320	0	118504320	C	G
2	chr2_118513001	0	118513001	C	T
2	chr2_118515295	0	118515295	C	T
2	chr2_118522283	0	118522283	A	C
2	chr2_118524269	0	118524269	T	C
2	chr2_118530978	0	118530978	A	G
2	chr2_118537722	0	118537722	G	A
2	chr2_118549174	0	118549174	G	A
2	chr2_118551665	0	118551665	G	A
2	chr2_118557325	0	118557325	A	G
2	chr2_118557346	0	118557346	A	G
2	chr2_118567185	0	118567185	G	C
2	chr2_118575269	0	118575269	C	T
2	chr2_118575811	0	118575811	C	G
2	chr2_118577529	0	118577529	A	T
2	chr2_118577644	0	118577644	G	A
2	chr2_118582020	0	118582020	G	T
2	chr2_118585641	0	118585641	T	C
2	chr2_118588855	0	118588855	T	C
2	chr2_118589357	0	118589357	C	T
2	chr2_118590267	0	118590267	A	C
2	chr2_118600486	0	118600486	A	T
2	chr2_118603184	0	118603184	T	C
2	chr2_118628298	0	118628298	C	T
2	chr2_118641380	0	118641380	T	C
2	chr2_118642452	0	118642452	G	A
2	chr2_118645494	0	118645494	G	T
2	chr2_118653148	0	118653148	A	G
2	chr2_118655657	0	118655657	C	T
2	chr2_118660493	0	118660493	A	G
2	chr2_118661276	0	118661276	T	A
2	chr2_118662757	0	118662757	T	C
2	chr2_118671006	0	118671006	C	G
2	chr2_118672761	0	118672761	G	A
2	chr2_118674241	0	118674241	A	T
2	chr2_118679101	0	118679101	C	A
2	chr2_118682113	0	118682113	G	T
2	chr2_118690413	0	118690413	T	C
2	chr2_118691673	0	118691673	T	C
2	chr2_118703985	0	118703985	A	G
2	chr2_118705139	0	118705139	C	A
2	chr2_118708216	0	118708216	A	G
2	chr2_118709452	0	118709452	G	A
2	chr2_118713130	0	118713130	C	G
2	chr2_118716948	0	118716948	G	A
2	chr2_118717350	0	118717350	A	T
2	chr2_118717499	0	118717499	G	A
2	chr2_118720069	0	118720069	G	A
2	chr2_118720533	0	118720533	G	A
2	chr2_118731213	0	118731213	T	C
2	chr2_118732444	0	118732444	G	T
2	chr2_118742237	0	118742237	G	A
2	chr2_118744185	0	118744185	G	A
2	chr2_118758800	0	118758800	T	C
2	chr2_118766760	0	118766760	A	G
2	chr2_118770868	0	118770868	T	C
2	chr2_118790039	0	118790039	A	G
2	chr2_118794833	0	118794833	T	G
2	chr2_118796958	0	118796958	G	A
2	chr2_118798383	0	118798383	A	G
2	chr2_118799503	0	118799503	A	G
2	chr2_118803997	0	118803997	A	G
2	chr2_118807306	0	118807306	T	A
2	chr2_118810950	0	118810950	T	G
2	chr2_118815830	0	118815830	G	A
2	chr2_118817257	0	118817257	T	G
2	chr2_118819640	0	118819640	C	G
2	chr2_118824539	0	118824539	G	A
2	chr2_118825506	0	118825506	G	A
2	chr2_118825565	0	118825565	C	G
2	chr2_118829780	0	118829780	T	A
2	chr2_118833613	0	118833613	G	A
2	chr2_118837465	0	118837465	G	C
2	chr2_118846240	0	118846240	G	C
2	chr2_118846643	0	118846643	T	C
2	chr2_118847425	0	118847425	G	A
2	chr2_118853666	0	118853666	A	G
2	chr2_118854369	0	118854369	A	G
2	chr2_118859246	0	118859246	T	C
2	chr2_118865910	0	118865910	T	C
2	chr2_118870650	0	118870650	A	C
2	chr2_118875426	0	118875426	G	A
2	chr2_118876719	0	118876719	G	A
2	chr2_118878667	0	118878667	A	G
2	chr2_118881169	0	118881169	A	G
2	chr2_118881519	0	118881519	C	A
2	chr2_118894246	0	118894246	T	C
2	chr2_118909274	0	118909274	G	T
2	chr2_118909848	0	118909848	T	C
2	chr2_118915496	0	118915496	A	C
2	chr2_118915925	0	118915925	G	T
2	chr2_118918248	0	118918248	A	C
2	chr2_118919605	0	118919605	G	A
2	chr2_118927258	0	118927258	C	A
2	chr2_118931762	0	118931762	T	C
2	chr2_118931819	0	118931819	C	T
2	chr2_118933888	0	118933888	A	T
2	chr2_118935842	0	118935842	C	A
2	chr2_118941248	0	118941248	T	C
2	chr2_118954178	0	118954178	C	G
2	chr2_118968634	0	118968634	G	A
2	chr2_118979831	0	118979831	G	A
2	chr2_118979943	0	118979943	T	C
2	chr2_118982590	0	118982590	G	A
2	chr2_118984188	0	118984188	C	T
2	chr2_118985089	0	118985089	T	C
2	chr2_118987933	0	118987933	C	A
2	chr2_118989237	0	118989237	G	C
2	chr2_118991453	0	118991453	A	G
2	chr2_118997827	0	118997827	A	C
2	chr2_119007808	0	119007808	G	A
2	chr2_119008317	0	119008317	T	C
2	chr2_119013675	0	119013675	G	C
2	chr2_119015328	0	119015328	A	G
2	chr2_119032107	0	119032107	T	C
2	chr2_119032364	0	119032364	A	G
2	chr2_119036990	0	119036990	G	T
2	chr2_119041742	0	119041742	T	C
2	chr2_119047573	0	119047573	G	C
2	chr2_119050729	0	119050729	T	C
2	chr2_119053013	0	119053013	C	G
2	chr2_119059918	0	119059918	A	G
2	chr2_119060284	0	119060284	A	G
2	chr2_119061559	0	119061559	C	G
2	chr2_119063085	0	119063085	A	G
2	chr2_119083753	0	119083753	T	C
2	chr2_119084793	0	119084793	C	A
2	chr2_119085053	0	119085053	T	C
2	chr2_119086636	0	119086636	A	G
2	chr2_119100912	0	119100912	T	C
2	chr2_119101016	0	119101016	A	T
2	chr2_119137616	0	119137616	C	T
2	chr2_119157587	0	119157587	A	G
2	chr2_119162023	0	119162023	T	C
2	chr2_119163776	0	119163776	C	T
2	chr2_119167683	0	119167683	C	T
2	chr2_119168440	0	119168440	A	G
2	chr2_119172100	0	119172100	A	G
2	chr2_119179279	0	119179279	C	A
2	chr2_119183602	0	119183602	T	G
2	chr2_119183725	0	119183725	A	G
2	chr2_119184961	0	119184961	T	C
2	chr2_119196963	0	119196963	C	T
2	chr2_119199274	0	119199274	C	A
2	chr2_119203910	0	119203910	T	G
2	chr2_119206041	0	119206041	T	C
2	chr2_119211142	0	119211142	G	C
2	chr2_119213709	0	119213709	G	T
2	chr2_119218803	0	119218803	G	A
2	chr2_119221088	0	119221088	C	T
2	chr2_119222718	0	119222718	A	G
2	chr2_119223618	0	119223618	A	G
2	chr2_119231914	0	119231914	G	C
2	chr2_119236570	0	119236570	T	C
2	chr2_119240132	0	119240132	A	G
2	chr2_119251630	0	119251630	T	C
2	chr2_119257413	0	119257413	C	T
2	chr2_119263956	0	119263956	C	T
2	chr2_119264067	0	119264067	T	C
2	chr2_119266247	0	119266247	C	G
2	chr2_119266420	0	119266420	T	C
2	chr2_119266963	0	119266963	G	A
2	chr2_119268858	0	119268858	G	C
2	chr2_119269670	0	119269670	T	C
2	chr2_119270011	0	119270011	T	C
2	chr2_119274480	0	119274480	A	G
2	chr2_119278014	0	119278014	A	C
2	chr2_119281084	0	119281084	C	T
2	chr2_119284643	0	119284643	A	G
2	chr2_119300261	0	119300261	G	A
2	chr2_119317556	0	119317556	G	T
2	chr2_119319304	0	119319304	T	C
2	chr2_119320132	0	119320132	A	G
2	chr2_119321742	0	119321742	G	A
2	chr2_119322545	0	119322545	G	A
2	chr2_119343178	0	119343178	C	T
2	chr2_119350982	0	119350982	C	T
2	chr2_119352031	0	119352031	T	C
2	chr2_119360931	0	119360931	T	G
2	chr2_119362562	0	119362562	T	C
2	chr2_119363417	0	119363417	T	C
2	chr2_119364323	0	119364323	C	T
2	chr2_119373409	0	119373409	T	C
2	chr2_119373980	0	119373980	C	A
2	chr2_119375137	0	119375137	A	G
2	chr2_119377130	0	119377130	T	C
2	chr2_119385521	0	119385521	G	A
2	chr2_119385981	0	119385981	T	C
2	chr2_119399378	0	119399378	C	T
2	chr2_119405281	0	119405281	T	C
2	chr2_119406817	0	119406817	C	T
2	chr2_119410268	0	119410268	A	G
2	chr2_119415441	0	119415441	A	G
2	chr2_119416770	0	119416770	G	T
2	chr2_119423121	0	119423121	T	C
2	chr2_119426999	0	119426999	G	A
2	chr2_119431864	0	119431864	T	C
2	chr2_119435523	0	119435523	A	G
2	chr2_119436439	0	119436439	T	C
2	chr2_119439532	0	119439532	A	G
2	chr2_119444432	0	119444432	C	T
2	chr2_119444803	0	119444803	T	G
2	chr2_119447160	0	119447160	A	G
2	chr2_119447747	0	119447747	G	A
2	chr2_119469614	0	119469614	C	A
2	chr2_119476880	0	119476880	T	C
2	chr2_119478863	0	119478863	G	C
2	chr2_119480309	0	119480309	G	A
2	chr2_119482613	0	119482613	G	A
2	chr2_119483604	0	119483604	T	C
2	chr2_119483706	0	119483706	G	C
2	chr2_119495149	0	119495149	G	A
2	chr2_119498803	0	119498803	T	A
2	chr2_119499087	0	119499087	A	G
2	chr2_119505136	0	119505136	C	G
2	chr2_119509600	0	119509600	C	A
2	chr2_119511143	0	119511143	T	G
2	chr2_119515516	0	119515516	T	G
2	chr2_119523919	0	119523919	A	G
2	chr2_119524491	0	119524491	T	C
2	chr2_119529341	0	119529341	G	T
2	chr2_119531555	0	119531555	A	G
2	chr2_119538596	0	119538596	C	A
2	chr2_119539126	0	119539126	A	C
2	chr2_119541432	0	119541432	G	C
2	chr2_119541643	0	119541643	A	C
2	chr2_119555888	0	119555888	T	C
2	chr2_119556071	0	119556071	C	T
2	chr2_119562151	0	119562151	C	T
2	chr2_119563389	0	119563389	C	T
2	chr2_119568188	0	119568188	A	G
2	chr2_119597620	0	119597620	A	C
2	chr2_119597897	0	119597897	A	G
2	chr2_119599395	0	119599395	A	T
2	chr2_119602188	0	119602188	C	T
2	chr2_119616520	0	119616520	C	T
2	chr2_119618158	0	119618158	A	G
2	chr2_119618948	0	119618948	C	A
2	chr2_119620356	0	119620356	A	G
2	chr2_119621226	0	119621226	T	C
2	chr2_119623258	0	119623258	C	G
2	chr2_119625758	0	119625758	C	T
2	chr2_119625787	0	119625787	A	G
2	chr2_119628734	0	119628734	C	T
2	chr2_119655724	0	119655724	A	G
2	chr2_119660688	0	119660688	A	G
2	chr2_119669820	0	119669820	T	C
2	chr2_119672051	0	119672051	C	T
2	chr2_119672329	0	119672329	G	A
2	chr2_119674401	0	119674401	T	G
2	chr2_119674475	0	119674475	C	T
2	chr2_119675256	0	119675256	G	T
2	chr2_119680882	0	119680882	G	C
2	chr2_119684424	0	119684424	T	A
2	chr2_119685892	0	119685892	T	C
2	chr2_119694681	0	119694681	A	G
2	chr2_119696334	0	119696334	T	C
2	chr2_119704578	0	119704578	T	G
2	chr2_119705589	0	119705589	C	G
2	chr2_119707180	0	119707180	T	G
2	chr2_119719291	0	119719291	T	C
2	chr2_119726022	0	119726022	A	G
2	chr2_119727378	0	119727378	T	C
2	chr2_119731077	0	119731077	A	T
2	chr2_119739983	0	119739983	G	T
2	chr2_119741093	0	119741093	G	T
2	chr2_119741310	0	119741310	A	G
2	chr2_119748421	0	119748421	C	T
2	chr2_119751449	0	119751449	A	G
2	chr2_119753612	0	119753612	T	C
2	chr2_119757153	0	119757153	G	A
2	chr2_119757835	0	119757835	A	T
2	chr2_119762132	0	119762132	A	C
2	chr2_119762606	0	119762606	T	C
2	chr2_119764639	0	119764639	G	A
2	chr2_119765028	0	119765028	G	A
2	chr2_119771433	0	119771433	G	A
2	chr2_119772939	0	119772939	C	T
2	chr2_119778220	0	119778220	C	G
2	chr2_119784730	0	119784730	T	C
2	chr2_119786014	0	119786014	G	A
2	chr2_119794178	0	119794178	T	C
2	chr2_119801567	0	119801567	G	A
2	chr2_119813865	0	119813865	G	A
2	chr2_119814021	0	119814021	C	T
2	chr2_119817835	0	119817835	G	A
2	chr2_119834721	0	119834721	A	G
2	chr2_119837883	0	119837883	T	C
2	chr2_119848613	0	119848613	C	T
2	chr2_119851569	0	119851569	A	G
2	chr2_119854141	0	119854141	C	T
2	chr2_119854530	0	119854530	T	G
2	chr2_119857146	0	119857146	T	C
2	chr2_119865319	0	119865319	A	G
2	chr2_119879236	0	119879236	T	G
2	chr2_119884246	0	119884246	G	C
2	chr2_119885283	0	119885283	A	G
2	chr2_119885658	0	119885658	A	G
2	chr2_119885869	0	119885869	A	G
2	chr2_119886638	0	119886638	A	G
2	chr2_119891838	0	119891838	A	G
2	chr2_119895001	0	119895001	C	T
2	chr2_119895485	0	119895485	A	G
2	chr2_119895583	0	119895583	C	T
2	chr2_119900803	0	119900803	C	A
2	chr2_119908199	0	119908199	C	T
2	chr2_119908743	0	119908743	C	T
2	chr2_119909186	0	119909186	A	G
2	chr2_119910672	0	119910672	G	T
2	chr2_119910963	0	119910963	G	A
2	chr2_119925321	0	119925321	T	C
2	chr2_119926000	0	119926000	A	C
2	chr2_119926474	0	119926474	A	G
2	chr2_119927032	0	119927032	C	T
2	chr2_119929107	0	119929107	A	G
2	chr2_119931715	0	119931715	T	C
2	chr2_119935201	0	119935201	T	C
2	chr2_119939010	0	119939010	A	G
2	chr2_119944428	0	119944428	C	A
2	chr2_119944845	0	119944845	G	A
2	chr2_119948069	0	119948069	C	G
2	chr2_119949104	0	119949104	A	G
2	chr2_119953469	0	119953469	C	T
2	chr2_119954692	0	119954692	A	G
2	chr2_119956366	0	119956366	G	A
2	chr2_119970400	0	119970400	A	T
2	chr2_119972389	0	119972389	A	C
2	chr2_119985742	0	119985742	G	T
2	chr2_119993800	0	119993800	A	G
2	chr2_120008560	0	120008560	T	C
2	chr2_120009292	0	120009292	G	A
2	chr2_120017826	0	120017826	A	G
2	chr2_120018726	0	120018726	A	G
2	chr2_120019625	0	120019625	T	C
2	chr2_120022914	0	120022914	T	C
2	chr2_120030310	0	120030310	C	A
2	chr2_120031701	0	120031701	T	A
2	chr2_120035181	0	120035181	C	T
2	chr2_120046403	0	120046403	A	T
2	chr2_120047829	0	120047829	A	T
2	chr2_120047890	0	120047890	C	T
2	chr2_120066525	0	120066525	T	A
2	chr2_120068032	0	120068032	A	C
2	chr2_120069056	0	120069056	C	G
2	chr2_120070169	0	120070169	G	T
2	chr2_120070530	0	120070530	C	G
2	chr2_120072358	0	120072358	C	G
2	chr2_120075921	0	120075921	C	T
2	chr2_120083863	0	120083863	G	A
2	chr2_120092201	0	120092201	G	A
2	chr2_120098613	0	120098613	A	G
2	chr2_120109188	0	120109188	A	C
2	chr2_120109964	0	120109964	A	G
2	chr2_120111675	0	120111675	A	T
2	chr2_120115300	0	120115300	G	A
2	chr2_120119820	0	120119820	A	G
2	chr2_120124212	0	120124212	C	A
2	chr2_120134537	0	120134537	C	T
2	chr2_120138572	0	120138572	T	C
2	chr2_120139245	0	120139245	G	A
2	chr2_120141595	0	120141595	A	T
2	chr2_120142903	0	120142903	A	G
2	chr2_120143350	0	120143350	T	C
2	chr2_120148864	0	120148864	A	G
2	chr2_120152478	0	120152478	T	C
2	chr2_120157036	0	120157036	C	T
2	chr2_120159644	0	120159644	C	T
2	chr2_120168683	0	120168683	G	C
2	chr2_120176860	0	120176860	C	T
2	chr2_120188985	0	120188985	A	G
2	chr2_120191212	0	120191212	T	G
2	chr2_120194494	0	120194494	T	C
2	chr2_120202731	0	120202731	T	C
2	chr2_120209645	0	120209645	T	A
2	chr2_120218691	0	120218691	G	A
2	chr2_120220551	0	120220551	T	C
2	chr2_120221120	0	120221120	C	T
2	chr2_120221457	0	120221457	G	T
2	chr2_120233107	0	120233107	T	C
2	chr2_120248002	0	120248002	A	G
2	chr2_120250240	0	120250240	C	G
2	chr2_120250426	0	120250426	C	T
2	chr2_120261073	0	120261073	C	A
2	chr2_120263205	0	120263205	T	C
2	chr2_120264400	0	120264400	A	G
2	chr2_120266658	0	120266658	A	G
2	chr2_120268195	0	120268195	A	G
2	chr2_120268527	0	120268527	C	T
2	chr2_120289209	0	120289209	T	C
2	chr2_120293458	0	120293458	A	G
2	chr2_120301582	0	120301582	A	G
2	chr2_120308548	0	120308548	A	T
2	chr2_120322992	0	120322992	T	C
2	chr2_120330306	0	120330306	A	G
2	chr2_120331994	0	120331994	A	G
2	chr2_120333693	0	120333693	G	A
2	chr2_120337153	0	120337153	T	G
2	chr2_120344006	0	120344006	T	C
2	chr2_120348602	0	120348602	T	C
2	chr2_120352633	0	120352633	G	A
2	chr2_120363580	0	120363580	T	C
2	chr2_120365732	0	120365732	G	A
2	chr2_120366318	0	120366318	C	T
2	chr2_120366326	0	120366326	C	G
2	chr2_120369946	0	120369946	T	A
2	chr2_120371153	0	120371153	T	C
2	chr2_120371728	0	120371728	C	T
2	chr2_120371989	0	120371989	G	A
2	chr2_120375202	0	120375202	T	C
2	chr2_120378319	0	120378319	G	A
2	chr2_120383721	0	120383721	G	A
2	chr2_120385021	0	120385021	T	C
2	chr2_120386410	0	120386410	A	G
2	chr2_120388152	0	120388152	T	C
2	chr2_120395104	0	120395104	T	A
2	chr2_120395197	0	120395197	C	T
2	chr2_120395258	0	120395258	T	G
2	chr2_120395964	0	120395964	T	C
2	chr2_120399892	0	120399892	A	G
2	chr2_120400835	0	120400835	G	T
2	chr2_120401674	0	120401674	C	T
2	chr2_120402475	0	120402475	T	A
2	chr2_120404608	0	120404608	A	G
2	chr2_120410238	0	120410238	T	C
2	chr2_120419528	0	120419528	A	G
2	chr2_120420401	0	120420401	T	A
2	chr2_120429158	0	120429158	A	G
2	chr2_120430607	0	120430607	C	G
2	chr2_120444457	0	120444457	T	G
2	chr2_120446751	0	120446751	C	T
2	chr2_120447063	0	120447063	T	C
2	chr2_120449447	0	120449447	A	G
2	chr2_120450533	0	120450533	A	G
2	chr2_120471314	0	120471314	C	T
2	chr2_120478740	0	120478740	A	C
2	chr2_120479347	0	120479347	G	A
2	chr2_120481794	0	120481794	G	A
2	chr2_120482070	0	120482070	T	A
2	chr2_120485563	0	120485563	A	G
2	chr2_120486020	0	120486020	C	T
2	chr2_120489412	0	120489412	T	C
```
