## Supplementary File 6. Zonkey (Schubert et al. 2017) report for donkey specimen Ancient6. for "No genetic evidence yet for hinnies at Mazongshan (400-160 BCE), northwestern China": incl_ts.bim (part 3 of 15)

```
2	chr2_120497510	0	120497510	C	T
2	chr2_120499444	0	120499444	T	C
2	chr2_120499935	0	120499935	G	A
2	chr2_120500536	0	120500536	G	T
2	chr2_120504492	0	120504492	T	G
2	chr2_120514732	0	120514732	G	A
2	chr2_120515642	0	120515642	C	T
2	chr2_120516318	0	120516318	A	G
2	chr2_120519147	0	120519147	G	A
2	chr2_120526518	0	120526518	C	T
2	chr2_120529593	0	120529593	A	G
2	chr2_120529761	0	120529761	C	T
2	chr2_120533510	0	120533510	G	A
2	chr2_120536197	0	120536197	C	G
2	chr2_120557872	0	120557872	T	C
2	chr2_120566430	0	120566430	T	C
2	chr2_120577085	0	120577085	A	G
2	chr2_120585162	0	120585162	A	C
2	chr2_120591941	0	120591941	T	C
2	chr2_120608921	0	120608921	T	C
2	chr2_120614544	0	120614544	G	A
2	chr2_120625922	0	120625922	T	C
2	chr2_120627785	0	120627785	A	G
2	chr2_120629401	0	120629401	G	C
2	chr2_120630013	0	120630013	A	G
2	chr2_120632093	0	120632093	T	C
2	chr2_120635498	0	120635498	C	T
2	chr2_120635581	0	120635581	A	G
2	chr2_120636254	0	120636254	G	C
2	chr2_120638084	0	120638084	G	A
2	chr2_120639820	0	120639820	A	C
2	chr2_120645147	0	120645147	G	C
2	chr2_120646550	0	120646550	T	C
2	chr2_120648525	0	120648525	A	G
2	chr2_120651286	0	120651286	G	A
2	chr2_120651653	0	120651653	T	C
2	chr2_120657487	0	120657487	T	A
2	chr2_120666791	0	120666791	T	C
2	chr2_120668791	0	120668791	T	C
2	chr2_120671580	0	120671580	C	A
2	chr2_120671744	0	120671744	T	G
2	chr2_120673760	0	120673760	A	G
2	chr2_120674775	0	120674775	G	C
2	chr2_120676490	0	120676490	G	A
2	chr2_120681086	0	120681086	A	G
2	chr2_120681381	0	120681381	T	C
2	chr2_120681475	0	120681475	T	C
2	chr2_120682907	0	120682907	A	C
2	chr2_120687572	0	120687572	G	A
2	chr2_120692258	0	120692258	G	A
2	chr2_120692260	0	120692260	T	C
2	chr2_120736107	0	120736107	C	T
2	chr2_120738534	0	120738534	G	C
2	chr2_120745205	0	120745205	G	C
2	chr2_120752681	0	120752681	T	G
2	chr2_120760846	0	120760846	A	G
2	chr2_120762260	0	120762260	C	G
2	chr2_120762580	0	120762580	A	T
2	chr2_120769529	0	120769529	C	A
2	chr2_120769970	0	120769970	G	T
2	chr2_120771680	0	120771680	G	A
2	chr2_120773706	0	120773706	T	C
2	chr2_120774310	0	120774310	T	C
2	chr2_120777317	0	120777317	G	A
2	chr2_120780279	0	120780279	C	T
2	chr2_120789782	0	120789782	T	G
2	chr2_120805189	0	120805189	T	C
2	chr2_120810776	0	120810776	A	T
2	chr2_120811226	0	120811226	A	C
2	chr2_120812036	0	120812036	A	G
2	chr2_120818038	0	120818038	A	G
2	chr2_120820852	0	120820852	C	A
2	chr2_120821806	0	120821806	A	G
2	chr2_120832942	0	120832942	A	G
2	chr2_120841456	0	120841456	G	C
2	chr2_120844136	0	120844136	C	T
2	chr2_120857239	0	120857239	G	T
3	chr3_35191	0	35191	G	T
3	chr3_82115	0	82115	A	C
3	chr3_98563	0	98563	A	C
3	chr3_101859	0	101859	C	G
3	chr3_119905	0	119905	C	T
3	chr3_121347	0	121347	A	G
3	chr3_121379	0	121379	C	A
3	chr3_140448	0	140448	G	A
3	chr3_144550	0	144550	T	G
3	chr3_144619	0	144619	T	C
3	chr3_144666	0	144666	A	G
3	chr3_144891	0	144891	T	C
3	chr3_150627	0	150627	A	G
3	chr3_151062	0	151062	T	C
3	chr3_151140	0	151140	T	C
3	chr3_151588	0	151588	T	C
3	chr3_156251	0	156251	C	G
3	chr3_158261	0	158261	C	T
3	chr3_158718	0	158718	T	C
3	chr3_159568	0	159568	C	T
3	chr3_161905	0	161905	C	T
3	chr3_172964	0	172964	G	A
3	chr3_174127	0	174127	A	G
3	chr3_176176	0	176176	C	T
3	chr3_188996	0	188996	C	T
3	chr3_191009	0	191009	A	C
3	chr3_192822	0	192822	A	G
3	chr3_199090	0	199090	T	G
3	chr3_200477	0	200477	A	G
3	chr3_207382	0	207382	A	C
3	chr3_208881	0	208881	T	C
3	chr3_213065	0	213065	T	C
3	chr3_226777	0	226777	T	A
3	chr3_238682	0	238682	A	G
3	chr3_251621	0	251621	A	G
3	chr3_252401	0	252401	A	G
3	chr3_255705	0	255705	T	C
3	chr3_256652	0	256652	C	T
3	chr3_269996	0	269996	T	C
3	chr3_274255	0	274255	C	T
3	chr3_276542	0	276542	G	C
3	chr3_276827	0	276827	A	G
3	chr3_277987	0	277987	G	T
3	chr3_280823	0	280823	C	G
3	chr3_282347	0	282347	A	T
3	chr3_283494	0	283494	T	C
3	chr3_288112	0	288112	C	T
3	chr3_288854	0	288854	C	T
3	chr3_290945	0	290945	A	G
3	chr3_313603	0	313603	C	T
3	chr3_313774	0	313774	A	G
3	chr3_321502	0	321502	A	G
3	chr3_327099	0	327099	C	T
3	chr3_336188	0	336188	C	G
3	chr3_336469	0	336469	G	A
3	chr3_336473	0	336473	T	C
3	chr3_347398	0	347398	T	C
3	chr3_348094	0	348094	T	C
3	chr3_373642	0	373642	A	G
3	chr3_379124	0	379124	A	G
3	chr3_379360	0	379360	G	A
3	chr3_385802	0	385802	A	G
3	chr3_398367	0	398367	G	A
3	chr3_401084	0	401084	G	A
3	chr3_401210	0	401210	A	G
3	chr3_402832	0	402832	T	C
3	chr3_405175	0	405175	A	G
3	chr3_409190	0	409190	A	G
3	chr3_412481	0	412481	C	T
3	chr3_414168	0	414168	A	G
3	chr3_416837	0	416837	A	G
3	chr3_420109	0	420109	A	G
3	chr3_420137	0	420137	T	C
3	chr3_424972	0	424972	A	G
3	chr3_428881	0	428881	A	T
3	chr3_429617	0	429617	A	G
3	chr3_445359	0	445359	A	G
3	chr3_446372	0	446372	T	C
3	chr3_458570	0	458570	T	G
3	chr3_463040	0	463040	A	G
3	chr3_464143	0	464143	A	G
3	chr3_469112	0	469112	G	C
3	chr3_476113	0	476113	C	G
3	chr3_481963	0	481963	G	A
3	chr3_483243	0	483243	A	G
3	chr3_488088	0	488088	A	G
3	chr3_489243	0	489243	C	T
3	chr3_492186	0	492186	G	A
3	chr3_493073	0	493073	C	G
3	chr3_494969	0	494969	G	C
3	chr3_496015	0	496015	A	G
3	chr3_510894	0	510894	G	A
3	chr3_522306	0	522306	C	T
3	chr3_525952	0	525952	A	G
3	chr3_526611	0	526611	G	T
3	chr3_529284	0	529284	C	T
3	chr3_542990	0	542990	C	T
3	chr3_546567	0	546567	C	G
3	chr3_563128	0	563128	C	A
3	chr3_564922	0	564922	G	T
3	chr3_576181	0	576181	C	T
3	chr3_579279	0	579279	A	C
3	chr3_584997	0	584997	T	C
3	chr3_586375	0	586375	C	T
3	chr3_600497	0	600497	G	A
3	chr3_610899	0	610899	G	A
3	chr3_611916	0	611916	C	A
3	chr3_619232	0	619232	G	C
3	chr3_640497	0	640497	C	T
3	chr3_642615	0	642615	A	G
3	chr3_646954	0	646954	T	C
3	chr3_648660	0	648660	A	G
3	chr3_650967	0	650967	T	C
3	chr3_665115	0	665115	C	T
3	chr3_677641	0	677641	T	C
3	chr3_678063	0	678063	G	C
3	chr3_682065	0	682065	G	A
3	chr3_700020	0	700020	G	T
3	chr3_700220	0	700220	G	A
3	chr3_700722	0	700722	G	C
3	chr3_701227	0	701227	A	G
3	chr3_705690	0	705690	T	C
3	chr3_732572	0	732572	T	C
3	chr3_733250	0	733250	T	C
3	chr3_736499	0	736499	A	G
3	chr3_739170	0	739170	G	C
3	chr3_741301	0	741301	T	C
3	chr3_748535	0	748535	T	C
3	chr3_749923	0	749923	T	A
3	chr3_760589	0	760589	C	T
3	chr3_763310	0	763310	G	A
3	chr3_766233	0	766233	A	G
3	chr3_768636	0	768636	A	G
3	chr3_774733	0	774733	C	T
3	chr3_778458	0	778458	G	A
3	chr3_780485	0	780485	G	T
3	chr3_788390	0	788390	G	A
3	chr3_800999	0	800999	C	T
3	chr3_825769	0	825769	T	C
3	chr3_827545	0	827545	C	T
3	chr3_828119	0	828119	G	T
3	chr3_828464	0	828464	A	C
3	chr3_829699	0	829699	C	T
3	chr3_838753	0	838753	T	C
3	chr3_838789	0	838789	C	T
3	chr3_840185	0	840185	T	A
3	chr3_856825	0	856825	T	G
3	chr3_857828	0	857828	T	C
3	chr3_858328	0	858328	C	T
3	chr3_866742	0	866742	A	T
3	chr3_866961	0	866961	A	G
3	chr3_876170	0	876170	A	G
3	chr3_883383	0	883383	G	A
3	chr3_883732	0	883732	A	G
3	chr3_888594	0	888594	T	C
3	chr3_892927	0	892927	G	T
3	chr3_894260	0	894260	T	C
3	chr3_922703	0	922703	C	G
3	chr3_924446	0	924446	C	A
3	chr3_933149	0	933149	G	A
3	chr3_949813	0	949813	G	A
3	chr3_969320	0	969320	T	C
3	chr3_970457	0	970457	G	C
3	chr3_972213	0	972213	A	C
3	chr3_982363	0	982363	C	A
3	chr3_982482	0	982482	G	A
3	chr3_1001438	0	1001438	A	G
3	chr3_1007959	0	1007959	A	G
3	chr3_1007987	0	1007987	T	C
3	chr3_1014652	0	1014652	G	C
3	chr3_1022013	0	1022013	G	A
3	chr3_1028687	0	1028687	G	C
3	chr3_1029705	0	1029705	G	A
3	chr3_1032602	0	1032602	G	A
3	chr3_1045403	0	1045403	T	A
3	chr3_1048762	0	1048762	C	T
3	chr3_1066172	0	1066172	C	G
3	chr3_1067647	0	1067647	G	A
3	chr3_1068600	0	1068600	T	C
3	chr3_1085378	0	1085378	A	G
3	chr3_1088658	0	1088658	G	A
3	chr3_1091105	0	1091105	T	C
3	chr3_1093507	0	1093507	G	A
3	chr3_1099261	0	1099261	C	T
3	chr3_1099684	0	1099684	G	A
3	chr3_1105777	0	1105777	A	G
3	chr3_1110491	0	1110491	A	G
3	chr3_1122026	0	1122026	T	C
3	chr3_1123498	0	1123498	A	C
3	chr3_1137803	0	1137803	T	C
3	chr3_1140857	0	1140857	C	T
3	chr3_1147394	0	1147394	T	C
3	chr3_1148204	0	1148204	T	A
3	chr3_1152042	0	1152042	T	C
3	chr3_1152557	0	1152557	C	T
3	chr3_1154698	0	1154698	G	A
3	chr3_1163019	0	1163019	G	A
3	chr3_1165976	0	1165976	G	T
3	chr3_1166203	0	1166203	T	C
3	chr3_1167720	0	1167720	C	T
3	chr3_1169677	0	1169677	C	T
3	chr3_1170579	0	1170579	T	C
3	chr3_1171981	0	1171981	T	C
3	chr3_1175628	0	1175628	T	G
3	chr3_1177711	0	1177711	G	C
3	chr3_1178281	0	1178281	A	G
3	chr3_1179385	0	1179385	T	C
3	chr3_1183991	0	1183991	A	G
3	chr3_1186375	0	1186375	C	T
3	chr3_1193902	0	1193902	T	G
3	chr3_1200521	0	1200521	G	C
3	chr3_1203409	0	1203409	C	A
3	chr3_1203592	0	1203592	A	G
3	chr3_1207689	0	1207689	T	C
3	chr3_1214530	0	1214530	T	C
3	chr3_1217653	0	1217653	C	T
3	chr3_1218498	0	1218498	A	T
3	chr3_1225722	0	1225722	G	A
3	chr3_1229379	0	1229379	A	G
3	chr3_1243254	0	1243254	T	C
3	chr3_1248218	0	1248218	C	A
3	chr3_1249968	0	1249968	G	A
3	chr3_1252955	0	1252955	T	C
3	chr3_1257984	0	1257984	A	G
3	chr3_1262530	0	1262530	A	T
3	chr3_1268321	0	1268321	T	C
3	chr3_1271309	0	1271309	A	G
3	chr3_1271901	0	1271901	C	A
3	chr3_1272000	0	1272000	G	A
3	chr3_1286726	0	1286726	T	C
3	chr3_1286955	0	1286955	T	A
3	chr3_1287518	0	1287518	A	G
3	chr3_1298495	0	1298495	G	T
3	chr3_1312249	0	1312249	A	T
3	chr3_1325064	0	1325064	C	A
3	chr3_1325305	0	1325305	C	T
3	chr3_1330796	0	1330796	G	T
3	chr3_1334365	0	1334365	G	C
3	chr3_1341229	0	1341229	G	A
3	chr3_1346144	0	1346144	G	A
3	chr3_1347103	0	1347103	A	G
3	chr3_1347634	0	1347634	G	A
3	chr3_1351862	0	1351862	G	C
3	chr3_1352388	0	1352388	T	G
3	chr3_1352495	0	1352495	A	G
3	chr3_1353495	0	1353495	G	A
3	chr3_1355462	0	1355462	C	T
3	chr3_1365924	0	1365924	G	C
3	chr3_1368207	0	1368207	A	G
3	chr3_1369354	0	1369354	A	C
3	chr3_1369376	0	1369376	C	T
3	chr3_1384122	0	1384122	C	T
3	chr3_1392440	0	1392440	G	C
3	chr3_1393385	0	1393385	C	T
3	chr3_1396030	0	1396030	T	C
3	chr3_1396823	0	1396823	G	C
3	chr3_1397338	0	1397338	T	C
3	chr3_1400153	0	1400153	A	C
3	chr3_1402718	0	1402718	T	C
3	chr3_1407500	0	1407500	T	G
3	chr3_1417832	0	1417832	A	G
3	chr3_1418175	0	1418175	A	G
3	chr3_1420288	0	1420288	A	G
3	chr3_1424938	0	1424938	A	C
3	chr3_1428050	0	1428050	G	A
3	chr3_1428401	0	1428401	C	T
3	chr3_1436241	0	1436241	T	C
3	chr3_1438821	0	1438821	T	C
3	chr3_1453181	0	1453181	G	T
3	chr3_1459339	0	1459339	A	G
3	chr3_1465648	0	1465648	G	A
3	chr3_1465760	0	1465760	G	C
3	chr3_1467670	0	1467670	A	G
3	chr3_1467725	0	1467725	A	G
3	chr3_1467999	0	1467999	C	T
3	chr3_1475452	0	1475452	C	T
3	chr3_1478908	0	1478908	C	T
3	chr3_1491925	0	1491925	T	C
3	chr3_1492413	0	1492413	T	C
3	chr3_1494231	0	1494231	T	C
3	chr3_1496188	0	1496188	A	G
3	chr3_1506117	0	1506117	A	G
3	chr3_1507210	0	1507210	T	G
3	chr3_1507402	0	1507402	C	T
3	chr3_1510110	0	1510110	T	C
3	chr3_1510124	0	1510124	A	G
3	chr3_1513809	0	1513809	C	G
3	chr3_1518610	0	1518610	C	G
3	chr3_1520373	0	1520373	T	C
3	chr3_1522384	0	1522384	C	G
3	chr3_1522482	0	1522482	C	G
3	chr3_1523327	0	1523327	A	G
3	chr3_1524748	0	1524748	G	A
3	chr3_1524861	0	1524861	C	A
3	chr3_1527075	0	1527075	C	G
3	chr3_1527250	0	1527250	T	G
3	chr3_1533563	0	1533563	C	T
3	chr3_1535545	0	1535545	T	C
3	chr3_1543597	0	1543597	G	A
3	chr3_1544246	0	1544246	G	T
3	chr3_1563986	0	1563986	G	A
3	chr3_1564161	0	1564161	A	C
3	chr3_1565121	0	1565121	T	G
3	chr3_1566361	0	1566361	T	C
3	chr3_1566872	0	1566872	T	C
3	chr3_1574099	0	1574099	T	C
3	chr3_1576209	0	1576209	A	G
3	chr3_1596190	0	1596190	A	G
3	chr3_1598139	0	1598139	A	T
3	chr3_1611459	0	1611459	G	A
3	chr3_1616333	0	1616333	C	T
3	chr3_1619578	0	1619578	A	G
3	chr3_1630642	0	1630642	T	C
3	chr3_1632082	0	1632082	T	A
3	chr3_1633030	0	1633030	C	A
3	chr3_1638119	0	1638119	G	A
3	chr3_1647904	0	1647904	G	T
3	chr3_1649420	0	1649420	G	T
3	chr3_1654970	0	1654970	G	A
3	chr3_1662054	0	1662054	C	T
3	chr3_1670951	0	1670951	T	C
3	chr3_1679969	0	1679969	A	C
3	chr3_1689766	0	1689766	G	C
3	chr3_1692315	0	1692315	A	T
3	chr3_1692833	0	1692833	A	G
3	chr3_1695768	0	1695768	G	A
3	chr3_1698147	0	1698147	A	G
3	chr3_1701241	0	1701241	A	G
3	chr3_1702519	0	1702519	A	G
3	chr3_1703760	0	1703760	A	G
3	chr3_1709933	0	1709933	C	G
3	chr3_1716493	0	1716493	T	C
3	chr3_1720843	0	1720843	T	G
3	chr3_1723806	0	1723806	G	C
3	chr3_1732805	0	1732805	T	C
3	chr3_1732876	0	1732876	A	G
3	chr3_1747200	0	1747200	T	G
3	chr3_1748957	0	1748957	T	C
3	chr3_1756118	0	1756118	G	C
3	chr3_1756779	0	1756779	A	G
3	chr3_1759383	0	1759383	A	G
3	chr3_1762583	0	1762583	C	A
3	chr3_1765001	0	1765001	C	A
3	chr3_1765407	0	1765407	G	T
3	chr3_1766271	0	1766271	T	C
3	chr3_1769487	0	1769487	C	T
3	chr3_1774599	0	1774599	G	A
3	chr3_1783556	0	1783556	T	C
3	chr3_1785005	0	1785005	T	C
3	chr3_1795554	0	1795554	A	G
3	chr3_1797352	0	1797352	G	C
3	chr3_1799345	0	1799345	G	A
3	chr3_1799450	0	1799450	A	T
3	chr3_1803762	0	1803762	C	T
3	chr3_1811885	0	1811885	G	C
3	chr3_1814020	0	1814020	T	C
3	chr3_1821959	0	1821959	G	T
3	chr3_1830814	0	1830814	C	G
3	chr3_1833289	0	1833289	C	T
3	chr3_1841217	0	1841217	G	C
3	chr3_1846353	0	1846353	G	T
3	chr3_1848677	0	1848677	C	T
3	chr3_1849075	0	1849075	T	C
3	chr3_1855225	0	1855225	C	T
3	chr3_1857451	0	1857451	G	A
3	chr3_1858391	0	1858391	T	C
3	chr3_1862417	0	1862417	G	T
3	chr3_1862715	0	1862715	G	A
3	chr3_1866188	0	1866188	A	G
3	chr3_1868374	0	1868374	A	G
3	chr3_1869858	0	1869858	C	A
3	chr3_1875992	0	1875992	C	G
3	chr3_1879932	0	1879932	T	C
3	chr3_1881508	0	1881508	A	G
3	chr3_1881664	0	1881664	T	C
3	chr3_1886749	0	1886749	C	T
3	chr3_1887121	0	1887121	A	G
3	chr3_1887676	0	1887676	G	A
3	chr3_1888886	0	1888886	G	C
3	chr3_1892916	0	1892916	G	A
3	chr3_1902413	0	1902413	G	A
3	chr3_1906302	0	1906302	G	A
3	chr3_1914090	0	1914090	A	C
3	chr3_1919006	0	1919006	T	C
3	chr3_1920195	0	1920195	G	A
3	chr3_1926495	0	1926495	T	G
3	chr3_1926776	0	1926776	A	G
3	chr3_1941978	0	1941978	C	T
3	chr3_1947041	0	1947041	T	G
3	chr3_1947696	0	1947696	T	G
3	chr3_1954761	0	1954761	A	T
3	chr3_1960003	0	1960003	A	G
3	chr3_1962601	0	1962601	T	C
3	chr3_1962895	0	1962895	C	T
3	chr3_1966588	0	1966588	A	G
3	chr3_1975002	0	1975002	T	C
3	chr3_1976703	0	1976703	A	C
3	chr3_1976797	0	1976797	G	A
3	chr3_1980802	0	1980802	C	G
3	chr3_1982130	0	1982130	T	G
3	chr3_1984833	0	1984833	T	G
3	chr3_1985163	0	1985163	G	A
3	chr3_1993773	0	1993773	G	A
3	chr3_1994577	0	1994577	T	C
3	chr3_1994632	0	1994632	C	A
3	chr3_1995590	0	1995590	T	G
3	chr3_1999405	0	1999405	A	G
3	chr3_2002019	0	2002019	A	G
3	chr3_2011334	0	2011334	G	A
3	chr3_2014839	0	2014839	C	T
3	chr3_2025386	0	2025386	C	A
3	chr3_2026619	0	2026619	A	G
3	chr3_2027048	0	2027048	T	C
3	chr3_2033387	0	2033387	G	C
3	chr3_2033411	0	2033411	G	A
3	chr3_2039089	0	2039089	A	G
3	chr3_2041904	0	2041904	T	C
3	chr3_2043094	0	2043094	A	G
3	chr3_2043106	0	2043106	A	G
3	chr3_2043713	0	2043713	T	C
3	chr3_2048828	0	2048828	T	C
3	chr3_2053232	0	2053232	G	A
3	chr3_2059353	0	2059353	C	A
3	chr3_2059662	0	2059662	T	C
3	chr3_2065905	0	2065905	G	A
3	chr3_2066703	0	2066703	C	G
3	chr3_2066792	0	2066792	T	C
3	chr3_2067640	0	2067640	T	C
3	chr3_2071416	0	2071416	T	C
3	chr3_2071875	0	2071875	T	C
3	chr3_2072413	0	2072413	G	A
3	chr3_2074722	0	2074722	G	A
3	chr3_2076527	0	2076527	G	A
3	chr3_2076770	0	2076770	T	G
3	chr3_2091713	0	2091713	G	A
3	chr3_2094273	0	2094273	A	G
3	chr3_2099465	0	2099465	A	G
3	chr3_2101064	0	2101064	G	C
3	chr3_2110015	0	2110015	C	T
3	chr3_2111053	0	2111053	C	T
3	chr3_2114223	0	2114223	T	G
3	chr3_2117928	0	2117928	G	A
3	chr3_2120540	0	2120540	C	T
3	chr3_2130187	0	2130187	A	G
3	chr3_2131705	0	2131705	T	C
3	chr3_2149560	0	2149560	A	G
3	chr3_2150240	0	2150240	C	G
3	chr3_2150423	0	2150423	C	G
3	chr3_2154021	0	2154021	C	T
3	chr3_2157374	0	2157374	A	G
3	chr3_2158446	0	2158446	T	C
3	chr3_2159933	0	2159933	C	A
3	chr3_2160783	0	2160783	G	C
3	chr3_2164381	0	2164381	T	C
3	chr3_2167031	0	2167031	C	T
3	chr3_2191257	0	2191257	A	G
3	chr3_2194942	0	2194942	A	G
3	chr3_2197130	0	2197130	G	A
3	chr3_2197612	0	2197612	C	T
3	chr3_2201018	0	2201018	C	T
3	chr3_2210865	0	2210865	A	G
3	chr3_2216171	0	2216171	A	G
3	chr3_2216243	0	2216243	A	G
3	chr3_2217341	0	2217341	A	G
3	chr3_2217599	0	2217599	T	G
3	chr3_2219814	0	2219814	T	G
3	chr3_2229394	0	2229394	G	A
3	chr3_2232967	0	2232967	A	G
3	chr3_2234071	0	2234071	A	G
3	chr3_2234342	0	2234342	A	G
3	chr3_2239193	0	2239193	A	G
3	chr3_2244482	0	2244482	A	G
3	chr3_2250060	0	2250060	G	C
3	chr3_2250391	0	2250391	T	C
3	chr3_2251466	0	2251466	A	C
3	chr3_2252038	0	2252038	A	C
3	chr3_2252801	0	2252801	A	C
3	chr3_2252960	0	2252960	T	C
3	chr3_2253441	0	2253441	G	A
3	chr3_2253612	0	2253612	T	G
3	chr3_2256066	0	2256066	A	G
3	chr3_2260706	0	2260706	T	C
3	chr3_2262468	0	2262468	A	G
3	chr3_2269281	0	2269281	G	T
3	chr3_2270764	0	2270764	A	G
3	chr3_2271165	0	2271165	C	T
3	chr3_2271384	0	2271384	A	C
3	chr3_2273895	0	2273895	G	A
3	chr3_2273924	0	2273924	T	A
3	chr3_2277038	0	2277038	A	G
3	chr3_2285485	0	2285485	T	C
3	chr3_2286675	0	2286675	C	T
3	chr3_2290034	0	2290034	C	A
3	chr3_2290235	0	2290235	C	T
3	chr3_2301399	0	2301399	G	A
3	chr3_2311074	0	2311074	G	C
3	chr3_2314450	0	2314450	T	C
3	chr3_2315640	0	2315640	G	A
3	chr3_2327690	0	2327690	A	G
3	chr3_2331847	0	2331847	C	T
3	chr3_2334911	0	2334911	A	G
3	chr3_2336037	0	2336037	G	A
3	chr3_2338058	0	2338058	T	A
3	chr3_2338166	0	2338166	A	G
3	chr3_2341216	0	2341216	A	G
3	chr3_2349934	0	2349934	C	T
3	chr3_2352272	0	2352272	A	G
3	chr3_2353436	0	2353436	A	C
3	chr3_2353756	0	2353756	C	T
3	chr3_2354872	0	2354872	A	G
3	chr3_2355859	0	2355859	C	G
3	chr3_2358876	0	2358876	G	A
3	chr3_2363826	0	2363826	G	A
3	chr3_2366899	0	2366899	A	G
3	chr3_2370047	0	2370047	C	T
3	chr3_2370933	0	2370933	A	G
3	chr3_2380206	0	2380206	G	A
3	chr3_2392119	0	2392119	C	T
3	chr3_2401111	0	2401111	G	T
3	chr3_2403070	0	2403070	C	G
3	chr3_2405673	0	2405673	T	C
3	chr3_2406854	0	2406854	T	C
3	chr3_2411189	0	2411189	G	A
3	chr3_2419882	0	2419882	T	G
3	chr3_2432863	0	2432863	A	G
3	chr3_2435662	0	2435662	A	T
3	chr3_2436408	0	2436408	A	G
3	chr3_2437177	0	2437177	A	T
3	chr3_2438468	0	2438468	T	C
3	chr3_2439027	0	2439027	A	G
3	chr3_2439176	0	2439176	G	A
3	chr3_2447115	0	2447115	G	T
3	chr3_2448810	0	2448810	G	A
3	chr3_2450852	0	2450852	G	T
3	chr3_2453143	0	2453143	G	A
3	chr3_2455882	0	2455882	G	C
3	chr3_2456197	0	2456197	A	G
3	chr3_2457889	0	2457889	T	C
3	chr3_2459228	0	2459228	T	C
3	chr3_2461428	0	2461428	T	C
3	chr3_2464579	0	2464579	T	C
3	chr3_2469986	0	2469986	C	T
3	chr3_2471446	0	2471446	C	T
3	chr3_2474892	0	2474892	A	G
3	chr3_2476199	0	2476199	T	C
3	chr3_2478688	0	2478688	C	T
3	chr3_2495692	0	2495692	A	G
3	chr3_2495998	0	2495998	A	G
3	chr3_2496523	0	2496523	A	G
3	chr3_2497286	0	2497286	A	G
3	chr3_2501303	0	2501303	G	A
3	chr3_2503111	0	2503111	G	A
3	chr3_2505096	0	2505096	A	T
3	chr3_2505456	0	2505456	T	C
3	chr3_2507054	0	2507054	T	C
3	chr3_2509971	0	2509971	A	G
3	chr3_2510550	0	2510550	A	G
3	chr3_2510850	0	2510850	C	T
3	chr3_2516620	0	2516620	C	T
3	chr3_2520229	0	2520229	T	G
3	chr3_2522035	0	2522035	C	A
3	chr3_2524305	0	2524305	T	C
3	chr3_2529731	0	2529731	A	C
3	chr3_2532362	0	2532362	T	C
3	chr3_2534523	0	2534523	T	C
3	chr3_2539614	0	2539614	C	T
3	chr3_2545191	0	2545191	G	C
3	chr3_2546791	0	2546791	C	A
3	chr3_2550304	0	2550304	A	G
3	chr3_2554262	0	2554262	T	C
3	chr3_2557543	0	2557543	C	G
3	chr3_2564098	0	2564098	A	G
3	chr3_2565105	0	2565105	A	G
3	chr3_2570091	0	2570091	G	T
3	chr3_2570526	0	2570526	C	A
3	chr3_2573769	0	2573769	G	A
3	chr3_2584526	0	2584526	T	C
3	chr3_2593752	0	2593752	T	C
3	chr3_2596872	0	2596872	T	C
3	chr3_2597647	0	2597647	A	G
3	chr3_2598258	0	2598258	A	G
3	chr3_2602680	0	2602680	T	C
3	chr3_2604952	0	2604952	A	C
3	chr3_2610640	0	2610640	A	G
3	chr3_2610661	0	2610661	A	C
3	chr3_2611758	0	2611758	T	C
3	chr3_2615155	0	2615155	C	T
3	chr3_2619200	0	2619200	G	A
3	chr3_2625779	0	2625779	A	G
3	chr3_2626070	0	2626070	A	G
3	chr3_2626907	0	2626907	A	T
3	chr3_2628172	0	2628172	A	T
3	chr3_2628919	0	2628919	T	C
3	chr3_2631545	0	2631545	A	G
3	chr3_2631697	0	2631697	C	T
3	chr3_2636262	0	2636262	A	G
3	chr3_2638782	0	2638782	G	T
3	chr3_2651419	0	2651419	C	T
3	chr3_2658512	0	2658512	A	C
3	chr3_2660323	0	2660323	A	G
3	chr3_2661673	0	2661673	C	T
3	chr3_2667715	0	2667715	C	A
3	chr3_2670994	0	2670994	T	C
3	chr3_2673767	0	2673767	A	G
3	chr3_2675822	0	2675822	T	G
3	chr3_2684979	0	2684979	A	G
3	chr3_2690582	0	2690582	G	A
3	chr3_2697878	0	2697878	C	T
3	chr3_2702922	0	2702922	T	C
3	chr3_2705048	0	2705048	G	T
3	chr3_2705537	0	2705537	T	G
3	chr3_2708666	0	2708666	A	G
3	chr3_2712836	0	2712836	T	G
3	chr3_2719141	0	2719141	A	C
3	chr3_2720035	0	2720035	T	C
3	chr3_2721804	0	2721804	T	C
3	chr3_2724179	0	2724179	T	A
3	chr3_2729293	0	2729293	C	A
3	chr3_2729838	0	2729838	A	C
3	chr3_2734938	0	2734938	T	C
3	chr3_2744966	0	2744966	T	C
3	chr3_2748856	0	2748856	A	G
3	chr3_2753265	0	2753265	A	G
3	chr3_2753382	0	2753382	G	A
3	chr3_2754290	0	2754290	C	G
3	chr3_2755341	0	2755341	T	A
3	chr3_2760964	0	2760964	A	G
3	chr3_2763500	0	2763500	A	G
3	chr3_2764063	0	2764063	T	C
3	chr3_2773623	0	2773623	T	C
3	chr3_2786225	0	2786225	C	T
3	chr3_2787808	0	2787808	G	A
3	chr3_2788942	0	2788942	A	G
3	chr3_2789288	0	2789288	A	G
3	chr3_2790927	0	2790927	C	G
3	chr3_2797056	0	2797056	C	T
3	chr3_2800978	0	2800978	G	A
3	chr3_2801718	0	2801718	A	G
3	chr3_2803339	0	2803339	G	A
3	chr3_2811155	0	2811155	T	C
3	chr3_2811796	0	2811796	A	C
3	chr3_2815013	0	2815013	T	C
3	chr3_2816152	0	2816152	C	T
3	chr3_2822611	0	2822611	C	T
3	chr3_2822897	0	2822897	A	G
3	chr3_2828912	0	2828912	T	C
3	chr3_2829702	0	2829702	A	G
3	chr3_2831133	0	2831133	A	G
3	chr3_2838287	0	2838287	C	A
3	chr3_2850615	0	2850615	A	G
3	chr3_2852675	0	2852675	A	C
3	chr3_2866019	0	2866019	A	G
3	chr3_2870196	0	2870196	T	C
3	chr3_2873977	0	2873977	G	C
3	chr3_2874031	0	2874031	C	A
3	chr3_2876969	0	2876969	A	G
3	chr3_2879366	0	2879366	A	G
3	chr3_2879927	0	2879927	C	A
3	chr3_2880328	0	2880328	G	C
3	chr3_2882221	0	2882221	A	C
3	chr3_2888606	0	2888606	A	G
3	chr3_2889383	0	2889383	G	T
3	chr3_2889829	0	2889829	G	T
3	chr3_2891050	0	2891050	C	G
3	chr3_2903213	0	2903213	A	G
3	chr3_2904492	0	2904492	A	G
3	chr3_2919648	0	2919648	T	C
3	chr3_2920602	0	2920602	T	C
3	chr3_2921868	0	2921868	A	G
3	chr3_2923490	0	2923490	A	G
3	chr3_2925600	0	2925600	T	C
3	chr3_2927672	0	2927672	C	T
3	chr3_2937646	0	2937646	G	A
3	chr3_2941846	0	2941846	G	C
3	chr3_2950475	0	2950475	A	G
3	chr3_2952224	0	2952224	C	T
3	chr3_2959983	0	2959983	C	T
3	chr3_2960346	0	2960346	G	T
3	chr3_2962615	0	2962615	C	T
3	chr3_2962934	0	2962934	A	G
3	chr3_2968046	0	2968046	C	T
3	chr3_2968290	0	2968290	C	A
3	chr3_2977052	0	2977052	C	A
3	chr3_2979352	0	2979352	C	T
3	chr3_2980203	0	2980203	T	C
3	chr3_2980533	0	2980533	A	G
3	chr3_2981618	0	2981618	T	C
3	chr3_2984134	0	2984134	G	A
3	chr3_2984516	0	2984516	A	G
3	chr3_2988489	0	2988489	G	T
3	chr3_3000072	0	3000072	T	C
3	chr3_3010198	0	3010198	G	A
3	chr3_3012469	0	3012469	G	A
3	chr3_3013064	0	3013064	G	A
3	chr3_3022165	0	3022165	C	G
3	chr3_3031229	0	3031229	A	G
3	chr3_3042996	0	3042996	A	C
3	chr3_3044313	0	3044313	G	A
3	chr3_3045327	0	3045327	C	T
3	chr3_3048957	0	3048957	A	G
3	chr3_3053698	0	3053698	G	T
3	chr3_3060289	0	3060289	T	C
3	chr3_3062395	0	3062395	G	C
3	chr3_3065179	0	3065179	A	T
3	chr3_3065606	0	3065606	T	G
3	chr3_3080989	0	3080989	C	T
3	chr3_3092026	0	3092026	C	T
3	chr3_3100428	0	3100428	C	A
3	chr3_3123768	0	3123768	A	C
3	chr3_3123997	0	3123997	A	G
3	chr3_3131597	0	3131597	C	A
3	chr3_3133594	0	3133594	T	C
3	chr3_3142310	0	3142310	A	G
3	chr3_3153158	0	3153158	G	A
3	chr3_3166787	0	3166787	T	G
3	chr3_3167637	0	3167637	A	G
3	chr3_3176456	0	3176456	T	C
3	chr3_3178269	0	3178269	G	T
3	chr3_3178402	0	3178402	C	T
3	chr3_3182193	0	3182193	A	C
3	chr3_3188761	0	3188761	C	G
3	chr3_3191390	0	3191390	A	G
3	chr3_3196264	0	3196264	T	C
3	chr3_3196398	0	3196398	T	C
3	chr3_3197605	0	3197605	T	C
3	chr3_3200989	0	3200989	A	G
3	chr3_3202007	0	3202007	T	G
3	chr3_3211971	0	3211971	T	C
3	chr3_3216062	0	3216062	T	C
3	chr3_3227600	0	3227600	C	T
3	chr3_3232078	0	3232078	A	G
3	chr3_3233321	0	3233321	T	C
3	chr3_3235575	0	3235575	G	C
3	chr3_3235651	0	3235651	G	T
3	chr3_3243588	0	3243588	A	C
3	chr3_3243950	0	3243950	G	T
3	chr3_3244664	0	3244664	C	T
3	chr3_3247949	0	3247949	C	T
3	chr3_3259065	0	3259065	C	G
3	chr3_3259791	0	3259791	T	C
3	chr3_3269688	0	3269688	C	T
3	chr3_3270689	0	3270689	A	G
3	chr3_3281444	0	3281444	G	A
3	chr3_3285547	0	3285547	A	C
3	chr3_3287398	0	3287398	C	T
3	chr3_3291562	0	3291562	T	A
3	chr3_3294928	0	3294928	A	G
3	chr3_3296485	0	3296485	A	G
3	chr3_3311776	0	3311776	A	G
3	chr3_3314056	0	3314056	A	C
3	chr3_3322367	0	3322367	G	T
3	chr3_3323452	0	3323452	G	T
3	chr3_3325526	0	3325526	G	A
3	chr3_3326082	0	3326082	G	A
3	chr3_3327763	0	3327763	A	G
3	chr3_3329962	0	3329962	A	G
3	chr3_3332327	0	3332327	T	C
3	chr3_3334046	0	3334046	C	T
3	chr3_3335643	0	3335643	G	C
3	chr3_3337027	0	3337027	G	A
3	chr3_3340865	0	3340865	A	G
3	chr3_3341862	0	3341862	T	C
3	chr3_3342981	0	3342981	T	C
3	chr3_3343047	0	3343047	T	C
3	chr3_3346607	0	3346607	G	C
3	chr3_3347307	0	3347307	A	G
3	chr3_3347842	0	3347842	A	G
3	chr3_3349716	0	3349716	T	C
3	chr3_3358177	0	3358177	T	C
3	chr3_3358853	0	3358853	A	C
3	chr3_3359107	0	3359107	G	C
3	chr3_3359671	0	3359671	T	G
3	chr3_3372334	0	3372334	T	C
3	chr3_3375610	0	3375610	G	T
3	chr3_3376318	0	3376318	T	C
3	chr3_3380614	0	3380614	C	T
3	chr3_3382911	0	3382911	G	A
3	chr3_3391589	0	3391589	G	T
3	chr3_3392852	0	3392852	T	C
3	chr3_3395072	0	3395072	C	G
3	chr3_3397215	0	3397215	C	A
3	chr3_3402993	0	3402993	T	C
3	chr3_3411047	0	3411047	T	C
3	chr3_3413602	0	3413602	G	A
3	chr3_3426170	0	3426170	A	G
3	chr3_3431123	0	3431123	T	C
3	chr3_3431847	0	3431847	T	C
3	chr3_3434871	0	3434871	C	G
3	chr3_3436896	0	3436896	A	G
3	chr3_3442746	0	3442746	G	A
3	chr3_3444579	0	3444579	A	G
3	chr3_3444734	0	3444734	T	A
3	chr3_3446990	0	3446990	T	C
3	chr3_3447621	0	3447621	T	C
3	chr3_3452328	0	3452328	G	A
3	chr3_3454708	0	3454708	T	A
3	chr3_3455997	0	3455997	G	A
3	chr3_3456676	0	3456676	A	C
3	chr3_3459224	0	3459224	T	A
3	chr3_3470552	0	3470552	G	A
3	chr3_3473254	0	3473254	T	C
3	chr3_3473389	0	3473389	G	C
3	chr3_3475177	0	3475177	T	C
3	chr3_3477173	0	3477173	A	G
3	chr3_3481457	0	3481457	A	G
3	chr3_3482802	0	3482802	C	G
3	chr3_3487220	0	3487220	G	C
3	chr3_3491718	0	3491718	T	C
3	chr3_3492335	0	3492335	G	C
3	chr3_3500134	0	3500134	G	T
3	chr3_3503512	0	3503512	G	A
3	chr3_3508922	0	3508922	A	G
3	chr3_3514076	0	3514076	G	A
3	chr3_3516087	0	3516087	G	A
3	chr3_3516092	0	3516092	T	G
3	chr3_3516746	0	3516746	G	T
3	chr3_3526661	0	3526661	G	A
3	chr3_3530566	0	3530566	T	C
3	chr3_3530816	0	3530816	T	G
3	chr3_3532864	0	3532864	G	A
3	chr3_3533041	0	3533041	C	T
3	chr3_3541929	0	3541929	T	C
3	chr3_3551323	0	3551323	A	G
3	chr3_3552641	0	3552641	G	A
3	chr3_3557923	0	3557923	T	C
3	chr3_3561404	0	3561404	C	G
3	chr3_3562543	0	3562543	A	G
3	chr3_3565452	0	3565452	G	C
3	chr3_3569792	0	3569792	T	C
3	chr3_3576628	0	3576628	A	G
3	chr3_3581981	0	3581981	T	C
3	chr3_3583659	0	3583659	A	G
3	chr3_3587206	0	3587206	A	G
3	chr3_3587306	0	3587306	T	G
3	chr3_3587804	0	3587804	T	C
3	chr3_3587934	0	3587934	T	G
3	chr3_3594626	0	3594626	T	A
3	chr3_3595972	0	3595972	T	A
3	chr3_3598792	0	3598792	A	C
3	chr3_3602564	0	3602564	T	C
3	chr3_3610306	0	3610306	A	G
3	chr3_3617812	0	3617812	C	T
3	chr3_3619979	0	3619979	T	C
3	chr3_3636744	0	3636744	C	A
3	chr3_3640341	0	3640341	C	T
3	chr3_3641134	0	3641134	T	C
3	chr3_3652932	0	3652932	A	G
3	chr3_3659355	0	3659355	T	A
3	chr3_3662421	0	3662421	T	A
3	chr3_3674313	0	3674313	C	T
3	chr3_3675550	0	3675550	G	A
3	chr3_3681620	0	3681620	A	G
3	chr3_3686287	0	3686287	G	T
3	chr3_3686511	0	3686511	T	C
3	chr3_3686939	0	3686939	G	A
3	chr3_3690627	0	3690627	C	T
3	chr3_3691954	0	3691954	G	A
3	chr3_3694055	0	3694055	T	C
3	chr3_3701930	0	3701930	G	A
3	chr3_3704199	0	3704199	T	C
3	chr3_3712944	0	3712944	C	T
3	chr3_3714673	0	3714673	G	A
3	chr3_3716514	0	3716514	C	T
3	chr3_3720963	0	3720963	T	C
3	chr3_3731695	0	3731695	A	G
3	chr3_3736478	0	3736478	A	G
3	chr3_3741068	0	3741068	C	T
3	chr3_3746008	0	3746008	A	G
3	chr3_3751731	0	3751731	G	A
3	chr3_3751858	0	3751858	A	G
3	chr3_3756297	0	3756297	G	A
3	chr3_3765684	0	3765684	T	C
3	chr3_3775201	0	3775201	T	A
3	chr3_3775416	0	3775416	G	T
3	chr3_3776538	0	3776538	A	G
3	chr3_3776961	0	3776961	C	A
3	chr3_3777080	0	3777080	C	G
3	chr3_3778816	0	3778816	C	A
3	chr3_3780233	0	3780233	T	A
3	chr3_3781683	0	3781683	T	C
3	chr3_3782230	0	3782230	C	T
3	chr3_3783011	0	3783011	G	T
3	chr3_3785782	0	3785782	C	T
3	chr3_3789025	0	3789025	T	C
3	chr3_3794621	0	3794621	T	C
3	chr3_3797265	0	3797265	T	C
3	chr3_3800980	0	3800980	A	G
3	chr3_3802422	0	3802422	T	C
3	chr3_3804850	0	3804850	T	C
3	chr3_3804859	0	3804859	T	C
3	chr3_3812710	0	3812710	T	C
3	chr3_3818703	0	3818703	A	C
3	chr3_3824256	0	3824256	T	C
3	chr3_3833807	0	3833807	A	G
3	chr3_3834618	0	3834618	G	T
3	chr3_3843209	0	3843209	T	C
3	chr3_3844241	0	3844241	A	G
3	chr3_3851264	0	3851264	C	A
3	chr3_3851344	0	3851344	T	C
3	chr3_3851706	0	3851706	A	G
3	chr3_3853092	0	3853092	G	C
3	chr3_3854025	0	3854025	C	T
3	chr3_3858651	0	3858651	T	G
3	chr3_3859812	0	3859812	T	C
3	chr3_3868548	0	3868548	C	T
3	chr3_3873725	0	3873725	A	G
3	chr3_3874631	0	3874631	A	G
3	chr3_3878927	0	3878927	T	A
3	chr3_3883567	0	3883567	A	C
3	chr3_3886790	0	3886790	G	A
3	chr3_3889125	0	3889125	A	G
3	chr3_3889996	0	3889996	T	C
3	chr3_3891404	0	3891404	C	A
3	chr3_3893651	0	3893651	A	T
3	chr3_3905170	0	3905170	A	T
3	chr3_3905734	0	3905734	A	G
3	chr3_3905824	0	3905824	A	G
3	chr3_3905947	0	3905947	T	C
3	chr3_3906259	0	3906259	G	A
3	chr3_3907746	0	3907746	T	C
3	chr3_3907972	0	3907972	G	A
3	chr3_3914062	0	3914062	C	A
3	chr3_3922751	0	3922751	A	C
3	chr3_3924845	0	3924845	C	G
3	chr3_3934745	0	3934745	G	A
3	chr3_3939208	0	3939208	A	G
3	chr3_3949042	0	3949042	C	T
3	chr3_3950393	0	3950393	T	C
3	chr3_3952029	0	3952029	G	A
3	chr3_3959031	0	3959031	C	T
3	chr3_3962675	0	3962675	A	G
3	chr3_3967352	0	3967352	T	C
3	chr3_3974159	0	3974159	A	G
3	chr3_3983083	0	3983083	C	A
3	chr3_3984076	0	3984076	G	C
3	chr3_3989850	0	3989850	C	T
3	chr3_3993004	0	3993004	G	A
3	chr3_3993735	0	3993735	G	A
3	chr3_3994780	0	3994780	A	G
3	chr3_4005520	0	4005520	G	A
3	chr3_4007985	0	4007985	A	G
3	chr3_4020820	0	4020820	A	T
3	chr3_4024986	0	4024986	A	G
3	chr3_4026198	0	4026198	T	C
3	chr3_4035593	0	4035593	G	A
3	chr3_4039949	0	4039949	C	T
3	chr3_4041819	0	4041819	A	G
3	chr3_4048662	0	4048662	C	T
3	chr3_4053669	0	4053669	T	C
3	chr3_4056234	0	4056234	T	C
3	chr3_4056829	0	4056829	C	G
3	chr3_4057632	0	4057632	A	G
3	chr3_4058061	0	4058061	G	T
3	chr3_4060713	0	4060713	T	C
3	chr3_4061368	0	4061368	A	T
3	chr3_4062231	0	4062231	A	C
3	chr3_4064887	0	4064887	A	G
3	chr3_4074041	0	4074041	C	T
3	chr3_4075736	0	4075736	G	C
3	chr3_4076507	0	4076507	G	A
3	chr3_4090626	0	4090626	C	T
3	chr3_4091918	0	4091918	C	A
3	chr3_4099899	0	4099899	C	T
3	chr3_4101076	0	4101076	C	G
3	chr3_4103284	0	4103284	G	A
3	chr3_4120928	0	4120928	C	G
3	chr3_4125432	0	4125432	G	A
3	chr3_4126128	0	4126128	T	C
3	chr3_4127039	0	4127039	G	C
3	chr3_4131765	0	4131765	T	C
3	chr3_4139697	0	4139697	A	G
3	chr3_4140198	0	4140198	T	C
3	chr3_4140638	0	4140638	G	A
3	chr3_4145546	0	4145546	G	T
3	chr3_4148165	0	4148165	T	C
3	chr3_4148271	0	4148271	T	C
3	chr3_4153232	0	4153232	T	C
3	chr3_4153573	0	4153573	G	C
3	chr3_4153822	0	4153822	C	T
3	chr3_4158300	0	4158300	G	A
3	chr3_4160048	0	4160048	G	A
3	chr3_4166334	0	4166334	A	C
3	chr3_4167630	0	4167630	C	G
3	chr3_4175998	0	4175998	G	C
3	chr3_4178529	0	4178529	G	A
3	chr3_4184590	0	4184590	T	C
3	chr3_4185162	0	4185162	G	A
3	chr3_4185690	0	4185690	T	C
3	chr3_4186284	0	4186284	A	G
3	chr3_4193374	0	4193374	A	G
3	chr3_4195884	0	4195884	G	T
3	chr3_4199588	0	4199588	A	G
3	chr3_4200660	0	4200660	T	C
3	chr3_4205525	0	4205525	A	C
3	chr3_4207899	0	4207899	A	T
3	chr3_4222688	0	4222688	T	C
3	chr3_4234941	0	4234941	T	C
3	chr3_4235445	0	4235445	A	G
3	chr3_4236812	0	4236812	C	G
3	chr3_4238038	0	4238038	A	G
3	chr3_4243308	0	4243308	A	G
3	chr3_4243466	0	4243466	G	A
3	chr3_4245131	0	4245131	G	A
3	chr3_4248977	0	4248977	C	T
3	chr3_4260727	0	4260727	T	C
3	chr3_4265984	0	4265984	T	C
3	chr3_4266240	0	4266240	C	A
3	chr3_4275976	0	4275976	T	C
3	chr3_4279505	0	4279505	A	G
3	chr3_4292344	0	4292344	T	C
3	chr3_4295848	0	4295848	G	A
3	chr3_4298444	0	4298444	C	T
3	chr3_4311443	0	4311443	A	G
3	chr3_4313412	0	4313412	C	T
3	chr3_4315123	0	4315123	C	T
3	chr3_4315834	0	4315834	G	A
3	chr3_4319481	0	4319481	T	C
3	chr3_4322250	0	4322250	T	C
3	chr3_4323399	0	4323399	T	G
3	chr3_4325969	0	4325969	A	G
3	chr3_4327806	0	4327806	T	C
3	chr3_4329351	0	4329351	C	T
3	chr3_4332548	0	4332548	G	A
3	chr3_4334078	0	4334078	C	T
3	chr3_4334481	0	4334481	C	T
3	chr3_4336526	0	4336526	A	G
3	chr3_4341918	0	4341918	G	T
3	chr3_4345654	0	4345654	A	G
3	chr3_4353866	0	4353866	C	T
3	chr3_4358001	0	4358001	C	T
3	chr3_4368212	0	4368212	T	C
3	chr3_4369481	0	4369481	T	C
3	chr3_4370314	0	4370314	G	T
3	chr3_4379793	0	4379793	G	A
3	chr3_4388954	0	4388954	T	C
3	chr3_4389452	0	4389452	G	T
3	chr3_4391956	0	4391956	G	A
3	chr3_4398369	0	4398369	G	A
3	chr3_4398870	0	4398870	C	T
3	chr3_4399423	0	4399423	C	G
3	chr3_4406900	0	4406900	C	T
3	chr3_4413833	0	4413833	A	G
3	chr3_4419977	0	4419977	G	A
3	chr3_4421009	0	4421009	T	C
3	chr3_4422720	0	4422720	G	C
3	chr3_4427420	0	4427420	T	C
3	chr3_4430787	0	4430787	T	C
3	chr3_4430818	0	4430818	T	A
3	chr3_4438442	0	4438442	C	A
3	chr3_4440448	0	4440448	C	T
3	chr3_4445744	0	4445744	C	T
3	chr3_4446330	0	4446330	T	C
3	chr3_4447792	0	4447792	T	A
3	chr3_4448869	0	4448869	C	T
3	chr3_4455107	0	4455107	G	A
3	chr3_4461101	0	4461101	T	G
3	chr3_4474667	0	4474667	A	G
3	chr3_4475097	0	4475097	T	C
3	chr3_4476580	0	4476580	G	T
3	chr3_4477788	0	4477788	C	A
3	chr3_4480169	0	4480169	T	C
3	chr3_4482341	0	4482341	T	A
3	chr3_4487200	0	4487200	C	G
3	chr3_4487934	0	4487934	C	A
3	chr3_4488885	0	4488885	T	C
3	chr3_4489412	0	4489412	A	G
3	chr3_4491652	0	4491652	A	G
3	chr3_4497182	0	4497182	G	A
3	chr3_4497726	0	4497726	T	C
3	chr3_4499240	0	4499240	T	C
3	chr3_4500991	0	4500991	G	A
3	chr3_4502641	0	4502641	A	G
3	chr3_4505182	0	4505182	T	C
3	chr3_4507198	0	4507198	T	G
3	chr3_4510762	0	4510762	T	A
3	chr3_4512400	0	4512400	C	T
3	chr3_4514501	0	4514501	T	A
3	chr3_4517663	0	4517663	C	A
3	chr3_4521754	0	4521754	A	C
3	chr3_4529531	0	4529531	A	C
3	chr3_4529805	0	4529805	C	T
3	chr3_4532519	0	4532519	A	G
3	chr3_4535286	0	4535286	G	A
3	chr3_4542218	0	4542218	T	C
3	chr3_4546206	0	4546206	T	G
3	chr3_4546324	0	4546324	T	C
3	chr3_4551109	0	4551109	A	G
3	chr3_4554719	0	4554719	A	C
3	chr3_4557030	0	4557030	T	C
3	chr3_4557545	0	4557545	C	T
3	chr3_4562599	0	4562599	C	T
3	chr3_4563572	0	4563572	T	A
3	chr3_4566627	0	4566627	A	G
3	chr3_4574031	0	4574031	A	G
3	chr3_4574747	0	4574747	T	C
3	chr3_4582171	0	4582171	A	G
3	chr3_4582918	0	4582918	T	C
3	chr3_4584445	0	4584445	C	G
3	chr3_4587909	0	4587909	T	C
3	chr3_4588103	0	4588103	T	C
3	chr3_4592027	0	4592027	A	G
3	chr3_4602581	0	4602581	G	A
3	chr3_4604812	0	4604812	G	A
3	chr3_4605321	0	4605321	A	G
3	chr3_4605984	0	4605984	T	C
3	chr3_4606304	0	4606304	C	T
3	chr3_4609003	0	4609003	T	C
3	chr3_4609528	0	4609528	T	C
3	chr3_4616197	0	4616197	T	C
3	chr3_4617035	0	4617035	G	T
3	chr3_4621305	0	4621305	G	A
3	chr3_4621364	0	4621364	C	G
3	chr3_4625221	0	4625221	T	C
3	chr3_4627687	0	4627687	C	T
3	chr3_4628076	0	4628076	G	A
3	chr3_4630911	0	4630911	C	T
3	chr3_4633473	0	4633473	A	G
3	chr3_4635992	0	4635992	A	G
3	chr3_4636909	0	4636909	C	G
3	chr3_4637369	0	4637369	C	T
3	chr3_4640022	0	4640022	T	G
3	chr3_4645873	0	4645873	T	C
3	chr3_4647328	0	4647328	A	G
3	chr3_4656370	0	4656370	A	G
3	chr3_4657650	0	4657650	C	G
3	chr3_4658913	0	4658913	T	C
3	chr3_4660236	0	4660236	A	G
3	chr3_4661405	0	4661405	G	A
3	chr3_4664105	0	4664105	T	C
3	chr3_4672903	0	4672903	C	A
3	chr3_4673634	0	4673634	T	C
3	chr3_4678688	0	4678688	T	C
3	chr3_4688275	0	4688275	C	A
3	chr3_4690300	0	4690300	T	C
3	chr3_4692912	0	4692912	C	T
3	chr3_4699968	0	4699968	T	C
3	chr3_4700497	0	4700497	T	G
3	chr3_4706649	0	4706649	A	G
3	chr3_4707000	0	4707000	T	G
3	chr3_4712279	0	4712279	G	A
3	chr3_4714838	0	4714838	G	A
3	chr3_4716825	0	4716825	C	G
3	chr3_4721681	0	4721681	C	T
3	chr3_4722608	0	4722608	A	C
3	chr3_4724565	0	4724565	A	G
3	chr3_4724568	0	4724568	T	C
3	chr3_4738293	0	4738293	T	C
3	chr3_4743807	0	4743807	T	G
3	chr3_4744044	0	4744044	G	T
3	chr3_4748557	0	4748557	C	A
3	chr3_4759137	0	4759137	G	A
3	chr3_4767506	0	4767506	G	T
3	chr3_4768404	0	4768404	T	C
3	chr3_4771329	0	4771329	A	G
3	chr3_4772581	0	4772581	T	G
3	chr3_4780875	0	4780875	A	G
3	chr3_4784726	0	4784726	A	G
3	chr3_4785414	0	4785414	T	C
3	chr3_4788427	0	4788427	A	C
3	chr3_4793706	0	4793706	C	T
3	chr3_4798019	0	4798019	T	C
3	chr3_4809165	0	4809165	G	A
3	chr3_4817451	0	4817451	T	C
3	chr3_4819982	0	4819982	T	C
3	chr3_4824991	0	4824991	C	T
3	chr3_4825533	0	4825533	A	G
3	chr3_4829613	0	4829613	T	C
3	chr3_4829689	0	4829689	A	G
3	chr3_4829881	0	4829881	C	T
3	chr3_4840945	0	4840945	A	G
3	chr3_4844219	0	4844219	A	C
3	chr3_4849031	0	4849031	C	T
3	chr3_4850932	0	4850932	C	G
3	chr3_4858540	0	4858540	T	C
3	chr3_4865186	0	4865186	A	G
3	chr3_4870979	0	4870979	C	T
3	chr3_4873219	0	4873219	G	C
3	chr3_4877094	0	4877094	C	T
3	chr3_4883441	0	4883441	G	T
3	chr3_4883955	0	4883955	G	A
3	chr3_4894438	0	4894438	G	A
3	chr3_4897603	0	4897603	C	T
3	chr3_4901529	0	4901529	A	C
3	chr3_4910957	0	4910957	A	G
3	chr3_4912333	0	4912333	C	G
3	chr3_4918865	0	4918865	A	G
3	chr3_4919508	0	4919508	A	G
3	chr3_4921530	0	4921530	C	G
3	chr3_4922886	0	4922886	G	C
3	chr3_4935153	0	4935153	C	T
3	chr3_4944208	0	4944208	T	A
3	chr3_4944645	0	4944645	T	C
3	chr3_4945239	0	4945239	G	T
3	chr3_4946429	0	4946429	C	A
3	chr3_4948625	0	4948625	A	G
3	chr3_4962509	0	4962509	G	A
3	chr3_4980987	0	4980987	C	T
3	chr3_4986277	0	4986277	A	G
3	chr3_4989678	0	4989678	G	T
3	chr3_4992583	0	4992583	A	G
3	chr3_4995748	0	4995748	G	A
3	chr3_5004190	0	5004190	G	A
3	chr3_5015388	0	5015388	A	G
3	chr3_5022701	0	5022701	T	C
3	chr3_5023211	0	5023211	A	G
3	chr3_5031844	0	5031844	T	C
3	chr3_5033081	0	5033081	A	G
3	chr3_5052383	0	5052383	C	T
3	chr3_5055111	0	5055111	A	G
3	chr3_5066462	0	5066462	A	T
3	chr3_5067978	0	5067978	G	C
3	chr3_5068471	0	5068471	C	T
3	chr3_5073464	0	5073464	A	C
3	chr3_5073647	0	5073647	A	C
3	chr3_5075583	0	5075583	T	C
3	chr3_5076944	0	5076944	C	A
3	chr3_5077264	0	5077264	G	A
3	chr3_5078376	0	5078376	G	T
3	chr3_5085970	0	5085970	T	C
3	chr3_5089891	0	5089891	A	G
3	chr3_5093981	0	5093981	T	C
3	chr3_5094064	0	5094064	T	C
3	chr3_5095780	0	5095780	A	G
3	chr3_5096005	0	5096005	G	C
3	chr3_5096058	0	5096058	A	G
3	chr3_5108375	0	5108375	G	A
3	chr3_5114892	0	5114892	T	C
3	chr3_5115256	0	5115256	G	C
3	chr3_5116894	0	5116894	A	G
3	chr3_5120416	0	5120416	C	A
3	chr3_5137052	0	5137052	T	C
3	chr3_5139093	0	5139093	A	G
3	chr3_5142066	0	5142066	C	T
3	chr3_5161945	0	5161945	C	T
3	chr3_5165242	0	5165242	T	C
3	chr3_5165361	0	5165361	C	G
3	chr3_5166470	0	5166470	T	C
3	chr3_5174235	0	5174235	C	G
3	chr3_5179076	0	5179076	G	C
3	chr3_5183723	0	5183723	A	T
3	chr3_5184698	0	5184698	C	T
3	chr3_5185083	0	5185083	G	T
3	chr3_5187898	0	5187898	A	G
3	chr3_5194759	0	5194759	A	G
3	chr3_5196743	0	5196743	G	A
3	chr3_5202557	0	5202557	A	G
3	chr3_5206972	0	5206972	C	T
3	chr3_5209845	0	5209845	A	G
3	chr3_5214407	0	5214407	T	C
3	chr3_5216259	0	5216259	C	T
3	chr3_5225594	0	5225594	T	C
3	chr3_5231732	0	5231732	C	T
3	chr3_5233328	0	5233328	C	T
3	chr3_5234619	0	5234619	A	G
3	chr3_5237874	0	5237874	A	C
3	chr3_5239500	0	5239500	C	G
3	chr3_5243967	0	5243967	A	C
3	chr3_5246170	0	5246170	A	G
3	chr3_5247139	0	5247139	T	C
3	chr3_5247562	0	5247562	G	T
3	chr3_5256345	0	5256345	C	A
3	chr3_5264592	0	5264592	T	C
3	chr3_5266734	0	5266734	T	G
3	chr3_5271884	0	5271884	A	G
3	chr3_5275540	0	5275540	T	C
3	chr3_5279372	0	5279372	T	C
3	chr3_5281368	0	5281368	G	T
3	chr3_5289686	0	5289686	C	G
3	chr3_5294711	0	5294711	T	C
3	chr3_5295347	0	5295347	T	G
3	chr3_5298741	0	5298741	A	G
3	chr3_5301082	0	5301082	T	C
3	chr3_5302557	0	5302557	G	A
3	chr3_5308615	0	5308615	T	G
3	chr3_5319757	0	5319757	C	T
3	chr3_5327311	0	5327311	T	C
3	chr3_5332005	0	5332005	T	C
3	chr3_5338940	0	5338940	A	G
3	chr3_5340313	0	5340313	A	G
3	chr3_5342244	0	5342244	A	G
3	chr3_5344484	0	5344484	T	A
3	chr3_5346638	0	5346638	C	G
3	chr3_5350966	0	5350966	C	T
3	chr3_5355340	0	5355340	T	G
3	chr3_5361511	0	5361511	G	A
3	chr3_5365969	0	5365969	A	G
3	chr3_5366190	0	5366190	G	A
3	chr3_5368950	0	5368950	C	T
3	chr3_5369403	0	5369403	A	G
3	chr3_5372249	0	5372249	G	A
3	chr3_5384362	0	5384362	A	T
3	chr3_5384434	0	5384434	G	A
3	chr3_5391535	0	5391535	G	A
3	chr3_5394501	0	5394501	C	T
3	chr3_5395537	0	5395537	C	A
3	chr3_5406292	0	5406292	C	T
3	chr3_5408629	0	5408629	T	C
3	chr3_5412999	0	5412999	C	T
3	chr3_5413368	0	5413368	T	A
3	chr3_5417388	0	5417388	T	C
3	chr3_5422996	0	5422996	G	A
3	chr3_5430617	0	5430617	G	T
3	chr3_5430789	0	5430789	T	C
3	chr3_5437073	0	5437073	G	A
3	chr3_5441399	0	5441399	C	G
3	chr3_5442915	0	5442915	T	C
3	chr3_5446798	0	5446798	A	G
3	chr3_5447527	0	5447527	C	T
3	chr3_5453447	0	5453447	C	G
3	chr3_5454694	0	5454694	A	C
3	chr3_5455149	0	5455149	G	A
3	chr3_5455703	0	5455703	G	T
3	chr3_5458575	0	5458575	A	G
3	chr3_5458987	0	5458987	T	C
3	chr3_5464026	0	5464026	C	T
3	chr3_5470322	0	5470322	T	G
3	chr3_5470532	0	5470532	G	A
3	chr3_5471491	0	5471491	A	G
3	chr3_5475692	0	5475692	G	A
3	chr3_5478275	0	5478275	T	C
3	chr3_5480294	0	5480294	G	A
3	chr3_5487281	0	5487281	G	A
3	chr3_5494315	0	5494315	T	C
3	chr3_5499974	0	5499974	G	A
3	chr3_5500356	0	5500356	T	C
3	chr3_5501329	0	5501329	A	G
3	chr3_5502597	0	5502597	G	A
3	chr3_5503207	0	5503207	C	A
3	chr3_5506470	0	5506470	A	G
3	chr3_5521422	0	5521422	C	T
3	chr3_5526011	0	5526011	T	C
3	chr3_5532887	0	5532887	G	A
3	chr3_5534422	0	5534422	C	T
3	chr3_5540981	0	5540981	C	T
3	chr3_5541532	0	5541532	G	T
3	chr3_5543519	0	5543519	T	C
3	chr3_5548958	0	5548958	A	G
3	chr3_5551045	0	5551045	T	C
3	chr3_5558828	0	5558828	G	A
3	chr3_5580404	0	5580404	T	C
3	chr3_5582027	0	5582027	G	C
3	chr3_5583887	0	5583887	C	T
3	chr3_5589325	0	5589325	T	A
3	chr3_5590995	0	5590995	T	C
3	chr3_5593415	0	5593415	C	G
3	chr3_5599709	0	5599709	G	C
3	chr3_5601690	0	5601690	T	C
3	chr3_5627085	0	5627085	T	C
3	chr3_5631705	0	5631705	A	C
3	chr3_5642918	0	5642918	T	C
3	chr3_5643611	0	5643611	G	T
3	chr3_5650486	0	5650486	G	T
3	chr3_5655421	0	5655421	A	G
3	chr3_5657964	0	5657964	A	G
3	chr3_5661927	0	5661927	A	G
3	chr3_5667284	0	5667284	T	C
3	chr3_5671701	0	5671701	C	G
3	chr3_5682218	0	5682218	T	G
3	chr3_5691742	0	5691742	A	G
3	chr3_5699275	0	5699275	A	G
3	chr3_5700486	0	5700486	A	G
3	chr3_5701121	0	5701121	A	G
3	chr3_5701355	0	5701355	A	C
3	chr3_5702123	0	5702123	G	A
3	chr3_5705852	0	5705852	C	A
3	chr3_5725430	0	5725430	T	G
3	chr3_5766138	0	5766138	G	A
3	chr3_5767775	0	5767775	G	C
3	chr3_5772620	0	5772620	G	A
3	chr3_5779976	0	5779976	T	C
3	chr3_5780584	0	5780584	G	A
3	chr3_5781163	0	5781163	A	G
3	chr3_5786381	0	5786381	G	C
3	chr3_5800560	0	5800560	C	T
3	chr3_5804914	0	5804914	A	G
3	chr3_5810887	0	5810887	A	G
3	chr3_5818345	0	5818345	C	T
3	chr3_5819092	0	5819092	G	A
3	chr3_5820635	0	5820635	G	A
3	chr3_5823512	0	5823512	G	A
3	chr3_5839613	0	5839613	A	G
3	chr3_5849580	0	5849580	G	A
3	chr3_5855979	0	5855979	A	T
3	chr3_5866348	0	5866348	G	A
3	chr3_5869462	0	5869462	G	C
3	chr3_5873086	0	5873086	A	G
3	chr3_5885348	0	5885348	G	T
3	chr3_5905629	0	5905629	A	G
3	chr3_5925692	0	5925692	C	A
3	chr3_5926232	0	5926232	T	A
3	chr3_5928307	0	5928307	A	G
3	chr3_5932560	0	5932560	T	G
3	chr3_5936177	0	5936177	T	G
3	chr3_5946152	0	5946152	G	A
3	chr3_5953013	0	5953013	C	A
3	chr3_5969323	0	5969323	T	C
3	chr3_5974944	0	5974944	A	G
3	chr3_5982561	0	5982561	C	T
3	chr3_5986915	0	5986915	C	T
3	chr3_5990056	0	5990056	A	G
3	chr3_5992572	0	5992572	G	T
3	chr3_5993793	0	5993793	A	G
3	chr3_5994219	0	5994219	A	G
3	chr3_5996794	0	5996794	G	A
3	chr3_5998257	0	5998257	C	T
3	chr3_5999841	0	5999841	C	A
3	chr3_6003346	0	6003346	G	A
3	chr3_6003399	0	6003399	C	G
3	chr3_6004448	0	6004448	T	C
3	chr3_6004545	0	6004545	C	G
3	chr3_6005889	0	6005889	A	G
3	chr3_6008371	0	6008371	G	T
3	chr3_6011192	0	6011192	T	C
3	chr3_6011749	0	6011749	C	T
3	chr3_6014168	0	6014168	A	G
3	chr3_6014388	0	6014388	A	T
3	chr3_6018435	0	6018435	T	A
3	chr3_6020495	0	6020495	C	A
3	chr3_6027666	0	6027666	T	C
3	chr3_6029840	0	6029840	C	A
3	chr3_6030956	0	6030956	A	C
3	chr3_6048897	0	6048897	T	C
3	chr3_6058331	0	6058331	A	T
3	chr3_6060886	0	6060886	A	T
3	chr3_6064963	0	6064963	T	C
3	chr3_6067673	0	6067673	A	T
3	chr3_6068072	0	6068072	G	T
3	chr3_6071451	0	6071451	C	A
3	chr3_6072603	0	6072603	C	T
3	chr3_6080047	0	6080047	C	T
3	chr3_6084953	0	6084953	T	A
3	chr3_6101757	0	6101757	C	T
3	chr3_6106486	0	6106486	T	C
3	chr3_6113002	0	6113002	G	A
3	chr3_6113203	0	6113203	A	G
3	chr3_6113295	0	6113295	T	C
3	chr3_6116880	0	6116880	C	G
3	chr3_6118443	0	6118443	G	A
3	chr3_6120262	0	6120262	A	C
3	chr3_6122004	0	6122004	T	G
3	chr3_6144305	0	6144305	C	T
3	chr3_6145834	0	6145834	T	C
3	chr3_6160394	0	6160394	T	C
3	chr3_6165978	0	6165978	A	G
3	chr3_6179210	0	6179210	A	G
3	chr3_6201878	0	6201878	T	C
3	chr3_6211932	0	6211932	G	C
3	chr3_6213943	0	6213943	A	G
3	chr3_6219912	0	6219912	T	C
3	chr3_6220661	0	6220661	C	T
3	chr3_6238533	0	6238533	G	A
3	chr3_6240984	0	6240984	T	C
3	chr3_6251118	0	6251118	G	T
3	chr3_6256274	0	6256274	A	G
3	chr3_6256492	0	6256492	T	C
3	chr3_6257720	0	6257720	G	A
3	chr3_6261133	0	6261133	A	G
3	chr3_6262632	0	6262632	T	C
3	chr3_6263544	0	6263544	T	C
3	chr3_6272538	0	6272538	T	C
3	chr3_6273545	0	6273545	C	T
3	chr3_6279670	0	6279670	G	C
3	chr3_6282775	0	6282775	G	C
3	chr3_6283345	0	6283345	T	C
3	chr3_6285804	0	6285804	C	A
3	chr3_6288479	0	6288479	C	T
3	chr3_6295158	0	6295158	G	T
3	chr3_6300318	0	6300318	G	C
3	chr3_6301467	0	6301467	A	G
3	chr3_6305024	0	6305024	A	G
3	chr3_6315271	0	6315271	C	T
3	chr3_6315873	0	6315873	G	A
3	chr3_6317042	0	6317042	T	G
3	chr3_6317809	0	6317809	T	C
3	chr3_6324610	0	6324610	G	A
3	chr3_6339431	0	6339431	T	A
3	chr3_6345023	0	6345023	A	T
3	chr3_6345274	0	6345274	G	C
3	chr3_6349584	0	6349584	C	T
3	chr3_6352633	0	6352633	A	G
3	chr3_6357869	0	6357869	T	G
3	chr3_6363293	0	6363293	A	G
3	chr3_6363463	0	6363463	G	A
3	chr3_6364628	0	6364628	T	C
3	chr3_6371739	0	6371739	T	C
3	chr3_6372634	0	6372634	A	G
3	chr3_6378915	0	6378915	T	C
3	chr3_6380878	0	6380878	G	A
3	chr3_6382429	0	6382429	C	G
3	chr3_6388451	0	6388451	C	T
3	chr3_6388977	0	6388977	C	T
3	chr3_6389884	0	6389884	T	C
3	chr3_6396885	0	6396885	C	T
3	chr3_6397511	0	6397511	A	C
3	chr3_6398235	0	6398235	G	A
3	chr3_6405599	0	6405599	T	C
3	chr3_6409712	0	6409712	G	C
3	chr3_6415642	0	6415642	A	G
3	chr3_6425333	0	6425333	G	C
3	chr3_6427904	0	6427904	G	C
3	chr3_6428660	0	6428660	G	A
3	chr3_6430267	0	6430267	A	G
3	chr3_6430408	0	6430408	T	G
3	chr3_6431875	0	6431875	C	A
3	chr3_6433580	0	6433580	G	A
3	chr3_6436086	0	6436086	G	C
3	chr3_6437457	0	6437457	C	G
3	chr3_6443218	0	6443218	G	A
3	chr3_6443524	0	6443524	T	C
3	chr3_6446382	0	6446382	C	G
3	chr3_6452436	0	6452436	G	A
3	chr3_6457879	0	6457879	G	C
3	chr3_6457896	0	6457896	G	A
3	chr3_6461514	0	6461514	A	G
3	chr3_6462797	0	6462797	T	C
3	chr3_6481810	0	6481810	T	C
3	chr3_6495767	0	6495767	C	T
3	chr3_6496325	0	6496325	G	A
3	chr3_6508057	0	6508057	G	A
3	chr3_6509997	0	6509997	A	G
3	chr3_6516346	0	6516346	A	G
3	chr3_6522115	0	6522115	A	G
3	chr3_6522876	0	6522876	T	C
3	chr3_6526546	0	6526546	C	T
3	chr3_6528219	0	6528219	G	C
3	chr3_6530094	0	6530094	A	G
3	chr3_6534273	0	6534273	A	T
3	chr3_6535520	0	6535520	T	C
3	chr3_6536020	0	6536020	A	C
3	chr3_6537641	0	6537641	T	C
3	chr3_6538703	0	6538703	A	G
3	chr3_6539130	0	6539130	T	C
3	chr3_6540651	0	6540651	C	T
3	chr3_6542914	0	6542914	T	C
3	chr3_6547081	0	6547081	G	T
3	chr3_6552979	0	6552979	A	G
3	chr3_6554855	0	6554855	T	G
3	chr3_6558444	0	6558444	A	G
3	chr3_6562528	0	6562528	C	G
3	chr3_6564039	0	6564039	A	G
3	chr3_6571996	0	6571996	A	G
3	chr3_6578462	0	6578462	A	G
3	chr3_6581983	0	6581983	A	C
3	chr3_6582139	0	6582139	T	C
3	chr3_6584959	0	6584959	G	A
3	chr3_6587506	0	6587506	T	C
3	chr3_6594121	0	6594121	G	C
3	chr3_6594473	0	6594473	T	C
3	chr3_6596132	0	6596132	T	A
3	chr3_6596379	0	6596379	C	T
3	chr3_6597239	0	6597239	C	T
3	chr3_6604314	0	6604314	A	G
3	chr3_6608585	0	6608585	C	G
3	chr3_6615419	0	6615419	A	G
3	chr3_6627011	0	6627011	C	A
3	chr3_6629530	0	6629530	G	T
3	chr3_6648782	0	6648782	T	C
3	chr3_6648826	0	6648826	C	G
3	chr3_6652302	0	6652302	G	A
3	chr3_6655454	0	6655454	T	C
3	chr3_6666791	0	6666791	C	T
3	chr3_6670241	0	6670241	G	A
3	chr3_6671856	0	6671856	T	C
3	chr3_6673041	0	6673041	T	G
3	chr3_6676565	0	6676565	A	G
3	chr3_6679459	0	6679459	C	G
3	chr3_6679721	0	6679721	T	C
3	chr3_6680176	0	6680176	A	G
3	chr3_6681067	0	6681067	T	C
3	chr3_6687666	0	6687666	G	T
3	chr3_6687951	0	6687951	C	T
3	chr3_6690084	0	6690084	G	C
3	chr3_6692973	0	6692973	A	G
3	chr3_6696298	0	6696298	T	C
3	chr3_6697641	0	6697641	A	G
3	chr3_6698692	0	6698692	C	T
3	chr3_6707204	0	6707204	G	C
3	chr3_6715697	0	6715697	G	A
3	chr3_6717463	0	6717463	A	G
3	chr3_6718270	0	6718270	C	T
3	chr3_6729883	0	6729883	A	G
3	chr3_6736270	0	6736270	T	C
3	chr3_6741168	0	6741168	A	G
3	chr3_6741957	0	6741957	A	G
3	chr3_6744217	0	6744217	T	G
3	chr3_6752215	0	6752215	T	C
3	chr3_6755882	0	6755882	G	A
3	chr3_6758514	0	6758514	C	T
3	chr3_6758923	0	6758923	T	G
3	chr3_6759232	0	6759232	C	T
3	chr3_6769972	0	6769972	A	G
3	chr3_6774955	0	6774955	A	C
3	chr3_6777083	0	6777083	G	A
3	chr3_6783068	0	6783068	A	G
3	chr3_6784188	0	6784188	T	G
3	chr3_6786610	0	6786610	T	C
3	chr3_6786843	0	6786843	G	A
3	chr3_6791319	0	6791319	C	T
3	chr3_6798753	0	6798753	T	C
3	chr3_6799344	0	6799344	T	C
3	chr3_6800674	0	6800674	C	G
3	chr3_6801755	0	6801755	C	T
3	chr3_6807505	0	6807505	A	T
3	chr3_6807515	0	6807515	A	T
3	chr3_6808991	0	6808991	A	G
3	chr3_6810275	0	6810275	C	T
3	chr3_6810748	0	6810748	T	G
3	chr3_6820810	0	6820810	T	C
3	chr3_6821236	0	6821236	C	G
3	chr3_6822808	0	6822808	A	G
3	chr3_6824307	0	6824307	A	G
3	chr3_6824683	0	6824683	G	A
3	chr3_6826674	0	6826674	T	C
3	chr3_6829048	0	6829048	T	C
3	chr3_6831751	0	6831751	C	G
3	chr3_6836838	0	6836838	T	C
3	chr3_6838104	0	6838104	C	G
3	chr3_6839648	0	6839648	G	A
3	chr3_6842233	0	6842233	T	G
3	chr3_6842498	0	6842498	A	G
3	chr3_6844443	0	6844443	A	G
3	chr3_6845884	0	6845884	A	G
3	chr3_6848341	0	6848341	G	A
3	chr3_6858677	0	6858677	A	G
3	chr3_6862139	0	6862139	T	C
3	chr3_6868161	0	6868161	T	G
3	chr3_6869239	0	6869239	T	C
3	chr3_6872401	0	6872401	C	G
3	chr3_6873763	0	6873763	A	G
3	chr3_6875086	0	6875086	A	G
3	chr3_6875420	0	6875420	A	G
3	chr3_6876572	0	6876572	C	T
3	chr3_6885266	0	6885266	T	G
3	chr3_6887806	0	6887806	T	C
3	chr3_6889914	0	6889914	G	A
3	chr3_6894879	0	6894879	G	A
3	chr3_6898128	0	6898128	G	A
3	chr3_6900570	0	6900570	T	C
3	chr3_6901294	0	6901294	T	C
3	chr3_6903791	0	6903791	T	C
3	chr3_6905262	0	6905262	A	G
3	chr3_6907399	0	6907399	T	C
3	chr3_6909333	0	6909333	T	C
3	chr3_6913779	0	6913779	C	A
3	chr3_6917765	0	6917765	C	G
3	chr3_6927077	0	6927077	A	G
3	chr3_6952211	0	6952211	T	C
3	chr3_6956985	0	6956985	T	C
3	chr3_6960453	0	6960453	C	A
3	chr3_6960900	0	6960900	A	G
3	chr3_6961506	0	6961506	T	C
3	chr3_6966294	0	6966294	A	G
3	chr3_6966868	0	6966868	T	C
3	chr3_6974365	0	6974365	A	G
3	chr3_6985546	0	6985546	G	C
3	chr3_6987601	0	6987601	A	G
3	chr3_6990538	0	6990538	T	G
3	chr3_6993612	0	6993612	A	G
3	chr3_6995550	0	6995550	A	C
3	chr3_7000239	0	7000239	G	A
3	chr3_7014780	0	7014780	T	C
3	chr3_7026656	0	7026656	C	A
3	chr3_7037183	0	7037183	G	A
3	chr3_7040502	0	7040502	T	C
3	chr3_7043358	0	7043358	C	A
3	chr3_7044566	0	7044566	A	G
3	chr3_7046602	0	7046602	T	C
3	chr3_7048928	0	7048928	T	C
3	chr3_7052500	0	7052500	G	C
3	chr3_7053102	0	7053102	A	G
3	chr3_7056473	0	7056473	T	G
3	chr3_7064105	0	7064105	T	C
3	chr3_7067423	0	7067423	A	G
3	chr3_7072939	0	7072939	A	T
3	chr3_7074528	0	7074528	A	G
3	chr3_7075167	0	7075167	T	C
3	chr3_7076106	0	7076106	T	C
3	chr3_7076142	0	7076142	G	A
3	chr3_7079276	0	7079276	T	C
3	chr3_7081599	0	7081599	C	T
3	chr3_7086936	0	7086936	T	C
3	chr3_7093391	0	7093391	C	G
3	chr3_7093782	0	7093782	G	A
3	chr3_7095509	0	7095509	T	G
3	chr3_7097475	0	7097475	G	A
3	chr3_7097841	0	7097841	A	G
3	chr3_7106904	0	7106904	G	A
3	chr3_7106972	0	7106972	C	T
3	chr3_7108538	0	7108538	A	G
3	chr3_7109812	0	7109812	A	G
3	chr3_7110757	0	7110757	C	A
3	chr3_7114240	0	7114240	T	C
3	chr3_7114472	0	7114472	T	C
3	chr3_7118996	0	7118996	A	G
3	chr3_7127493	0	7127493	G	C
3	chr3_7136038	0	7136038	C	G
3	chr3_7139142	0	7139142	T	C
3	chr3_7147131	0	7147131	C	T
3	chr3_7149099	0	7149099	G	T
3	chr3_7150682	0	7150682	T	C
3	chr3_7152240	0	7152240	T	C
3	chr3_7153078	0	7153078	C	T
3	chr3_7153686	0	7153686	A	G
3	chr3_7154004	0	7154004	T	C
3	chr3_7154295	0	7154295	G	T
3	chr3_7169929	0	7169929	G	C
3	chr3_7173184	0	7173184	A	G
3	chr3_7173361	0	7173361	G	A
3	chr3_7173839	0	7173839	T	C
3	chr3_7175066	0	7175066	T	G
3	chr3_7177660	0	7177660	T	A
3	chr3_7181495	0	7181495	G	T
3	chr3_7185248	0	7185248	T	C
3	chr3_7185675	0	7185675	T	C
3	chr3_7211813	0	7211813	A	G
3	chr3_7212544	0	7212544	T	C
3	chr3_7213081	0	7213081	T	C
3	chr3_7214798	0	7214798	T	C
3	chr3_7218447	0	7218447	A	G
3	chr3_7218618	0	7218618	A	G
3	chr3_7231449	0	7231449	A	G
3	chr3_7234075	0	7234075	T	C
3	chr3_7240554	0	7240554	G	A
3	chr3_7243846	0	7243846	G	T
3	chr3_7248325	0	7248325	T	C
3	chr3_7251266	0	7251266	C	T
3	chr3_7254552	0	7254552	G	A
3	chr3_7257544	0	7257544	T	C
3	chr3_7258191	0	7258191	A	C
3	chr3_7260771	0	7260771	T	A
3	chr3_7260794	0	7260794	C	G
3	chr3_7264976	0	7264976	G	A
3	chr3_7265112	0	7265112	T	C
3	chr3_7266710	0	7266710	T	C
3	chr3_7269022	0	7269022	G	A
3	chr3_7270431	0	7270431	A	C
3	chr3_7280254	0	7280254	T	C
3	chr3_7286395	0	7286395	A	G
3	chr3_7286586	0	7286586	T	C
3	chr3_7296640	0	7296640	T	C
3	chr3_7307582	0	7307582	T	C
3	chr3_7312230	0	7312230	A	G
3	chr3_7313115	0	7313115	C	T
3	chr3_7315824	0	7315824	A	G
3	chr3_7316569	0	7316569	A	G
3	chr3_7317972	0	7317972	T	C
3	chr3_7320943	0	7320943	C	T
3	chr3_7321915	0	7321915	A	G
3	chr3_7322728	0	7322728	T	C
3	chr3_7338052	0	7338052	T	G
3	chr3_7338359	0	7338359	C	A
3	chr3_7339800	0	7339800	A	G
3	chr3_7343188	0	7343188	T	G
3	chr3_7345253	0	7345253	T	C
3	chr3_7356362	0	7356362	C	G
3	chr3_7356379	0	7356379	A	C
3	chr3_7356753	0	7356753	G	A
3	chr3_7364648	0	7364648	A	G
3	chr3_7365436	0	7365436	T	C
3	chr3_7366094	0	7366094	C	T
3	chr3_7367852	0	7367852	T	C
3	chr3_7368345	0	7368345	G	C
3	chr3_7370200	0	7370200	A	C
3	chr3_7370392	0	7370392	A	C
3	chr3_7375830	0	7375830	A	G
3	chr3_7376232	0	7376232	T	C
3	chr3_7376377	0	7376377	T	C
3	chr3_7377861	0	7377861	G	C
3	chr3_7383579	0	7383579	T	C
3	chr3_7383586	0	7383586	T	C
3	chr3_7386916	0	7386916	C	T
3	chr3_7388961	0	7388961	C	A
3	chr3_7389647	0	7389647	C	T
3	chr3_7389986	0	7389986	G	C
3	chr3_7392555	0	7392555	C	T
3	chr3_7400929	0	7400929	T	C
3	chr3_7401515	0	7401515	A	G
3	chr3_7401943	0	7401943	C	T
3	chr3_7403157	0	7403157	T	A
3	chr3_7419801	0	7419801	A	C
3	chr3_7420550	0	7420550	G	C
3	chr3_7421359	0	7421359	A	G
3	chr3_7431838	0	7431838	T	C
3	chr3_7433341	0	7433341	T	C
3	chr3_7434360	0	7434360	T	C
3	chr3_7441814	0	7441814	G	A
3	chr3_7444078	0	7444078	G	C
3	chr3_7448668	0	7448668	A	C
3	chr3_7455848	0	7455848	C	T
3	chr3_7459257	0	7459257	T	C
3	chr3_7468152	0	7468152	G	A
3	chr3_7469211	0	7469211	A	G
3	chr3_7471086	0	7471086	T	C
3	chr3_7483096	0	7483096	G	C
3	chr3_7484682	0	7484682	A	G
3	chr3_7500344	0	7500344	G	A
3	chr3_7500950	0	7500950	T	C
3	chr3_7505021	0	7505021	A	G
3	chr3_7505594	0	7505594	G	A
3	chr3_7509232	0	7509232	T	A
3	chr3_7509538	0	7509538	C	G
3	chr3_7509680	0	7509680	C	T
3	chr3_7511231	0	7511231	C	A
3	chr3_7513996	0	7513996	T	C
3	chr3_7521520	0	7521520	C	A
3	chr3_7525404	0	7525404	C	A
3	chr3_7528108	0	7528108	C	T
3	chr3_7528517	0	7528517	T	C
3	chr3_7528837	0	7528837	T	G
3	chr3_7532115	0	7532115	G	A
3	chr3_7533826	0	7533826	T	C
3	chr3_7535394	0	7535394	G	T
3	chr3_7537352	0	7537352	G	A
3	chr3_7538184	0	7538184	C	G
3	chr3_7538896	0	7538896	A	C
3	chr3_7543350	0	7543350	T	C
3	chr3_7551880	0	7551880	G	A
3	chr3_7553724	0	7553724	C	A
3	chr3_7558528	0	7558528	C	A
3	chr3_7564359	0	7564359	T	C
3	chr3_7567906	0	7567906	G	A
3	chr3_7572194	0	7572194	G	C
3	chr3_7572949	0	7572949	C	T
3	chr3_7573025	0	7573025	G	T
3	chr3_7574225	0	7574225	C	A
3	chr3_7575791	0	7575791	C	G
3	chr3_7577088	0	7577088	G	A
3	chr3_7577366	0	7577366	T	C
3	chr3_7578233	0	7578233	T	C
3	chr3_7578328	0	7578328	C	T
3	chr3_7578346	0	7578346	G	A
3	chr3_7579132	0	7579132	A	G
3	chr3_7580862	0	7580862	C	A
3	chr3_7587029	0	7587029	A	G
3	chr3_7587875	0	7587875	A	G
3	chr3_7601063	0	7601063	G	T
3	chr3_7606284	0	7606284	G	A
3	chr3_7621990	0	7621990	A	C
3	chr3_7626031	0	7626031	A	G
3	chr3_7627812	0	7627812	A	C
3	chr3_7628198	0	7628198	T	C
3	chr3_7628669	0	7628669	C	T
3	chr3_7634998	0	7634998	A	G
3	chr3_7648756	0	7648756	A	G
3	chr3_7650931	0	7650931	T	C
3	chr3_7652655	0	7652655	C	A
3	chr3_7653459	0	7653459	C	T
3	chr3_7657880	0	7657880	C	T
3	chr3_7666364	0	7666364	C	T
3	chr3_7667297	0	7667297	A	C
3	chr3_7668945	0	7668945	G	A
3	chr3_7671018	0	7671018	A	C
3	chr3_7678472	0	7678472	C	T
3	chr3_7679439	0	7679439	T	C
3	chr3_7698342	0	7698342	G	A
3	chr3_7706219	0	7706219	G	C
3	chr3_7709064	0	7709064	G	A
3	chr3_7711086	0	7711086	T	C
3	chr3_7719403	0	7719403	C	G
3	chr3_7722323	0	7722323	A	G
3	chr3_7723687	0	7723687	A	G
3	chr3_7726962	0	7726962	C	A
3	chr3_7729718	0	7729718	T	A
3	chr3_7736435	0	7736435	T	C
3	chr3_7743505	0	7743505	G	A
3	chr3_7769295	0	7769295	A	G
3	chr3_7769996	0	7769996	C	T
3	chr3_7771179	0	7771179	A	G
3	chr3_7772091	0	7772091	G	A
3	chr3_7772566	0	7772566	A	G
3	chr3_7778725	0	7778725	G	T
3	chr3_7780409	0	7780409	G	A
3	chr3_7786100	0	7786100	C	T
3	chr3_7792137	0	7792137	C	T
3	chr3_7795295	0	7795295	C	T
3	chr3_7796266	0	7796266	C	T
3	chr3_7798287	0	7798287	T	C
3	chr3_7802249	0	7802249	T	C
3	chr3_7802289	0	7802289	T	C
3	chr3_7802523	0	7802523	C	T
3	chr3_7803240	0	7803240	T	G
3	chr3_7805979	0	7805979	C	T
3	chr3_7807271	0	7807271	A	G
3	chr3_7818641	0	7818641	G	A
3	chr3_7819922	0	7819922	A	T
3	chr3_7820501	0	7820501	A	G
3	chr3_7828288	0	7828288	G	C
3	chr3_7831198	0	7831198	C	G
3	chr3_7832636	0	7832636	T	C
3	chr3_7837497	0	7837497	G	A
3	chr3_7839758	0	7839758	G	T
3	chr3_7840054	0	7840054	T	G
3	chr3_7842795	0	7842795	T	A
3	chr3_8013076	0	8013076	T	C
3	chr3_8040953	0	8040953	G	C
3	chr3_8041220	0	8041220	G	A
3	chr3_8047449	0	8047449	G	A
3	chr3_8075551	0	8075551	G	C
3	chr3_8075739	0	8075739	G	T
3	chr3_8089119	0	8089119	T	C
3	chr3_8092900	0	8092900	A	G
3	chr3_8095503	0	8095503	A	C
3	chr3_8099030	0	8099030	T	C
3	chr3_8114271	0	8114271	G	T
3	chr3_8116204	0	8116204	A	T
3	chr3_8117453	0	8117453	C	T
3	chr3_8124234	0	8124234	C	A
3	chr3_8124459	0	8124459	C	A
3	chr3_8131967	0	8131967	T	C
3	chr3_8133437	0	8133437	T	C
3	chr3_8134009	0	8134009	T	C
3	chr3_8137446	0	8137446	G	C
3	chr3_8143166	0	8143166	C	A
3	chr3_8145861	0	8145861	T	A
3	chr3_8158360	0	8158360	A	G
3	chr3_8162596	0	8162596	C	T
3	chr3_8169170	0	8169170	G	A
3	chr3_8171122	0	8171122	A	T
3	chr3_8263667	0	8263667	A	T
3	chr3_8263731	0	8263731	C	T
3	chr3_8267329	0	8267329	C	T
3	chr3_8270543	0	8270543	A	G
3	chr3_8284441	0	8284441	C	G
3	chr3_8284759	0	8284759	A	C
3	chr3_8284846	0	8284846	G	C
3	chr3_8288064	0	8288064	G	A
3	chr3_8297362	0	8297362	T	C
3	chr3_8312886	0	8312886	A	G
3	chr3_8325496	0	8325496	C	G
3	chr3_8327449	0	8327449	C	T
3	chr3_8334716	0	8334716	G	A
3	chr3_8338353	0	8338353	G	A
3	chr3_8342864	0	8342864	T	C
3	chr3_8353211	0	8353211	G	A
3	chr3_8364013	0	8364013	C	T
3	chr3_8373891	0	8373891	G	A
3	chr3_8374841	0	8374841	T	C
3	chr3_8376882	0	8376882	G	A
3	chr3_8380448	0	8380448	T	C
3	chr3_8387103	0	8387103	G	C
3	chr3_8389060	0	8389060	A	T
3	chr3_8392241	0	8392241	C	T
3	chr3_8392497	0	8392497	A	G
3	chr3_8397692	0	8397692	T	C
3	chr3_8400725	0	8400725	T	C
3	chr3_8405005	0	8405005	A	C
3	chr3_8406000	0	8406000	T	C
3	chr3_8406574	0	8406574	C	T
3	chr3_8407879	0	8407879	C	T
3	chr3_8410062	0	8410062	A	G
3	chr3_8411247	0	8411247	C	T
3	chr3_8414159	0	8414159	A	G
3	chr3_8419129	0	8419129	T	A
3	chr3_8421668	0	8421668	G	A
3	chr3_8421740	0	8421740	A	G
3	chr3_8423869	0	8423869	A	G
3	chr3_8430060	0	8430060	A	C
3	chr3_8433248	0	8433248	G	T
3	chr3_8435911	0	8435911	C	G
3	chr3_8437757	0	8437757	C	T
3	chr3_8437847	0	8437847	G	T
3	chr3_8440179	0	8440179	G	C
3	chr3_8441530	0	8441530	G	A
3	chr3_8445324	0	8445324	T	C
3	chr3_8446318	0	8446318	A	G
3	chr3_8456925	0	8456925	C	A
3	chr3_8458700	0	8458700	A	G
3	chr3_8467415	0	8467415	C	T
3	chr3_8471384	0	8471384	C	A
3	chr3_8474317	0	8474317	G	A
3	chr3_8474506	0	8474506	C	A
3	chr3_8476801	0	8476801	A	C
3	chr3_8478816	0	8478816	G	A
3	chr3_8479439	0	8479439	A	C
3	chr3_8480129	0	8480129	C	T
3	chr3_8481766	0	8481766	C	T
3	chr3_8484596	0	8484596	T	G
3	chr3_8484853	0	8484853	T	C
3	chr3_8485180	0	8485180	A	G
3	chr3_8485245	0	8485245	T	C
3	chr3_8496064	0	8496064	T	G
3	chr3_8496134	0	8496134	T	C
3	chr3_8500833	0	8500833	T	C
3	chr3_8506451	0	8506451	T	C
3	chr3_8506747	0	8506747	T	G
3	chr3_8506787	0	8506787	C	G
3	chr3_8508255	0	8508255	A	T
3	chr3_8513267	0	8513267	C	T
3	chr3_8522985	0	8522985	C	T
3	chr3_8524616	0	8524616	T	A
3	chr3_8527587	0	8527587	A	C
3	chr3_8533382	0	8533382	G	A
3	chr3_8541883	0	8541883	G	C
3	chr3_8542180	0	8542180	G	C
3	chr3_8543338	0	8543338	C	G
3	chr3_8559390	0	8559390	C	A
3	chr3_8570991	0	8570991	A	G
3	chr3_8573361	0	8573361	A	G
3	chr3_8576815	0	8576815	G	C
3	chr3_8577070	0	8577070	G	T
3	chr3_8585348	0	8585348	G	A
3	chr3_8596952	0	8596952	T	C
3	chr3_8604904	0	8604904	A	T
3	chr3_8612875	0	8612875	G	T
3	chr3_8614186	0	8614186	T	C
3	chr3_8619358	0	8619358	C	T
3	chr3_8620070	0	8620070	C	G
3	chr3_8620274	0	8620274	C	T
3	chr3_8624103	0	8624103	T	G
3	chr3_8625089	0	8625089	C	T
3	chr3_8633287	0	8633287	A	G
3	chr3_8640267	0	8640267	T	C
3	chr3_8647695	0	8647695	A	G
3	chr3_8652163	0	8652163	T	A
3	chr3_8659782	0	8659782	G	A
3	chr3_8660814	0	8660814	T	C
3	chr3_8662669	0	8662669	C	T
3	chr3_8662787	0	8662787	A	G
3	chr3_8665267	0	8665267	A	G
3	chr3_8673267	0	8673267	A	G
3	chr3_8677046	0	8677046	T	C
3	chr3_8678210	0	8678210	G	A
3	chr3_8687151	0	8687151	C	A
3	chr3_8687969	0	8687969	A	G
3	chr3_8688222	0	8688222	A	G
3	chr3_8691019	0	8691019	C	T
3	chr3_8691111	0	8691111	C	A
3	chr3_8695967	0	8695967	T	C
3	chr3_8701652	0	8701652	A	G
3	chr3_8706779	0	8706779	A	C
3	chr3_8711292	0	8711292	G	A
3	chr3_8711845	0	8711845	G	A
3	chr3_8714467	0	8714467	T	C
3	chr3_8722005	0	8722005	T	C
3	chr3_8722717	0	8722717	A	G
3	chr3_8723039	0	8723039	T	C
3	chr3_8724353	0	8724353	G	T
3	chr3_8727906	0	8727906	G	A
3	chr3_8729592	0	8729592	A	G
3	chr3_8730727	0	8730727	A	T
3	chr3_8733576	0	8733576	T	C
3	chr3_8735760	0	8735760	T	C
3	chr3_8735843	0	8735843	G	A
3	chr3_8738767	0	8738767	T	C
3	chr3_8739249	0	8739249	C	T
3	chr3_8741950	0	8741950	A	G
3	chr3_8745307	0	8745307	G	T
3	chr3_8747190	0	8747190	C	T
3	chr3_8753066	0	8753066	G	A
3	chr3_8754335	0	8754335	G	A
3	chr3_8757042	0	8757042	A	G
3	chr3_8760469	0	8760469	A	G
3	chr3_8762057	0	8762057	C	T
3	chr3_8763862	0	8763862	T	C
3	chr3_8765356	0	8765356	A	G
3	chr3_8766693	0	8766693	A	G
3	chr3_8771743	0	8771743	A	G
3	chr3_8773562	0	8773562	A	G
3	chr3_8779861	0	8779861	A	G
3	chr3_8781490	0	8781490	A	G
3	chr3_8781965	0	8781965	G	A
3	chr3_8793637	0	8793637	A	G
3	chr3_8793713	0	8793713	T	C
3	chr3_8794252	0	8794252	G	T
3	chr3_8797641	0	8797641	C	A
3	chr3_8801510	0	8801510	T	C
3	chr3_8801706	0	8801706	A	G
3	chr3_8808498	0	8808498	A	G
3	chr3_8813643	0	8813643	A	C
3	chr3_8843324	0	8843324	T	C
3	chr3_8864324	0	8864324	C	T
3	chr3_8869123	0	8869123	T	C
3	chr3_8874686	0	8874686	C	G
3	chr3_8879329	0	8879329	T	A
3	chr3_8880170	0	8880170	G	T
3	chr3_8885936	0	8885936	G	T
3	chr3_8886541	0	8886541	C	G
3	chr3_8886949	0	8886949	A	G
3	chr3_8887168	0	8887168	C	T
3	chr3_8901790	0	8901790	G	A
3	chr3_8910774	0	8910774	G	C
3	chr3_8911635	0	8911635	C	T
3	chr3_8915999	0	8915999	T	C
3	chr3_8924579	0	8924579	A	G
3	chr3_8929450	0	8929450	A	G
3	chr3_8935398	0	8935398	T	G
3	chr3_8937848	0	8937848	T	C
3	chr3_8941276	0	8941276	C	G
3	chr3_8943920	0	8943920	C	A
3	chr3_8951575	0	8951575	T	C
3	chr3_8951997	0	8951997	G	C
3	chr3_8957926	0	8957926	A	C
3	chr3_8965214	0	8965214	A	C
3	chr3_8967224	0	8967224	C	T
3	chr3_8973103	0	8973103	T	C
3	chr3_8975144	0	8975144	C	T
3	chr3_8977085	0	8977085	A	G
3	chr3_8977794	0	8977794	C	T
3	chr3_8979653	0	8979653	T	C
3	chr3_8979924	0	8979924	T	C
3	chr3_8981643	0	8981643	C	A
3	chr3_8982499	0	8982499	G	A
3	chr3_8992736	0	8992736	A	G
3	chr3_8994652	0	8994652	A	G
3	chr3_8995671	0	8995671	A	G
3	chr3_9005753	0	9005753	A	C
3	chr3_9010867	0	9010867	T	G
3	chr3_9015364	0	9015364	G	C
3	chr3_9045314	0	9045314	T	C
3	chr3_9046665	0	9046665	T	C
3	chr3_9048048	0	9048048	C	T
3	chr3_9072783	0	9072783	A	G
3	chr3_9072823	0	9072823	T	G
3	chr3_9083006	0	9083006	T	C
3	chr3_9096210	0	9096210	G	A
3	chr3_9104978	0	9104978	G	A
3	chr3_9106173	0	9106173	G	T
3	chr3_9119719	0	9119719	T	C
3	chr3_9124058	0	9124058	A	G
3	chr3_9129349	0	9129349	G	C
3	chr3_9134255	0	9134255	G	A
3	chr3_9135229	0	9135229	A	G
3	chr3_9143634	0	9143634	C	T
3	chr3_9157615	0	9157615	A	G
3	chr3_9159204	0	9159204	G	C
3	chr3_9162926	0	9162926	A	G
3	chr3_9164085	0	9164085	A	G
3	chr3_9170612	0	9170612	T	G
3	chr3_9179222	0	9179222	T	C
3	chr3_9179365	0	9179365	T	G
3	chr3_9179825	0	9179825	T	C
3	chr3_9182627	0	9182627	G	T
3	chr3_9190906	0	9190906	A	G
3	chr3_9191216	0	9191216	T	C
3	chr3_9195275	0	9195275	T	C
3	chr3_9197348	0	9197348	G	C
3	chr3_9198501	0	9198501	A	C
3	chr3_9200790	0	9200790	T	A
3	chr3_9207382	0	9207382	T	C
3	chr3_9207426	0	9207426	G	T
3	chr3_9215139	0	9215139	T	C
3	chr3_9215173	0	9215173	A	G
3	chr3_9219391	0	9219391	G	T
3	chr3_9220914	0	9220914	A	G
3	chr3_9222252	0	9222252	T	C
3	chr3_9224241	0	9224241	T	G
3	chr3_9236381	0	9236381	C	T
3	chr3_9236861	0	9236861	T	C
3	chr3_9236944	0	9236944	A	G
3	chr3_9240270	0	9240270	C	T
3	chr3_9244111	0	9244111	A	C
3	chr3_9247913	0	9247913	T	G
3	chr3_9251735	0	9251735	T	C
3	chr3_9263097	0	9263097	G	A
3	chr3_9279482	0	9279482	G	A
3	chr3_9285714	0	9285714	A	T
3	chr3_9299499	0	9299499	T	C
3	chr3_9300281	0	9300281	A	T
3	chr3_9306193	0	9306193	A	G
3	chr3_9308861	0	9308861	G	A
3	chr3_9309125	0	9309125	G	A
3	chr3_9315292	0	9315292	A	C
3	chr3_9320027	0	9320027	A	G
3	chr3_9321225	0	9321225	G	A
3	chr3_9321375	0	9321375	A	C
3	chr3_9330959	0	9330959	A	G
3	chr3_9331771	0	9331771	A	G
3	chr3_9333047	0	9333047	A	C
3	chr3_9338433	0	9338433	T	C
3	chr3_9341622	0	9341622	A	G
3	chr3_9346807	0	9346807	A	C
3	chr3_9347178	0	9347178	T	C
3	chr3_9350859	0	9350859	G	A
3	chr3_9351553	0	9351553	A	G
3	chr3_9356402	0	9356402	T	C
3	chr3_9359337	0	9359337	T	C
3	chr3_9363437	0	9363437	A	G
3	chr3_9363439	0	9363439	C	G
3	chr3_9365200	0	9365200	A	G
3	chr3_9365329	0	9365329	G	A
3	chr3_9365681	0	9365681	C	T
3	chr3_9376646	0	9376646	C	T
3	chr3_9383723	0	9383723	T	C
3	chr3_9387536	0	9387536	T	C
3	chr3_9387561	0	9387561	G	C
3	chr3_9390261	0	9390261	G	A
3	chr3_9390886	0	9390886	A	G
3	chr3_9392356	0	9392356	T	C
3	chr3_9395527	0	9395527	G	T
3	chr3_9397364	0	9397364	G	A
3	chr3_9403403	0	9403403	C	A
3	chr3_9404234	0	9404234	T	C
3	chr3_9405263	0	9405263	C	G
3	chr3_9405406	0	9405406	G	C
3	chr3_9406761	0	9406761	G	T
3	chr3_9406921	0	9406921	A	C
3	chr3_9407228	0	9407228	G	A
3	chr3_9409033	0	9409033	C	T
3	chr3_9410255	0	9410255	A	G
3	chr3_9424626	0	9424626	G	A
3	chr3_9425353	0	9425353	A	G
3	chr3_9428092	0	9428092	C	G
3	chr3_9433770	0	9433770	A	G
3	chr3_9438524	0	9438524	T	C
3	chr3_9438721	0	9438721	G	A
3	chr3_9439104	0	9439104	A	G
3	chr3_9440669	0	9440669	G	A
3	chr3_9442449	0	9442449	A	G
3	chr3_9446432	0	9446432	T	C
3	chr3_9450498	0	9450498	A	G
3	chr3_9453540	0	9453540	G	A
3	chr3_9455070	0	9455070	A	G
3	chr3_9471168	0	9471168	C	T
3	chr3_9471717	0	9471717	G	T
3	chr3_9473281	0	9473281	T	C
3	chr3_9475934	0	9475934	C	T
3	chr3_9480018	0	9480018	A	C
3	chr3_9486595	0	9486595	T	C
3	chr3_9489911	0	9489911	C	T
3	chr3_9491097	0	9491097	C	T
3	chr3_9494071	0	9494071	C	T
3	chr3_9498120	0	9498120	A	G
3	chr3_9502857	0	9502857	A	G
3	chr3_9507080	0	9507080	A	G
3	chr3_9507523	0	9507523	T	C
3	chr3_9512471	0	9512471	A	G
3	chr3_9518983	0	9518983	T	C
3	chr3_9522597	0	9522597	G	A
3	chr3_9524495	0	9524495	C	G
3	chr3_9524700	0	9524700	A	G
3	chr3_9530716	0	9530716	G	T
3	chr3_9532976	0	9532976	G	C
3	chr3_9535002	0	9535002	C	G
3	chr3_9538038	0	9538038	T	G
3	chr3_9539355	0	9539355	A	G
3	chr3_9547740	0	9547740	A	G
3	chr3_9554837	0	9554837	G	A
3	chr3_9571839	0	9571839	G	C
3	chr3_9584241	0	9584241	C	T
3	chr3_9587846	0	9587846	A	G
3	chr3_9591324	0	9591324	T	C
3	chr3_9591762	0	9591762	C	T
3	chr3_9592552	0	9592552	A	G
3	chr3_9598318	0	9598318	T	C
3	chr3_9605148	0	9605148	A	C
3	chr3_9613646	0	9613646	C	T
3	chr3_9613662	0	9613662	G	A
3	chr3_9617254	0	9617254	T	C
3	chr3_9626670	0	9626670	T	C
3	chr3_9629382	0	9629382	A	G
3	chr3_9642087	0	9642087	A	G
3	chr3_9642935	0	9642935	T	G
3	chr3_9649410	0	9649410	A	G
3	chr3_9656657	0	9656657	A	G
3	chr3_9658860	0	9658860	T	C
3	chr3_9659385	0	9659385	C	T
3	chr3_9659783	0	9659783	A	G
3	chr3_9660618	0	9660618	G	T
3	chr3_9664034	0	9664034	G	A
3	chr3_9664374	0	9664374	A	C
3	chr3_9667025	0	9667025	T	C
3	chr3_9673962	0	9673962	C	G
3	chr3_9676162	0	9676162	G	T
3	chr3_9678394	0	9678394	G	C
3	chr3_9682988	0	9682988	A	G
3	chr3_9684029	0	9684029	C	G
3	chr3_9685319	0	9685319	T	C
3	chr3_9687070	0	9687070	A	G
3	chr3_9689931	0	9689931	C	T
3	chr3_9693526	0	9693526	T	C
3	chr3_9697616	0	9697616	T	C
3	chr3_9704299	0	9704299	A	G
3	chr3_9704355	0	9704355	C	T
3	chr3_9713426	0	9713426	T	G
3	chr3_9714164	0	9714164	A	G
3	chr3_9719900	0	9719900	A	G
3	chr3_9725235	0	9725235	T	C
3	chr3_9725888	0	9725888	G	A
3	chr3_9729596	0	9729596	C	T
3	chr3_9730749	0	9730749	C	T
3	chr3_9739322	0	9739322	A	C
3	chr3_9746032	0	9746032	C	T
3	chr3_9747567	0	9747567	C	T
3	chr3_9759950	0	9759950	G	T
3	chr3_9760333	0	9760333	T	C
3	chr3_9760360	0	9760360	A	G
3	chr3_9762825	0	9762825	A	G
3	chr3_9768859	0	9768859	A	C
3	chr3_9770371	0	9770371	G	A
3	chr3_9773067	0	9773067	T	A
3	chr3_9773238	0	9773238	G	C
3	chr3_9773278	0	9773278	T	C
3	chr3_9775994	0	9775994	A	C
3	chr3_9776844	0	9776844	C	T
3	chr3_9781515	0	9781515	T	C
3	chr3_9783893	0	9783893	C	T
3	chr3_9784992	0	9784992	C	T
3	chr3_9793759	0	9793759	C	T
3	chr3_9795698	0	9795698	C	A
3	chr3_9807553	0	9807553	A	G
3	chr3_9811208	0	9811208	C	T
3	chr3_9813460	0	9813460	C	G
3	chr3_9814606	0	9814606	T	C
3	chr3_9815220	0	9815220	A	G
3	chr3_9817668	0	9817668	T	G
3	chr3_9824474	0	9824474	T	C
3	chr3_9825369	0	9825369	A	G
3	chr3_9830805	0	9830805	T	C
3	chr3_9831713	0	9831713	T	C
3	chr3_9832900	0	9832900	C	G
3	chr3_9843737	0	9843737	A	G
3	chr3_9858857	0	9858857	G	T
3	chr3_9868717	0	9868717	A	G
3	chr3_9870624	0	9870624	T	C
3	chr3_9873706	0	9873706	C	A
3	chr3_9876862	0	9876862	T	G
3	chr3_9879619	0	9879619	A	G
3	chr3_9889311	0	9889311	T	C
3	chr3_9893615	0	9893615	A	G
3	chr3_9895087	0	9895087	A	G
3	chr3_9897139	0	9897139	T	C
3	chr3_9897311	0	9897311	G	A
3	chr3_9898247	0	9898247	A	G
3	chr3_9902849	0	9902849	G	C
3	chr3_9909529	0	9909529	T	C
3	chr3_9916265	0	9916265	A	G
3	chr3_9916960	0	9916960	T	C
3	chr3_9931449	0	9931449	C	G
3	chr3_9937665	0	9937665	A	T
3	chr3_9940519	0	9940519	G	A
3	chr3_9941164	0	9941164	T	C
3	chr3_9946228	0	9946228	C	T
3	chr3_9952457	0	9952457	A	G
3	chr3_9952705	0	9952705	T	C
3	chr3_9952741	0	9952741	T	C
3	chr3_9957405	0	9957405	T	C
3	chr3_9960763	0	9960763	T	C
3	chr3_9965569	0	9965569	G	A
3	chr3_9976199	0	9976199	G	A
3	chr3_9992345	0	9992345	T	G
3	chr3_9994911	0	9994911	C	T
3	chr3_10010440	0	10010440	C	T
3	chr3_10012172	0	10012172	T	C
3	chr3_10014584	0	10014584	A	C
3	chr3_10017551	0	10017551	T	C
3	chr3_10020302	0	10020302	T	C
3	chr3_10027498	0	10027498	A	G
3	chr3_10032441	0	10032441	A	G
3	chr3_10033181	0	10033181	A	G
3	chr3_10037265	0	10037265	C	T
3	chr3_10037467	0	10037467	C	T
3	chr3_10037983	0	10037983	T	C
3	chr3_10039276	0	10039276	G	A
3	chr3_10042876	0	10042876	T	G
3	chr3_10047161	0	10047161	A	G
3	chr3_10064857	0	10064857	G	A
3	chr3_10065358	0	10065358	T	A
3	chr3_10072811	0	10072811	T	C
3	chr3_10081592	0	10081592	G	C
3	chr3_10081834	0	10081834	A	G
3	chr3_10082611	0	10082611	T	C
3	chr3_10083506	0	10083506	G	A
3	chr3_10086201	0	10086201	T	C
3	chr3_10086843	0	10086843	G	A
3	chr3_10092876	0	10092876	C	T
3	chr3_10099433	0	10099433	T	G
3	chr3_10099915	0	10099915	A	G
3	chr3_10101369	0	10101369	A	G
3	chr3_10110836	0	10110836	A	G
3	chr3_10111730	0	10111730	T	C
3	chr3_10113500	0	10113500	A	G
3	chr3_10113787	0	10113787	T	C
3	chr3_10114763	0	10114763	T	C
3	chr3_10116769	0	10116769	A	C
3	chr3_10119356	0	10119356	A	G
3	chr3_10119979	0	10119979	A	G
3	chr3_10123956	0	10123956	T	C
3	chr3_10130300	0	10130300	T	C
3	chr3_10131902	0	10131902	C	T
3	chr3_10136502	0	10136502	T	C
3	chr3_10137263	0	10137263	T	G
3	chr3_10141260	0	10141260	T	C
3	chr3_10142084	0	10142084	A	C
3	chr3_10143009	0	10143009	G	C
3	chr3_10143919	0	10143919	G	C
3	chr3_10147358	0	10147358	C	A
3	chr3_10147544	0	10147544	A	G
3	chr3_10151938	0	10151938	T	C
3	chr3_10159824	0	10159824	G	C
3	chr3_10160149	0	10160149	T	C
3	chr3_10162586	0	10162586	G	A
3	chr3_10163532	0	10163532	A	T
3	chr3_10166670	0	10166670	A	G
3	chr3_10172515	0	10172515	C	T
3	chr3_10177903	0	10177903	T	C
3	chr3_10183123	0	10183123	A	T
3	chr3_10183535	0	10183535	A	G
3	chr3_10185168	0	10185168	T	G
3	chr3_10187437	0	10187437	C	G
3	chr3_10187872	0	10187872	G	A
3	chr3_10187890	0	10187890	G	C
3	chr3_10187966	0	10187966	A	G
3	chr3_10191347	0	10191347	T	G
3	chr3_10191723	0	10191723	T	A
3	chr3_10192140	0	10192140	C	T
3	chr3_10192859	0	10192859	T	C
3	chr3_10194753	0	10194753	T	C
3	chr3_10196491	0	10196491	T	C
3	chr3_10198877	0	10198877	C	T
3	chr3_10198996	0	10198996	T	C
3	chr3_10199862	0	10199862	C	G
3	chr3_10204019	0	10204019	A	G
3	chr3_10224231	0	10224231	A	T
3	chr3_10227572	0	10227572	T	C
3	chr3_10235469	0	10235469	G	A
3	chr3_10264570	0	10264570	T	C
3	chr3_10265450	0	10265450	C	A
3	chr3_10278901	0	10278901	T	C
3	chr3_10280715	0	10280715	C	T
3	chr3_10281200	0	10281200	A	G
3	chr3_10283674	0	10283674	A	C
3	chr3_10296781	0	10296781	C	T
3	chr3_10308687	0	10308687	A	C
3	chr3_10313909	0	10313909	C	T
3	chr3_10323331	0	10323331	T	G
3	chr3_10325523	0	10325523	G	C
3	chr3_10327765	0	10327765	T	A
3	chr3_10333119	0	10333119	C	G
3	chr3_10338432	0	10338432	G	A
3	chr3_10341757	0	10341757	T	C
3	chr3_10357397	0	10357397	A	G
3	chr3_10360052	0	10360052	A	G
3	chr3_10360239	0	10360239	T	C
3	chr3_10360240	0	10360240	A	G
3	chr3_10363246	0	10363246	T	C
3	chr3_10365139	0	10365139	A	G
3	chr3_10368653	0	10368653	C	T
3	chr3_10373555	0	10373555	G	A
3	chr3_10374007	0	10374007	C	G
3	chr3_10374482	0	10374482	C	T
3	chr3_10377402	0	10377402	C	A
3	chr3_10382541	0	10382541	T	C
3	chr3_10390163	0	10390163	T	C
3	chr3_10396395	0	10396395	A	T
3	chr3_10416059	0	10416059	A	G
3	chr3_10417161	0	10417161	A	G
3	chr3_10428654	0	10428654	C	T
3	chr3_10435809	0	10435809	T	C
3	chr3_10440194	0	10440194	T	A
3	chr3_10441428	0	10441428	T	C
3	chr3_10442132	0	10442132	T	C
3	chr3_10444336	0	10444336	A	G
3	chr3_10444346	0	10444346	G	A
3	chr3_10445314	0	10445314	T	C
3	chr3_10447239	0	10447239	A	C
3	chr3_10448931	0	10448931	A	G
3	chr3_10449393	0	10449393	A	G
3	chr3_10449791	0	10449791	T	C
3	chr3_10453938	0	10453938	T	G
3	chr3_10458083	0	10458083	T	C
3	chr3_10458611	0	10458611	C	T
3	chr3_10463899	0	10463899	G	A
3	chr3_10471260	0	10471260	C	G
3	chr3_10471854	0	10471854	T	G
3	chr3_10472918	0	10472918	C	G
3	chr3_10476323	0	10476323	T	C
3	chr3_10479143	0	10479143	T	C
3	chr3_10486828	0	10486828	A	G
3	chr3_10489622	0	10489622	T	C
3	chr3_10494289	0	10494289	C	T
3	chr3_10494759	0	10494759	G	A
3	chr3_10495906	0	10495906	C	G
3	chr3_10519309	0	10519309	G	C
3	chr3_10520420	0	10520420	G	A
3	chr3_10521289	0	10521289	C	T
3	chr3_10529679	0	10529679	T	G
3	chr3_10541240	0	10541240	C	G
3	chr3_10544979	0	10544979	C	T
3	chr3_10548843	0	10548843	C	A
3	chr3_10549060	0	10549060	G	C
3	chr3_10558364	0	10558364	C	A
3	chr3_10561519	0	10561519	A	G
3	chr3_10573539	0	10573539	C	T
3	chr3_10575890	0	10575890	A	G
3	chr3_10575977	0	10575977	C	T
3	chr3_10578355	0	10578355	C	A
3	chr3_10581556	0	10581556	C	T
3	chr3_10588838	0	10588838	T	C
3	chr3_10594410	0	10594410	G	A
3	chr3_10605044	0	10605044	T	C
3	chr3_10607054	0	10607054	T	C
3	chr3_10608271	0	10608271	T	C
3	chr3_10617576	0	10617576	G	A
3	chr3_10618080	0	10618080	C	T
3	chr3_10619102	0	10619102	G	C
3	chr3_10622668	0	10622668	T	C
3	chr3_10626315	0	10626315	T	C
3	chr3_10638813	0	10638813	T	C
3	chr3_10645264	0	10645264	A	G
3	chr3_10649435	0	10649435	A	G
3	chr3_10657340	0	10657340	C	A
3	chr3_10657681	0	10657681	T	C
3	chr3_10673136	0	10673136	T	C
3	chr3_10677493	0	10677493	A	G
3	chr3_10694077	0	10694077	C	T
3	chr3_10695242	0	10695242	A	G
3	chr3_10698085	0	10698085	G	A
3	chr3_10708614	0	10708614	G	A
3	chr3_10713689	0	10713689	G	T
3	chr3_10714595	0	10714595	G	C
3	chr3_10715882	0	10715882	C	G
3	chr3_10717909	0	10717909	C	T
3	chr3_10718699	0	10718699	T	C
3	chr3_10721783	0	10721783	C	T
3	chr3_10724076	0	10724076	C	T
3	chr3_10725630	0	10725630	A	G
3	chr3_10732306	0	10732306	G	A
3	chr3_10734407	0	10734407	T	G
3	chr3_10739307	0	10739307	G	T
3	chr3_10739436	0	10739436	G	T
3	chr3_10741770	0	10741770	C	T
3	chr3_10744264	0	10744264	A	G
3	chr3_10744499	0	10744499	C	A
3	chr3_10749124	0	10749124	A	G
3	chr3_10751311	0	10751311	A	T
3	chr3_10751801	0	10751801	T	C
3	chr3_10754335	0	10754335	T	C
3	chr3_10760506	0	10760506	T	C
3	chr3_10773008	0	10773008	T	C
3	chr3_10774966	0	10774966	A	G
3	chr3_10775691	0	10775691	A	G
3	chr3_10777553	0	10777553	A	G
3	chr3_10787585	0	10787585	G	A
3	chr3_10796218	0	10796218	T	A
3	chr3_10797331	0	10797331	T	G
3	chr3_10816230	0	10816230	C	T
3	chr3_10817678	0	10817678	A	G
3	chr3_10847135	0	10847135	A	G
3	chr3_10852918	0	10852918	T	C
3	chr3_10864140	0	10864140	T	G
3	chr3_10864740	0	10864740	T	G
3	chr3_10872257	0	10872257	T	G
3	chr3_10873179	0	10873179	T	C
3	chr3_10874067	0	10874067	T	C
3	chr3_10881947	0	10881947	G	A
3	chr3_10882106	0	10882106	A	G
3	chr3_10894370	0	10894370	T	C
3	chr3_10895960	0	10895960	G	A
3	chr3_10902010	0	10902010	T	C
3	chr3_10902116	0	10902116	A	T
3	chr3_10902286	0	10902286	A	G
3	chr3_10907778	0	10907778	T	C
3	chr3_10915005	0	10915005	A	G
3	chr3_10915871	0	10915871	T	C
3	chr3_10916100	0	10916100	T	C
3	chr3_10918740	0	10918740	T	A
3	chr3_10921735	0	10921735	C	T
3	chr3_10922006	0	10922006	G	C
3	chr3_10924270	0	10924270	A	G
3	chr3_10932401	0	10932401	A	C
3	chr3_10937885	0	10937885	C	T
3	chr3_10944462	0	10944462	C	G
3	chr3_10948326	0	10948326	G	A
3	chr3_10951165	0	10951165	A	T
3	chr3_10970288	0	10970288	A	G
3	chr3_10971132	0	10971132	C	T
3	chr3_10980016	0	10980016	G	A
3	chr3_10986034	0	10986034	T	G
3	chr3_10987638	0	10987638	C	T
3	chr3_10993623	0	10993623	C	A
3	chr3_10995870	0	10995870	T	C
3	chr3_10999834	0	10999834	G	T
3	chr3_11002869	0	11002869	A	G
3	chr3_11007830	0	11007830	C	T
3	chr3_11010925	0	11010925	G	C
3	chr3_11012088	0	11012088	G	A
3	chr3_11026055	0	11026055	T	G
3	chr3_11043953	0	11043953	A	G
3	chr3_11049930	0	11049930	T	G
3	chr3_11050692	0	11050692	C	T
3	chr3_11050953	0	11050953	C	A
3	chr3_11056941	0	11056941	G	A
3	chr3_11057387	0	11057387	A	G
3	chr3_11065505	0	11065505	T	C
3	chr3_11066007	0	11066007	C	G
3	chr3_11066386	0	11066386	G	A
3	chr3_11068302	0	11068302	C	G
3	chr3_11068546	0	11068546	C	T
3	chr3_11076037	0	11076037	C	A
3	chr3_11081807	0	11081807	A	C
3	chr3_11081993	0	11081993	T	C
3	chr3_11082546	0	11082546	G	A
3	chr3_11099014	0	11099014	C	T
3	chr3_11103818	0	11103818	G	T
3	chr3_11112872	0	11112872	C	A
3	chr3_11114592	0	11114592	C	T
3	chr3_11123350	0	11123350	G	T
3	chr3_11132249	0	11132249	G	A
3	chr3_11138052	0	11138052	G	A
3	chr3_11147866	0	11147866	C	T
3	chr3_11149465	0	11149465	T	G
3	chr3_11151018	0	11151018	A	T
3	chr3_11151521	0	11151521	C	A
3	chr3_11156411	0	11156411	C	T
3	chr3_11161225	0	11161225	G	A
3	chr3_11163176	0	11163176	G	A
3	chr3_11164317	0	11164317	C	A
3	chr3_11167758	0	11167758	C	T
3	chr3_11174020	0	11174020	G	A
3	chr3_11174908	0	11174908	G	A
3	chr3_11192069	0	11192069	G	A
3	chr3_11193311	0	11193311	G	C
3	chr3_11200585	0	11200585	C	T
3	chr3_11203981	0	11203981	T	C
3	chr3_11204464	0	11204464	A	G
3	chr3_11227469	0	11227469	C	G
3	chr3_11228225	0	11228225	A	G
3	chr3_11232700	0	11232700	C	T
3	chr3_11241877	0	11241877	C	T
3	chr3_11241886	0	11241886	C	A
3	chr3_11243186	0	11243186	C	T
3	chr3_11245922	0	11245922	T	C
3	chr3_11245964	0	11245964	G	T
3	chr3_11254147	0	11254147	C	T
3	chr3_11258141	0	11258141	T	A
3	chr3_11260505	0	11260505	T	C
3	chr3_11262404	0	11262404	A	G
3	chr3_11283479	0	11283479	T	C
3	chr3_11283648	0	11283648	C	T
3	chr3_11286706	0	11286706	G	A
3	chr3_11294983	0	11294983	T	A
3	chr3_11301150	0	11301150	A	G
3	chr3_11320383	0	11320383	T	C
3	chr3_11320483	0	11320483	A	G
3	chr3_11322654	0	11322654	G	A
3	chr3_11336309	0	11336309	G	T
3	chr3_11339471	0	11339471	A	G
3	chr3_11340853	0	11340853	T	C
3	chr3_11348883	0	11348883	C	G
3	chr3_11348943	0	11348943	T	C
3	chr3_11353539	0	11353539	G	A
3	chr3_11355737	0	11355737	A	G
3	chr3_11356398	0	11356398	T	C
3	chr3_11358959	0	11358959	T	C
3	chr3_11376231	0	11376231	C	T
3	chr3_11376962	0	11376962	A	C
3	chr3_11384719	0	11384719	T	C
3	chr3_11392632	0	11392632	G	T
3	chr3_11397116	0	11397116	T	C
3	chr3_11398197	0	11398197	T	C
3	chr3_11400352	0	11400352	A	G
3	chr3_11405713	0	11405713	A	G
3	chr3_11406263	0	11406263	G	A
3	chr3_11415100	0	11415100	G	C
3	chr3_11428892	0	11428892	C	A
3	chr3_11444853	0	11444853	G	C
3	chr3_11453633	0	11453633	T	C
3	chr3_11457142	0	11457142	G	A
3	chr3_11462488	0	11462488	G	T
3	chr3_11462832	0	11462832	G	A
3	chr3_11469413	0	11469413	C	T
3	chr3_11470601	0	11470601	A	G
3	chr3_11474851	0	11474851	T	C
3	chr3_11475964	0	11475964	G	A
3	chr3_11477228	0	11477228	C	T
3	chr3_11479276	0	11479276	G	A
3	chr3_11483080	0	11483080	G	T
3	chr3_11497779	0	11497779	G	A
3	chr3_11500308	0	11500308	C	G
3	chr3_11513155	0	11513155	G	A
3	chr3_11516711	0	11516711	T	C
3	chr3_11518324	0	11518324	C	G
3	chr3_11521168	0	11521168	T	A
3	chr3_11525012	0	11525012	G	T
3	chr3_11529825	0	11529825	C	T
3	chr3_11541748	0	11541748	G	A
3	chr3_11543093	0	11543093	A	G
3	chr3_11543711	0	11543711	C	G
3	chr3_11549144	0	11549144	C	A
3	chr3_11554623	0	11554623	C	A
3	chr3_11556875	0	11556875	G	A
3	chr3_11563786	0	11563786	A	G
3	chr3_11563943	0	11563943	G	A
3	chr3_11578956	0	11578956	G	A
3	chr3_11590719	0	11590719	G	T
3	chr3_11591777	0	11591777	A	G
3	chr3_11594293	0	11594293	T	C
3	chr3_11602586	0	11602586	T	A
3	chr3_11603186	0	11603186	T	A
3	chr3_11610814	0	11610814	G	A
3	chr3_11611238	0	11611238	C	T
3	chr3_11618490	0	11618490	T	C
3	chr3_11624265	0	11624265	T	C
3	chr3_11635608	0	11635608	G	A
3	chr3_11641763	0	11641763	T	C
3	chr3_11644253	0	11644253	T	C
3	chr3_11652020	0	11652020	T	C
3	chr3_11664763	0	11664763	C	T
3	chr3_11669438	0	11669438	T	C
3	chr3_11682440	0	11682440	C	A
3	chr3_11690224	0	11690224	C	G
3	chr3_11701529	0	11701529	A	G
3	chr3_11710306	0	11710306	C	A
3	chr3_11714330	0	11714330	T	G
3	chr3_11723634	0	11723634	A	T
3	chr3_11743945	0	11743945	A	G
3	chr3_11746621	0	11746621	A	G
3	chr3_11748084	0	11748084	C	G
3	chr3_11753980	0	11753980	G	A
3	chr3_11767955	0	11767955	A	T
3	chr3_11772439	0	11772439	G	T
3	chr3_11785468	0	11785468	T	C
3	chr3_11788691	0	11788691	C	T
3	chr3_11789712	0	11789712	G	C
3	chr3_11800279	0	11800279	T	C
3	chr3_11802683	0	11802683	T	A
3	chr3_11805567	0	11805567	A	T
3	chr3_11808490	0	11808490	A	G
3	chr3_11808795	0	11808795	G	A
3	chr3_11809199	0	11809199	T	A
3	chr3_11810526	0	11810526	T	C
3	chr3_11812569	0	11812569	T	C
3	chr3_11819186	0	11819186	A	G
3	chr3_11834029	0	11834029	T	C
3	chr3_11834266	0	11834266	C	G
3	chr3_11840683	0	11840683	C	G
3	chr3_11842966	0	11842966	C	A
3	chr3_11844273	0	11844273	A	C
3	chr3_11847206	0	11847206	T	C
3	chr3_11851025	0	11851025	T	C
3	chr3_11863293	0	11863293	G	C
3	chr3_11865055	0	11865055	C	A
3	chr3_11866077	0	11866077	A	G
3	chr3_11870932	0	11870932	A	G
3	chr3_11886382	0	11886382	C	A
3	chr3_11892716	0	11892716	T	C
3	chr3_11902035	0	11902035	G	A
3	chr3_11902147	0	11902147	G	A
3	chr3_11902564	0	11902564	A	T
3	chr3_11926541	0	11926541	T	C
3	chr3_11932699	0	11932699	T	C
3	chr3_11936422	0	11936422	C	T
3	chr3_11939328	0	11939328	A	G
3	chr3_11953828	0	11953828	C	T
3	chr3_11953982	0	11953982	C	G
3	chr3_11964093	0	11964093	A	G
3	chr3_11971216	0	11971216	A	G
3	chr3_11986500	0	11986500	A	G
3	chr3_11989540	0	11989540	A	T
3	chr3_11990567	0	11990567	A	T
3	chr3_11998618	0	11998618	C	A
3	chr3_11998950	0	11998950	G	C
3	chr3_12007424	0	12007424	A	G
3	chr3_12013043	0	12013043	T	A
3	chr3_12014800	0	12014800	C	T
3	chr3_12017403	0	12017403	C	T
3	chr3_12030780	0	12030780	C	T
3	chr3_12033403	0	12033403	T	C
3	chr3_12042162	0	12042162	C	T
3	chr3_12042466	0	12042466	C	T
3	chr3_12050035	0	12050035	C	T
3	chr3_12061583	0	12061583	C	G
3	chr3_12067073	0	12067073	T	C
3	chr3_12068418	0	12068418	A	G
3	chr3_12068767	0	12068767	G	C
3	chr3_12074052	0	12074052	G	C
3	chr3_12078760	0	12078760	T	C
3	chr3_12082597	0	12082597	T	C
3	chr3_12087530	0	12087530	A	G
3	chr3_12101786	0	12101786	G	A
3	chr3_12105937	0	12105937	C	T
3	chr3_12113233	0	12113233	G	C
3	chr3_12116716	0	12116716	C	T
3	chr3_12121942	0	12121942	T	C
3	chr3_12123300	0	12123300	C	T
3	chr3_12123611	0	12123611	A	C
3	chr3_12127864	0	12127864	T	A
3	chr3_12141532	0	12141532	G	A
3	chr3_12158989	0	12158989	G	A
3	chr3_12163593	0	12163593	A	T
3	chr3_12171388	0	12171388	G	A
3	chr3_12185657	0	12185657	A	T
3	chr3_12193601	0	12193601	A	C
3	chr3_12195237	0	12195237	A	G
3	chr3_12207271	0	12207271	T	C
3	chr3_12208866	0	12208866	T	C
3	chr3_12210978	0	12210978	A	G
3	chr3_12211188	0	12211188	C	T
3	chr3_12222827	0	12222827	T	C
3	chr3_12225270	0	12225270	T	C
3	chr3_12232120	0	12232120	T	C
3	chr3_12234755	0	12234755	T	C
3	chr3_12238691	0	12238691	C	A
3	chr3_12239275	0	12239275	C	A
3	chr3_12239895	0	12239895	T	C
3	chr3_12246676	0	12246676	T	A
3	chr3_12250897	0	12250897	T	G
3	chr3_12252312	0	12252312	T	C
3	chr3_12263410	0	12263410	C	T
3	chr3_12270283	0	12270283	C	A
3	chr3_12280606	0	12280606	T	C
3	chr3_12294838	0	12294838	C	T
3	chr3_12296638	0	12296638	C	G
3	chr3_12303291	0	12303291	T	A
3	chr3_12306225	0	12306225	C	T
3	chr3_12315748	0	12315748	G	A
3	chr3_12317618	0	12317618	A	C
3	chr3_12325200	0	12325200	T	C
3	chr3_12329798	0	12329798	T	C
3	chr3_12335025	0	12335025	G	A
3	chr3_12343279	0	12343279	T	C
3	chr3_12344650	0	12344650	T	C
3	chr3_12363134	0	12363134	T	C
3	chr3_12363154	0	12363154	A	G
3	chr3_12368111	0	12368111	C	T
3	chr3_12387602	0	12387602	C	G
3	chr3_12393612	0	12393612	T	C
3	chr3_12406653	0	12406653	T	C
3	chr3_12413299	0	12413299	G	T
3	chr3_12424870	0	12424870	T	C
3	chr3_12425142	0	12425142	A	G
3	chr3_12426024	0	12426024	T	C
3	chr3_12433368	0	12433368	G	A
3	chr3_12436910	0	12436910	A	G
3	chr3_12441027	0	12441027	G	A
3	chr3_12458683	0	12458683	T	A
3	chr3_12482287	0	12482287	A	G
3	chr3_12495696	0	12495696	C	G
3	chr3_12500961	0	12500961	A	C
3	chr3_12503791	0	12503791	A	G
3	chr3_12507757	0	12507757	A	T
3	chr3_12518340	0	12518340	G	A
3	chr3_12523302	0	12523302	A	G
3	chr3_12526621	0	12526621	T	G
3	chr3_12529993	0	12529993	C	G
3	chr3_12535220	0	12535220	A	T
3	chr3_12544464	0	12544464	T	C
3	chr3_12546827	0	12546827	T	C
3	chr3_12549688	0	12549688	C	G
3	chr3_12554545	0	12554545	G	A
3	chr3_12558441	0	12558441	C	T
3	chr3_12562503	0	12562503	A	C
3	chr3_12565288	0	12565288	G	T
3	chr3_12571930	0	12571930	C	T
3	chr3_12572653	0	12572653	A	G
3	chr3_12574564	0	12574564	A	C
3	chr3_12599822	0	12599822	G	A
3	chr3_12616288	0	12616288	A	T
3	chr3_12617945	0	12617945	A	G
3	chr3_12619709	0	12619709	A	T
3	chr3_12621456	0	12621456	G	A
3	chr3_12632863	0	12632863	A	T
3	chr3_12633526	0	12633526	G	A
3	chr3_12637619	0	12637619	G	A
3	chr3_12639047	0	12639047	G	A
3	chr3_12640402	0	12640402	A	G
3	chr3_12642407	0	12642407	G	C
3	chr3_12642616	0	12642616	G	A
3	chr3_12644210	0	12644210	T	C
3	chr3_12651148	0	12651148	T	G
3	chr3_12654684	0	12654684	G	A
3	chr3_12659621	0	12659621	C	A
3	chr3_12660269	0	12660269	A	C
3	chr3_12661958	0	12661958	G	T
3	chr3_12665516	0	12665516	T	C
3	chr3_12671061	0	12671061	T	C
3	chr3_12672258	0	12672258	G	T
3	chr3_12673990	0	12673990	T	C
3	chr3_12674038	0	12674038	G	A
3	chr3_12687122	0	12687122	T	C
3	chr3_12689649	0	12689649	T	C
3	chr3_12691629	0	12691629	C	T
3	chr3_12693734	0	12693734	A	T
3	chr3_12696322	0	12696322	G	A
3	chr3_12700301	0	12700301	A	T
3	chr3_12705189	0	12705189	G	T
3	chr3_12707342	0	12707342	T	C
3	chr3_12712600	0	12712600	C	T
3	chr3_12721784	0	12721784	G	A
3	chr3_12722431	0	12722431	T	C
3	chr3_12727744	0	12727744	A	G
3	chr3_12733376	0	12733376	G	A
3	chr3_12734709	0	12734709	G	A
3	chr3_12735186	0	12735186	G	C
3	chr3_12740031	0	12740031	C	G
3	chr3_12748127	0	12748127	A	G
3	chr3_12752312	0	12752312	T	C
3	chr3_12753249	0	12753249	T	C
3	chr3_12756989	0	12756989	C	T
3	chr3_12768680	0	12768680	T	G
3	chr3_12773246	0	12773246	C	G
3	chr3_12779977	0	12779977	A	G
3	chr3_12788859	0	12788859	C	T
3	chr3_12794237	0	12794237	A	C
3	chr3_12795265	0	12795265	G	A
3	chr3_12797581	0	12797581	C	T
3	chr3_12805322	0	12805322	C	T
3	chr3_12810290	0	12810290	G	A
3	chr3_12811199	0	12811199	A	G
3	chr3_12814783	0	12814783	A	G
3	chr3_12815997	0	12815997	G	A
3	chr3_12817291	0	12817291	T	C
3	chr3_12820944	0	12820944	C	A
3	chr3_12825152	0	12825152	A	G
3	chr3_12825271	0	12825271	C	T
3	chr3_12827090	0	12827090	C	T
3	chr3_12828395	0	12828395	C	T
3	chr3_12831780	0	12831780	G	C
3	chr3_12837508	0	12837508	A	G
3	chr3_12841108	0	12841108	G	A
3	chr3_12852795	0	12852795	T	G
3	chr3_12854589	0	12854589	A	C
3	chr3_12866225	0	12866225	G	A
3	chr3_12866296	0	12866296	A	C
3	chr3_12871024	0	12871024	A	G
3	chr3_12892851	0	12892851	T	A
3	chr3_12896910	0	12896910	T	C
3	chr3_12898950	0	12898950	T	C
3	chr3_12907975	0	12907975	A	G
3	chr3_12916039	0	12916039	G	A
3	chr3_12918305	0	12918305	C	G
3	chr3_12918558	0	12918558	C	A
3	chr3_12922422	0	12922422	G	C
3	chr3_12923547	0	12923547	C	T
3	chr3_12923851	0	12923851	G	A
3	chr3_12936579	0	12936579	T	C
3	chr3_12939256	0	12939256	C	T
3	chr3_12940418	0	12940418	T	A
3	chr3_12941550	0	12941550	C	T
3	chr3_12942631	0	12942631	G	A
3	chr3_12943798	0	12943798	T	C
3	chr3_12951630	0	12951630	A	G
3	chr3_12956991	0	12956991	T	C
3	chr3_12957419	0	12957419	A	G
3	chr3_12972893	0	12972893	C	T
3	chr3_12974486	0	12974486	G	T
3	chr3_12977106	0	12977106	C	A
3	chr3_12977759	0	12977759	C	A
3	chr3_12980318	0	12980318	C	A
3	chr3_12980569	0	12980569	G	A
3	chr3_13003312	0	13003312	G	T
3	chr3_13008629	0	13008629	C	T
3	chr3_13009642	0	13009642	A	G
3	chr3_13016898	0	13016898	G	A
3	chr3_13025650	0	13025650	A	G
3	chr3_13031638	0	13031638	A	T
3	chr3_13032533	0	13032533	G	A
3	chr3_13048840	0	13048840	G	C
3	chr3_13049533	0	13049533	T	C
3	chr3_13049554	0	13049554	A	G
3	chr3_13061822	0	13061822	C	T
3	chr3_13062244	0	13062244	A	T
3	chr3_13063508	0	13063508	T	C
3	chr3_13063826	0	13063826	C	A
3	chr3_13065709	0	13065709	C	A
3	chr3_13069698	0	13069698	C	A
3	chr3_13069703	0	13069703	T	C
3	chr3_13072359	0	13072359	G	T
3	chr3_13075641	0	13075641	C	G
3	chr3_13081152	0	13081152	G	A
3	chr3_13086447	0	13086447	A	C
3	chr3_13093754	0	13093754	T	C
3	chr3_13096848	0	13096848	A	G
3	chr3_13097016	0	13097016	T	C
3	chr3_13102491	0	13102491	C	T
3	chr3_13105776	0	13105776	G	C
3	chr3_13106845	0	13106845	T	C
3	chr3_13108631	0	13108631	C	T
3	chr3_13115166	0	13115166	A	G
3	chr3_13125509	0	13125509	G	A
3	chr3_13130616	0	13130616	T	C
3	chr3_13135530	0	13135530	T	G
3	chr3_13143087	0	13143087	A	G
3	chr3_13148758	0	13148758	A	G
3	chr3_13149824	0	13149824	G	A
3	chr3_13153817	0	13153817	C	T
3	chr3_13154433	0	13154433	C	A
3	chr3_13168380	0	13168380	G	C
3	chr3_13181145	0	13181145	A	G
3	chr3_13184101	0	13184101	G	T
3	chr3_13185125	0	13185125	A	G
3	chr3_13193663	0	13193663	T	A
3	chr3_13196771	0	13196771	T	C
3	chr3_13202535	0	13202535	G	T
3	chr3_13204330	0	13204330	T	C
3	chr3_13210657	0	13210657	C	T
3	chr3_13216694	0	13216694	A	C
3	chr3_13217769	0	13217769	A	G
3	chr3_13226178	0	13226178	A	G
3	chr3_13228730	0	13228730	A	G
3	chr3_13238623	0	13238623	T	C
3	chr3_13240880	0	13240880	T	G
3	chr3_13255594	0	13255594	G	A
3	chr3_13258573	0	13258573	C	T
3	chr3_13264722	0	13264722	C	T
3	chr3_13269361	0	13269361	T	G
3	chr3_13275831	0	13275831	A	G
3	chr3_13277457	0	13277457	A	G
3	chr3_13285580	0	13285580	A	G
3	chr3_13287731	0	13287731	G	C
3	chr3_13294183	0	13294183	A	G
3	chr3_13300815	0	13300815	C	T
3	chr3_13303942	0	13303942	A	G
3	chr3_13309167	0	13309167	T	A
3	chr3_13318912	0	13318912	C	T
3	chr3_13321529	0	13321529	C	T
3	chr3_13322222	0	13322222	C	T
3	chr3_13323097	0	13323097	T	C
3	chr3_13330557	0	13330557	C	T
3	chr3_13331230	0	13331230	C	G
3	chr3_13346078	0	13346078	G	A
3	chr3_13349342	0	13349342	G	T
3	chr3_13349860	0	13349860	T	C
3	chr3_13351101	0	13351101	A	G
3	chr3_13354968	0	13354968	T	C
3	chr3_13355388	0	13355388	C	T
3	chr3_13357396	0	13357396	G	C
3	chr3_13357456	0	13357456	T	C
3	chr3_13361425	0	13361425	A	G
3	chr3_13366971	0	13366971	T	C
3	chr3_13371194	0	13371194	C	T
3	chr3_13379042	0	13379042	A	G
3	chr3_13386380	0	13386380	C	T
3	chr3_13405610	0	13405610	A	C
3	chr3_13409847	0	13409847	A	G
3	chr3_13414106	0	13414106	C	T
3	chr3_13416258	0	13416258	T	C
3	chr3_13427274	0	13427274	T	C
3	chr3_13428015	0	13428015	T	C
3	chr3_13428858	0	13428858	G	A
3	chr3_13428997	0	13428997	A	G
3	chr3_13438451	0	13438451	G	A
3	chr3_13444693	0	13444693	A	G
3	chr3_13462095	0	13462095	T	G
3	chr3_13470666	0	13470666	A	C
3	chr3_13474697	0	13474697	T	C
3	chr3_13475772	0	13475772	T	A
3	chr3_13476854	0	13476854	T	G
3	chr3_13479628	0	13479628	A	G
3	chr3_13481787	0	13481787	C	T
3	chr3_13488711	0	13488711	C	T
3	chr3_13495485	0	13495485	T	C
3	chr3_13504988	0	13504988	A	C
3	chr3_13515144	0	13515144	T	C
3	chr3_13515339	0	13515339	G	A
3	chr3_13515900	0	13515900	G	A
3	chr3_13531702	0	13531702	C	G
3	chr3_13549278	0	13549278	G	A
3	chr3_13554539	0	13554539	T	C
3	chr3_13565686	0	13565686	A	G
3	chr3_13568420	0	13568420	G	C
3	chr3_13568480	0	13568480	C	G
3	chr3_13574428	0	13574428	C	T
3	chr3_13574777	0	13574777	C	G
3	chr3_13578106	0	13578106	G	A
3	chr3_13578225	0	13578225	G	A
3	chr3_13578318	0	13578318	C	T
3	chr3_13582072	0	13582072	A	G
3	chr3_13594623	0	13594623	G	A
3	chr3_13601612	0	13601612	G	C
3	chr3_13617567	0	13617567	G	T
3	chr3_13622778	0	13622778	C	T
3	chr3_13622918	0	13622918	G	A
3	chr3_13624357	0	13624357	G	A
3	chr3_13627640	0	13627640	A	G
3	chr3_13635039	0	13635039	T	C
3	chr3_13643754	0	13643754	G	A
3	chr3_13644589	0	13644589	C	T
3	chr3_13646729	0	13646729	C	T
3	chr3_13653311	0	13653311	A	T
3	chr3_13656971	0	13656971	T	C
3	chr3_13661690	0	13661690	T	A
3	chr3_13663557	0	13663557	A	G
3	chr3_13664816	0	13664816	A	G
3	chr3_13665944	0	13665944	A	C
3	chr3_13668194	0	13668194	G	T
3	chr3_13674564	0	13674564	T	C
3	chr3_13678285	0	13678285	T	C
3	chr3_13702410	0	13702410	T	G
3	chr3_13705401	0	13705401	C	T
3	chr3_13708233	0	13708233	G	C
3	chr3_13709226	0	13709226	C	G
3	chr3_13715290	0	13715290	A	G
3	chr3_13719053	0	13719053	G	T
3	chr3_13731633	0	13731633	T	C
3	chr3_13737822	0	13737822	T	A
3	chr3_13739221	0	13739221	A	G
3	chr3_13740037	0	13740037	G	A
3	chr3_13744761	0	13744761	C	T
3	chr3_13753350	0	13753350	C	A
3	chr3_13759323	0	13759323	G	A
3	chr3_13775068	0	13775068	G	T
3	chr3_13778157	0	13778157	C	G
3	chr3_13788719	0	13788719	C	G
3	chr3_13798616	0	13798616	G	T
3	chr3_13802379	0	13802379	C	T
3	chr3_13802527	0	13802527	A	T
3	chr3_13805055	0	13805055	T	C
3	chr3_13809417	0	13809417	T	C
3	chr3_13818514	0	13818514	T	C
3	chr3_13818678	0	13818678	T	G
3	chr3_13831485	0	13831485	G	A
3	chr3_13833024	0	13833024	C	T
3	chr3_13834854	0	13834854	G	T
3	chr3_13835056	0	13835056	C	T
3	chr3_13840468	0	13840468	G	C
3	chr3_13849914	0	13849914	A	C
3	chr3_13861399	0	13861399	T	C
3	chr3_13861820	0	13861820	G	A
3	chr3_13862114	0	13862114	A	G
3	chr3_13871850	0	13871850	A	T
3	chr3_13873233	0	13873233	C	A
3	chr3_13879219	0	13879219	C	T
3	chr3_13882433	0	13882433	C	T
3	chr3_13888048	0	13888048	T	C
3	chr3_13903152	0	13903152	A	G
3	chr3_13907758	0	13907758	G	A
3	chr3_13908849	0	13908849	C	G
3	chr3_13922492	0	13922492	A	T
3	chr3_13923020	0	13923020	A	G
3	chr3_13924110	0	13924110	A	G
3	chr3_13931764	0	13931764	C	G
3	chr3_13937460	0	13937460	G	T
3	chr3_13938757	0	13938757	A	C
3	chr3_13962682	0	13962682	A	C
3	chr3_13966983	0	13966983	G	A
3	chr3_13969162	0	13969162	G	A
3	chr3_13973080	0	13973080	T	G
3	chr3_13975412	0	13975412	A	G
3	chr3_13979938	0	13979938	T	C
3	chr3_13990871	0	13990871	T	C
3	chr3_13990910	0	13990910	A	G
3	chr3_14010937	0	14010937	C	G
3	chr3_14012406	0	14012406	C	T
3	chr3_14012455	0	14012455	A	C
3	chr3_14020523	0	14020523	C	G
3	chr3_14020947	0	14020947	G	A
3	chr3_14021827	0	14021827	C	G
3	chr3_14022431	0	14022431	C	T
3	chr3_14033699	0	14033699	A	G
3	chr3_14037266	0	14037266	A	T
3	chr3_14038011	0	14038011	C	A
3	chr3_14051341	0	14051341	T	A
3	chr3_14057645	0	14057645	C	T
3	chr3_14061117	0	14061117	T	C
3	chr3_14068784	0	14068784	T	A
3	chr3_14069588	0	14069588	T	C
3	chr3_14076701	0	14076701	T	C
3	chr3_14078469	0	14078469	C	G
3	chr3_14080143	0	14080143	C	A
3	chr3_14089760	0	14089760	G	A
3	chr3_14090612	0	14090612	A	G
3	chr3_14097019	0	14097019	A	C
3	chr3_14100255	0	14100255	C	T
3	chr3_14106603	0	14106603	G	T
3	chr3_14107452	0	14107452	G	T
3	chr3_14109035	0	14109035	T	G
3	chr3_14116462	0	14116462	T	C
3	chr3_14120237	0	14120237	C	T
3	chr3_14133392	0	14133392	G	A
3	chr3_14134954	0	14134954	C	T
3	chr3_14146783	0	14146783	A	C
3	chr3_14148355	0	14148355	A	G
3	chr3_14148512	0	14148512	C	T
3	chr3_14151013	0	14151013	A	G
3	chr3_14152917	0	14152917	T	C
3	chr3_14160164	0	14160164	G	T
3	chr3_14170925	0	14170925	C	T
3	chr3_14171488	0	14171488	T	C
3	chr3_14172948	0	14172948	G	A
3	chr3_14173804	0	14173804	C	A
3	chr3_14183911	0	14183911	T	C
3	chr3_14187480	0	14187480	A	C
3	chr3_14195627	0	14195627	G	A
3	chr3_14196723	0	14196723	A	G
3	chr3_14199135	0	14199135	T	G
3	chr3_14208640	0	14208640	C	G
3	chr3_14209618	0	14209618	G	A
3	chr3_14224438	0	14224438	A	T
3	chr3_14226704	0	14226704	T	C
3	chr3_14238294	0	14238294	C	G
3	chr3_14244355	0	14244355	G	A
3	chr3_14247687	0	14247687	G	A
3	chr3_14249407	0	14249407	G	A
3	chr3_14256975	0	14256975	A	G
3	chr3_14260026	0	14260026	A	C
3	chr3_14269540	0	14269540	T	A
3	chr3_14270590	0	14270590	T	C
3	chr3_14271548	0	14271548	T	C
3	chr3_14273999	0	14273999	A	C
3	chr3_14278181	0	14278181	T	C
3	chr3_14284721	0	14284721	A	G
3	chr3_14286662	0	14286662	T	G
3	chr3_14291097	0	14291097	C	T
3	chr3_14294048	0	14294048	G	C
3	chr3_14304298	0	14304298	A	G
3	chr3_14305436	0	14305436	T	C
3	chr3_14308727	0	14308727	T	C
3	chr3_14314123	0	14314123	T	C
3	chr3_14317718	0	14317718	T	C
3	chr3_14325397	0	14325397	A	G
3	chr3_14331100	0	14331100	A	C
3	chr3_14337274	0	14337274	C	G
3	chr3_14352316	0	14352316	C	T
3	chr3_14361215	0	14361215	C	T
3	chr3_14361490	0	14361490	C	T
3	chr3_14362965	0	14362965	T	C
3	chr3_14367025	0	14367025	G	T
3	chr3_14367500	0	14367500	A	G
3	chr3_14367526	0	14367526	A	G
3	chr3_14369809	0	14369809	G	T
3	chr3_14369850	0	14369850	A	G
3	chr3_14375021	0	14375021	C	T
3	chr3_14388672	0	14388672	A	G
3	chr3_14392704	0	14392704	T	C
3	chr3_14397762	0	14397762	A	C
3	chr3_14406973	0	14406973	T	C
3	chr3_14413086	0	14413086	T	A
3	chr3_14420830	0	14420830	C	T
3	chr3_14420997	0	14420997	C	T
3	chr3_14428254	0	14428254	T	G
3	chr3_14433982	0	14433982	C	T
3	chr3_14437912	0	14437912	G	A
3	chr3_14442048	0	14442048	A	G
3	chr3_14443358	0	14443358	A	G
3	chr3_14464738	0	14464738	T	C
3	chr3_14467858	0	14467858	G	T
3	chr3_14472402	0	14472402	T	C
3	chr3_14474735	0	14474735	A	G
3	chr3_14475122	0	14475122	C	T
3	chr3_14475605	0	14475605	T	G
3	chr3_14476630	0	14476630	A	G
3	chr3_14479262	0	14479262	C	G
3	chr3_14483246	0	14483246	C	T
3	chr3_14484524	0	14484524	C	T
3	chr3_14486574	0	14486574	A	G
3	chr3_14490151	0	14490151	C	T
3	chr3_14491045	0	14491045	C	T
3	chr3_14496480	0	14496480	T	A
3	chr3_14510922	0	14510922	T	C
3	chr3_14511135	0	14511135	A	C
3	chr3_14513941	0	14513941	T	C
3	chr3_14522171	0	14522171	T	C
3	chr3_14523457	0	14523457	C	A
3	chr3_14526171	0	14526171	A	C
3	chr3_14542366	0	14542366	T	C
3	chr3_14542896	0	14542896	A	T
3	chr3_14548974	0	14548974	T	C
3	chr3_14560032	0	14560032	T	C
3	chr3_14561651	0	14561651	T	G
3	chr3_14581555	0	14581555	T	C
3	chr3_14592061	0	14592061	C	T
3	chr3_14593703	0	14593703	C	G
3	chr3_14594114	0	14594114	G	T
3	chr3_14598574	0	14598574	T	C
3	chr3_14600679	0	14600679	A	G
3	chr3_14616464	0	14616464	C	A
3	chr3_14619448	0	14619448	G	A
3	chr3_14621914	0	14621914	G	A
3	chr3_14626349	0	14626349	T	C
3	chr3_14631749	0	14631749	A	G
3	chr3_14640097	0	14640097	A	C
3	chr3_14644928	0	14644928	A	C
3	chr3_14656749	0	14656749	C	T
3	chr3_14672657	0	14672657	G	A
3	chr3_14680163	0	14680163	A	G
3	chr3_14681806	0	14681806	A	G
3	chr3_14687905	0	14687905	G	A
3	chr3_14688051	0	14688051	A	G
3	chr3_14688963	0	14688963	C	T
3	chr3_14694334	0	14694334	A	G
3	chr3_14696736	0	14696736	T	C
3	chr3_14703755	0	14703755	C	T
3	chr3_14708293	0	14708293	A	G
3	chr3_14713278	0	14713278	G	A
3	chr3_14732253	0	14732253	T	C
3	chr3_14737444	0	14737444	C	G
3	chr3_14738710	0	14738710	A	C
3	chr3_14748971	0	14748971	T	C
3	chr3_14755430	0	14755430	C	T
3	chr3_14760161	0	14760161	G	T
3	chr3_14765333	0	14765333	G	A
3	chr3_14767313	0	14767313	A	T
3	chr3_14781724	0	14781724	A	G
3	chr3_14799693	0	14799693	T	C
3	chr3_14801454	0	14801454	C	G
3	chr3_14808890	0	14808890	A	G
3	chr3_14811546	0	14811546	G	A
3	chr3_14835649	0	14835649	A	T
3	chr3_14841444	0	14841444	G	T
3	chr3_14852738	0	14852738	A	G
3	chr3_14860189	0	14860189	C	A
3	chr3_14865509	0	14865509	G	A
3	chr3_14878681	0	14878681	A	C
3	chr3_14890942	0	14890942	T	C
3	chr3_14898002	0	14898002	A	C
3	chr3_14904389	0	14904389	G	C
3	chr3_14920506	0	14920506	A	G
3	chr3_14924874	0	14924874	T	C
3	chr3_14927501	0	14927501	C	T
3	chr3_14928178	0	14928178	G	A
3	chr3_14929650	0	14929650	A	T
3	chr3_14932968	0	14932968	C	T
3	chr3_14932985	0	14932985	A	G
3	chr3_14966286	0	14966286	G	C
3	chr3_14969628	0	14969628	A	T
3	chr3_14975581	0	14975581	T	C
3	chr3_14977980	0	14977980	A	C
3	chr3_14992904	0	14992904	C	T
3	chr3_15001902	0	15001902	G	A
3	chr3_15006322	0	15006322	C	G
3	chr3_15014909	0	15014909	T	C
3	chr3_15015766	0	15015766	T	C
3	chr3_15016451	0	15016451	G	A
3	chr3_15025793	0	15025793	A	G
3	chr3_15033900	0	15033900	G	T
3	chr3_15035215	0	15035215	A	G
3	chr3_15036357	0	15036357	G	A
3	chr3_15040148	0	15040148	T	C
3	chr3_15045894	0	15045894	C	T
3	chr3_15046668	0	15046668	G	A
3	chr3_15068229	0	15068229	G	A
3	chr3_15077621	0	15077621	C	T
3	chr3_15077954	0	15077954	C	T
3	chr3_15079031	0	15079031	T	C
3	chr3_15088626	0	15088626	T	C
3	chr3_15088912	0	15088912	T	A
3	chr3_15106095	0	15106095	C	T
3	chr3_15112709	0	15112709	T	C
3	chr3_15119704	0	15119704	G	T
3	chr3_15133332	0	15133332	A	G
3	chr3_15148586	0	15148586	T	C
3	chr3_15151546	0	15151546	G	C
3	chr3_15162463	0	15162463	A	G
3	chr3_15163911	0	15163911	A	G
3	chr3_15164116	0	15164116	A	G
3	chr3_15169934	0	15169934	G	C
3	chr3_15170134	0	15170134	G	A
3	chr3_15171425	0	15171425	G	T
3	chr3_15175533	0	15175533	C	A
3	chr3_15176729	0	15176729	G	T
3	chr3_15187996	0	15187996	A	G
3	chr3_15190204	0	15190204	C	A
3	chr3_15190517	0	15190517	G	A
3	chr3_15195501	0	15195501	G	C
3	chr3_15196521	0	15196521	G	A
3	chr3_15201324	0	15201324	G	A
3	chr3_15201463	0	15201463	T	A
3	chr3_15201642	0	15201642	A	G
3	chr3_15219368	0	15219368	A	G
3	chr3_15222853	0	15222853	A	G
3	chr3_15223177	0	15223177	T	G
3	chr3_15226316	0	15226316	C	T
3	chr3_15229482	0	15229482	A	G
3	chr3_15230277	0	15230277	T	G
3	chr3_15233567	0	15233567	T	C
3	chr3_15238651	0	15238651	A	C
3	chr3_15238968	0	15238968	T	C
3	chr3_15255770	0	15255770	G	T
3	chr3_15257270	0	15257270	T	C
3	chr3_15258305	0	15258305	C	G
3	chr3_15258948	0	15258948	G	A
3	chr3_15261005	0	15261005	G	A
3	chr3_15262853	0	15262853	C	T
3	chr3_15267218	0	15267218	T	C
3	chr3_15269965	0	15269965	C	T
3	chr3_15274127	0	15274127	G	A
3	chr3_15274805	0	15274805	T	C
3	chr3_15277350	0	15277350	C	T
3	chr3_15279109	0	15279109	T	A
3	chr3_15282040	0	15282040	T	C
3	chr3_15285944	0	15285944	C	T
3	chr3_15289806	0	15289806	G	T
3	chr3_15293708	0	15293708	A	T
3	chr3_15297111	0	15297111	G	C
3	chr3_15298095	0	15298095	A	G
3	chr3_15317763	0	15317763	C	T
3	chr3_15319347	0	15319347	T	C
3	chr3_15325082	0	15325082	T	C
3	chr3_15326823	0	15326823	G	C
3	chr3_15329325	0	15329325	T	A
3	chr3_15340518	0	15340518	T	G
3	chr3_15341219	0	15341219	C	G
3	chr3_15346732	0	15346732	A	G
3	chr3_15349993	0	15349993	T	C
3	chr3_15360304	0	15360304	C	T
3	chr3_15361199	0	15361199	C	T
3	chr3_15361302	0	15361302	T	G
3	chr3_15361838	0	15361838	A	G
3	chr3_15367586	0	15367586	A	G
3	chr3_15371680	0	15371680	T	G
3	chr3_15372570	0	15372570	G	C
3	chr3_15378113	0	15378113	T	G
3	chr3_15392266	0	15392266	T	C
3	chr3_15393890	0	15393890	T	C
3	chr3_15397718	0	15397718	A	T
3	chr3_15410616	0	15410616	A	G
3	chr3_15412409	0	15412409	T	C
3	chr3_15418864	0	15418864	T	C
3	chr3_15421839	0	15421839	C	T
3	chr3_15421981	0	15421981	C	T
3	chr3_15422783	0	15422783	T	C
3	chr3_15428862	0	15428862	T	C
3	chr3_15435748	0	15435748	C	T
3	chr3_15439290	0	15439290	T	C
3	chr3_15454877	0	15454877	G	A
3	chr3_15455399	0	15455399	T	C
3	chr3_15462774	0	15462774	G	A
3	chr3_15463564	0	15463564	G	T
3	chr3_15466523	0	15466523	T	C
3	chr3_15466581	0	15466581	A	G
3	chr3_15467277	0	15467277	A	G
3	chr3_15472945	0	15472945	T	C
3	chr3_15479054	0	15479054	T	C
3	chr3_15479741	0	15479741	C	A
3	chr3_15479758	0	15479758	G	A
3	chr3_15481220	0	15481220	A	G
3	chr3_15482636	0	15482636	C	T
3	chr3_15491723	0	15491723	C	T
3	chr3_15493175	0	15493175	C	T
3	chr3_15505061	0	15505061	A	C
3	chr3_15512292	0	15512292	T	C
3	chr3_15514526	0	15514526	A	C
3	chr3_15518035	0	15518035	T	A
3	chr3_15532643	0	15532643	T	C
3	chr3_15539366	0	15539366	G	T
3	chr3_15540957	0	15540957	A	G
3	chr3_15543383	0	15543383	G	A
3	chr3_15543863	0	15543863	A	G
3	chr3_15544367	0	15544367	A	G
3	chr3_15544445	0	15544445	A	C
3	chr3_15546134	0	15546134	T	C
3	chr3_15547649	0	15547649	T	C
3	chr3_15548983	0	15548983	T	G
3	chr3_15550195	0	15550195	T	C
3	chr3_15562697	0	15562697	G	C
3	chr3_15566552	0	15566552	A	C
3	chr3_15570110	0	15570110	A	G
3	chr3_15575769	0	15575769	C	G
3	chr3_15575919	0	15575919	C	T
3	chr3_15576569	0	15576569	T	A
3	chr3_15578474	0	15578474	C	T
3	chr3_15579935	0	15579935	A	G
3	chr3_15583324	0	15583324	C	A
3	chr3_15592980	0	15592980	G	C
3	chr3_15598833	0	15598833	A	C
3	chr3_15613405	0	15613405	C	T
3	chr3_15613795	0	15613795	A	G
3	chr3_15619945	0	15619945	C	T
3	chr3_15627164	0	15627164	C	G
3	chr3_15631554	0	15631554	C	T
3	chr3_15636193	0	15636193	C	T
3	chr3_15641107	0	15641107	T	C
3	chr3_15651976	0	15651976	A	T
3	chr3_15656584	0	15656584	T	C
3	chr3_15664865	0	15664865	G	A
3	chr3_15674225	0	15674225	C	T
3	chr3_15677084	0	15677084	G	T
3	chr3_15682049	0	15682049	C	T
3	chr3_15682551	0	15682551	C	A
3	chr3_15682728	0	15682728	T	C
3	chr3_15688137	0	15688137	C	T
3	chr3_15691212	0	15691212	C	T
3	chr3_15701502	0	15701502	G	C
3	chr3_15704410	0	15704410	A	G
3	chr3_15712918	0	15712918	T	G
3	chr3_15721474	0	15721474	T	C
3	chr3_15732293	0	15732293	A	T
3	chr3_15734523	0	15734523	T	G
3	chr3_15734678	0	15734678	T	C
3	chr3_15743797	0	15743797	T	C
3	chr3_15745297	0	15745297	T	C
3	chr3_15748186	0	15748186	G	C
3	chr3_15752735	0	15752735	T	C
3	chr3_15753099	0	15753099	C	A
3	chr3_15756822	0	15756822	G	C
3	chr3_15756888	0	15756888	T	C
3	chr3_15760081	0	15760081	G	T
3	chr3_15760804	0	15760804	G	A
3	chr3_15767437	0	15767437	G	T
3	chr3_15768989	0	15768989	A	C
3	chr3_15769331	0	15769331	A	G
3	chr3_15775739	0	15775739	A	G
3	chr3_15779545	0	15779545	T	C
3	chr3_15782614	0	15782614	G	T
3	chr3_15790907	0	15790907	G	A
3	chr3_15793140	0	15793140	C	A
3	chr3_15796619	0	15796619	T	A
3	chr3_15799624	0	15799624	C	T
3	chr3_15800619	0	15800619	T	C
3	chr3_15800740	0	15800740	T	A
3	chr3_15804604	0	15804604	C	T
3	chr3_15808728	0	15808728	G	A
3	chr3_15811315	0	15811315	T	C
3	chr3_15812353	0	15812353	G	A
3	chr3_15812813	0	15812813	C	T
3	chr3_15814718	0	15814718	T	A
3	chr3_15815679	0	15815679	C	A
3	chr3_15824497	0	15824497	T	C
3	chr3_15825044	0	15825044	C	T
3	chr3_15825350	0	15825350	G	A
3	chr3_15829014	0	15829014	T	C
3	chr3_15833197	0	15833197	A	G
3	chr3_15834235	0	15834235	G	A
3	chr3_15834472	0	15834472	A	G
3	chr3_15835219	0	15835219	T	C
3	chr3_15848064	0	15848064	C	A
3	chr3_15848387	0	15848387	T	C
3	chr3_15853614	0	15853614	A	G
3	chr3_15855888	0	15855888	T	C
3	chr3_15859183	0	15859183	C	T
3	chr3_15859283	0	15859283	T	G
3	chr3_15865315	0	15865315	C	A
3	chr3_15869619	0	15869619	T	C
3	chr3_15875577	0	15875577	A	G
3	chr3_15886258	0	15886258	C	A
3	chr3_15890224	0	15890224	G	A
3	chr3_15894370	0	15894370	T	C
3	chr3_15898187	0	15898187	T	A
3	chr3_15901806	0	15901806	A	G
3	chr3_15903405	0	15903405	G	A
3	chr3_15904202	0	15904202	A	C
3	chr3_15906013	0	15906013	A	G
3	chr3_15909484	0	15909484	C	G
3	chr3_15929499	0	15929499	G	A
3	chr3_15933551	0	15933551	T	G
3	chr3_15933938	0	15933938	G	A
3	chr3_15939596	0	15939596	C	T
3	chr3_15948922	0	15948922	C	G
3	chr3_15949297	0	15949297	A	G
3	chr3_15949922	0	15949922	G	T
3	chr3_15951895	0	15951895	T	C
3	chr3_15956122	0	15956122	T	C
3	chr3_15965770	0	15965770	T	C
3	chr3_15967486	0	15967486	C	T
3	chr3_15967961	0	15967961	C	G
3	chr3_15969576	0	15969576	A	G
3	chr3_15972563	0	15972563	T	C
3	chr3_15973885	0	15973885	G	C
3	chr3_15977226	0	15977226	T	G
3	chr3_15996333	0	15996333	A	T
3	chr3_15997579	0	15997579	T	C
3	chr3_15999773	0	15999773	A	G
3	chr3_16000985	0	16000985	A	G
3	chr3_16001420	0	16001420	A	C
3	chr3_16005753	0	16005753	C	G
3	chr3_16011808	0	16011808	G	C
3	chr3_16012849	0	16012849	A	G
3	chr3_16015498	0	16015498	T	C
3	chr3_16018496	0	16018496	T	A
3	chr3_16018548	0	16018548	G	T
3	chr3_16028068	0	16028068	A	G
3	chr3_16028840	0	16028840	A	G
3	chr3_16029449	0	16029449	C	T
3	chr3_16039827	0	16039827	C	A
3	chr3_16040445	0	16040445	C	T
3	chr3_16041243	0	16041243	T	G
3	chr3_16044344	0	16044344	G	C
3	chr3_16045746	0	16045746	G	A
3	chr3_16049320	0	16049320	A	C
3	chr3_16050984	0	16050984	A	G
3	chr3_16051040	0	16051040	A	C
3	chr3_16051084	0	16051084	T	C
3	chr3_16054547	0	16054547	G	A
3	chr3_16055855	0	16055855	A	G
3	chr3_16057477	0	16057477	A	G
3	chr3_16058099	0	16058099	C	G
3	chr3_16059731	0	16059731	T	C
3	chr3_16069444	0	16069444	G	T
3	chr3_16082544	0	16082544	C	G
3	chr3_16089492	0	16089492	C	A
3	chr3_16090312	0	16090312	T	C
3	chr3_16093968	0	16093968	A	G
3	chr3_16098477	0	16098477	C	T
3	chr3_16099249	0	16099249	A	T
3	chr3_16102342	0	16102342	G	A
3	chr3_16102694	0	16102694	C	T
3	chr3_16103699	0	16103699	A	C
3	chr3_16113309	0	16113309	A	G
3	chr3_16113911	0	16113911	C	T
3	chr3_16118032	0	16118032	G	T
3	chr3_16129708	0	16129708	C	T
3	chr3_16131336	0	16131336	A	G
3	chr3_16132066	0	16132066	A	G
3	chr3_16148394	0	16148394	C	T
3	chr3_16160135	0	16160135	A	G
3	chr3_16175054	0	16175054	G	A
3	chr3_16176167	0	16176167	T	C
3	chr3_16178159	0	16178159	A	G
3	chr3_16178339	0	16178339	C	T
3	chr3_16180085	0	16180085	C	T
3	chr3_16183295	0	16183295	T	C
3	chr3_16185901	0	16185901	G	A
3	chr3_16190308	0	16190308	G	A
3	chr3_16191799	0	16191799	C	T
3	chr3_16194194	0	16194194	T	A
3	chr3_16203210	0	16203210	A	G
3	chr3_16210258	0	16210258	A	G
3	chr3_16217849	0	16217849	A	C
3	chr3_16219039	0	16219039	G	A
3	chr3_16222454	0	16222454	G	A
3	chr3_16224176	0	16224176	C	A
3	chr3_16235563	0	16235563	C	G
3	chr3_16237350	0	16237350	A	C
3	chr3_16238325	0	16238325	G	A
3	chr3_16243183	0	16243183	A	C
3	chr3_16249704	0	16249704	T	G
3	chr3_16261423	0	16261423	C	T
3	chr3_16261748	0	16261748	G	T
3	chr3_16263458	0	16263458	T	C
3	chr3_16264682	0	16264682	C	T
3	chr3_16265113	0	16265113	G	C
3	chr3_16271510	0	16271510	G	A
3	chr3_16279042	0	16279042	A	G
3	chr3_16280570	0	16280570	T	C
3	chr3_16285108	0	16285108	C	T
3	chr3_16294073	0	16294073	G	A
3	chr3_16294567	0	16294567	G	A
3	chr3_16297908	0	16297908	G	A
3	chr3_16298717	0	16298717	T	C
3	chr3_16300391	0	16300391	A	G
3	chr3_16302028	0	16302028	C	G
3	chr3_16303127	0	16303127	G	C
3	chr3_16313713	0	16313713	G	A
3	chr3_16318727	0	16318727	G	A
3	chr3_16320999	0	16320999	C	T
3	chr3_16322128	0	16322128	A	G
3	chr3_16325897	0	16325897	G	A
3	chr3_16327233	0	16327233	T	C
3	chr3_16327435	0	16327435	A	G
3	chr3_16329772	0	16329772	G	A
3	chr3_16334231	0	16334231	A	G
3	chr3_16336514	0	16336514	C	A
3	chr3_16337900	0	16337900	A	G
3	chr3_16337970	0	16337970	T	C
3	chr3_16342928	0	16342928	A	G
3	chr3_16343539	0	16343539	C	T
3	chr3_16343978	0	16343978	C	A
3	chr3_16345360	0	16345360	C	T
3	chr3_16347483	0	16347483	T	C
3	chr3_16348642	0	16348642	A	C
3	chr3_16348800	0	16348800	G	A
3	chr3_16367092	0	16367092	C	A
3	chr3_16367353	0	16367353	A	G
3	chr3_16370697	0	16370697	G	A
3	chr3_16377418	0	16377418	G	A
3	chr3_16378095	0	16378095	T	C
3	chr3_16378665	0	16378665	C	T
3	chr3_16381732	0	16381732	C	A
3	chr3_16389854	0	16389854	C	A
3	chr3_16397352	0	16397352	T	C
3	chr3_16398855	0	16398855	T	C
3	chr3_16401021	0	16401021	A	G
3	chr3_16403340	0	16403340	C	A
3	chr3_16403368	0	16403368	A	G
3	chr3_16404863	0	16404863	A	G
3	chr3_16405381	0	16405381	C	T
3	chr3_16406711	0	16406711	T	C
3	chr3_16408000	0	16408000	C	A
3	chr3_16415758	0	16415758	G	A
3	chr3_16424613	0	16424613	C	G
3	chr3_16427815	0	16427815	T	G
3	chr3_16434477	0	16434477	C	T
3	chr3_16439244	0	16439244	T	C
3	chr3_16444461	0	16444461	A	G
3	chr3_16446506	0	16446506	C	A
3	chr3_16451767	0	16451767	C	G
3	chr3_16461301	0	16461301	T	A
3	chr3_16461613	0	16461613	G	A
3	chr3_16462868	0	16462868	A	G
3	chr3_16464415	0	16464415	G	A
3	chr3_16468037	0	16468037	G	A
3	chr3_16468552	0	16468552	T	C
3	chr3_16475107	0	16475107	A	G
3	chr3_16475653	0	16475653	C	G
3	chr3_16477354	0	16477354	A	G
3	chr3_16481472	0	16481472	T	C
3	chr3_16482622	0	16482622	T	C
3	chr3_16486620	0	16486620	A	G
3	chr3_16487003	0	16487003	C	T
3	chr3_16491598	0	16491598	C	A
3	chr3_16500345	0	16500345	G	A
3	chr3_16503721	0	16503721	A	G
3	chr3_16504857	0	16504857	A	G
3	chr3_16507202	0	16507202	A	T
3	chr3_16507565	0	16507565	C	G
3	chr3_16508319	0	16508319	G	A
3	chr3_16509636	0	16509636	G	A
3	chr3_16516621	0	16516621	C	G
3	chr3_16522864	0	16522864	G	C
3	chr3_16524327	0	16524327	T	C
3	chr3_16524750	0	16524750	T	C
3	chr3_16525110	0	16525110	C	T
3	chr3_16531163	0	16531163	T	C
3	chr3_16531838	0	16531838	C	A
3	chr3_16533177	0	16533177	A	G
3	chr3_16537482	0	16537482	A	G
3	chr3_16543350	0	16543350	A	G
3	chr3_16550641	0	16550641	C	G
3	chr3_16551612	0	16551612	T	C
3	chr3_16555615	0	16555615	C	T
3	chr3_16555964	0	16555964	T	C
3	chr3_16557885	0	16557885	G	A
3	chr3_16557955	0	16557955	T	C
3	chr3_16558433	0	16558433	T	C
3	chr3_16561450	0	16561450	A	G
3	chr3_16562606	0	16562606	G	A
3	chr3_16566235	0	16566235	T	G
3	chr3_16566766	0	16566766	T	C
3	chr3_16567247	0	16567247	T	C
3	chr3_16568101	0	16568101	C	T
3	chr3_16568441	0	16568441	C	A
3	chr3_16569538	0	16569538	T	C
3	chr3_16572242	0	16572242	G	A
3	chr3_16573787	0	16573787	T	C
3	chr3_16576486	0	16576486	A	G
3	chr3_16585021	0	16585021	T	C
3	chr3_16585142	0	16585142	A	T
3	chr3_16585701	0	16585701	A	G
3	chr3_16587731	0	16587731	C	T
3	chr3_16594587	0	16594587	G	T
3	chr3_16594644	0	16594644	T	C
3	chr3_16601456	0	16601456	G	A
3	chr3_16608823	0	16608823	C	T
3	chr3_16614447	0	16614447	G	A
3	chr3_16618753	0	16618753	T	G
3	chr3_16620579	0	16620579	A	G
3	chr3_16626997	0	16626997	T	C
3	chr3_16628611	0	16628611	C	G
3	chr3_16629549	0	16629549	A	C
3	chr3_16631423	0	16631423	C	G
3	chr3_16632565	0	16632565	C	T
3	chr3_16635086	0	16635086	A	G
3	chr3_16635160	0	16635160	A	T
3	chr3_16636673	0	16636673	G	C
3	chr3_16640974	0	16640974	A	G
3	chr3_16645564	0	16645564	T	C
3	chr3_16650623	0	16650623	A	C
3	chr3_16650711	0	16650711	A	C
3	chr3_16654360	0	16654360	T	C
3	chr3_16656009	0	16656009	G	A
3	chr3_16659815	0	16659815	G	A
3	chr3_16663485	0	16663485	T	G
3	chr3_16669251	0	16669251	A	G
3	chr3_16673443	0	16673443	C	T
3	chr3_16681347	0	16681347	T	G
3	chr3_16682632	0	16682632	C	T
3	chr3_16683963	0	16683963	A	T
3	chr3_16685242	0	16685242	A	G
3	chr3_16689492	0	16689492	A	G
3	chr3_16693345	0	16693345	T	C
3	chr3_16696524	0	16696524	G	A
3	chr3_16698316	0	16698316	C	G
3	chr3_16705258	0	16705258	C	A
3	chr3_16709512	0	16709512	T	C
3	chr3_16717122	0	16717122	T	C
3	chr3_16717353	0	16717353	T	G
3	chr3_16719602	0	16719602	A	G
3	chr3_16722477	0	16722477	C	G
3	chr3_16722777	0	16722777	T	C
3	chr3_16723553	0	16723553	G	A
3	chr3_16734546	0	16734546	C	A
3	chr3_16735198	0	16735198	G	A
3	chr3_16744011	0	16744011	G	C
3	chr3_16752984	0	16752984	T	A
3	chr3_16754545	0	16754545	G	A
3	chr3_16755724	0	16755724	G	A
3	chr3_16758249	0	16758249	T	C
3	chr3_16762727	0	16762727	A	G
3	chr3_16776760	0	16776760	T	G
3	chr3_16777518	0	16777518	T	C
3	chr3_16778076	0	16778076	T	C
3	chr3_16779765	0	16779765	A	T
3	chr3_16786306	0	16786306	T	G
3	chr3_16788575	0	16788575	T	C
3	chr3_16791225	0	16791225	A	G
3	chr3_16793465	0	16793465	G	C
3	chr3_16794759	0	16794759	T	C
3	chr3_16797672	0	16797672	A	C
3	chr3_16799399	0	16799399	C	T
3	chr3_16806640	0	16806640	G	A
3	chr3_16807368	0	16807368	A	G
3	chr3_16807520	0	16807520	T	C
3	chr3_16813144	0	16813144	A	G
3	chr3_16818479	0	16818479	G	T
3	chr3_16819531	0	16819531	A	G
3	chr3_16819742	0	16819742	A	G
3	chr3_16821436	0	16821436	G	A
3	chr3_16824231	0	16824231	G	A
3	chr3_16825272	0	16825272	A	T
3	chr3_16837235	0	16837235	T	G
3	chr3_16838859	0	16838859	G	A
3	chr3_16839339	0	16839339	A	C
3	chr3_16852373	0	16852373	A	G
3	chr3_16855148	0	16855148	T	A
3	chr3_16858387	0	16858387	G	C
3	chr3_16859275	0	16859275	T	C
3	chr3_16863999	0	16863999	A	C
3	chr3_16864900	0	16864900	C	G
3	chr3_16872031	0	16872031	T	C
3	chr3_16874837	0	16874837	A	C
3	chr3_16875140	0	16875140	T	G
3	chr3_16875799	0	16875799	G	A
3	chr3_16875852	0	16875852	C	T
3	chr3_16883591	0	16883591	T	C
3	chr3_16888061	0	16888061	A	G
3	chr3_16889861	0	16889861	G	A
3	chr3_16891178	0	16891178	T	C
3	chr3_16891460	0	16891460	A	G
3	chr3_16892305	0	16892305	A	G
3	chr3_16894001	0	16894001	T	C
3	chr3_16900874	0	16900874	T	G
3	chr3_16909477	0	16909477	G	A
3	chr3_16910844	0	16910844	C	T
3	chr3_16910873	0	16910873	G	A
3	chr3_16922574	0	16922574	A	G
3	chr3_16922752	0	16922752	A	G
3	chr3_16927922	0	16927922	A	G
3	chr3_16930197	0	16930197	A	G
3	chr3_16934907	0	16934907	A	G
3	chr3_16939537	0	16939537	T	C
3	chr3_16949172	0	16949172	T	G
3	chr3_16950830	0	16950830	A	G
3	chr3_16951296	0	16951296	C	T
3	chr3_16955240	0	16955240	A	G
3	chr3_16959933	0	16959933	T	C
3	chr3_16961539	0	16961539	T	C
3	chr3_16961959	0	16961959	C	A
3	chr3_16962340	0	16962340	T	C
3	chr3_16967002	0	16967002	A	G
3	chr3_16968967	0	16968967	T	C
3	chr3_16974403	0	16974403	A	G
3	chr3_16980968	0	16980968	G	A
3	chr3_16982508	0	16982508	C	T
3	chr3_16983591	0	16983591	T	C
3	chr3_16984029	0	16984029	A	T
3	chr3_16984752	0	16984752	G	T
3	chr3_16985112	0	16985112	C	T
3	chr3_16989698	0	16989698	A	G
3	chr3_16990395	0	16990395	C	T
3	chr3_16991655	0	16991655	G	A
3	chr3_16999376	0	16999376	A	G
3	chr3_17000441	0	17000441	A	G
3	chr3_17003527	0	17003527	A	G
3	chr3_17016806	0	17016806	G	C
3	chr3_17017704	0	17017704	G	A
3	chr3_17020681	0	17020681	T	C
3	chr3_17021843	0	17021843	A	G
3	chr3_17022799	0	17022799	A	G
3	chr3_17026571	0	17026571	C	A
3	chr3_17040479	0	17040479	T	C
3	chr3_17041532	0	17041532	C	G
3	chr3_17056707	0	17056707	G	A
3	chr3_17057728	0	17057728	C	T
3	chr3_17058581	0	17058581	G	A
3	chr3_17061800	0	17061800	G	A
3	chr3_17065083	0	17065083	T	C
3	chr3_17066350	0	17066350	C	T
3	chr3_17071626	0	17071626	C	G
3	chr3_17072414	0	17072414	T	C
3	chr3_17083972	0	17083972	C	A
3	chr3_17084127	0	17084127	A	C
3	chr3_17085764	0	17085764	G	A
3	chr3_17087126	0	17087126	C	G
3	chr3_17087186	0	17087186	A	G
3	chr3_17093668	0	17093668	T	C
3	chr3_17098136	0	17098136	G	A
3	chr3_17108836	0	17108836	T	C
3	chr3_17108999	0	17108999	A	G
3	chr3_17109300	0	17109300	T	C
3	chr3_17110190	0	17110190	C	G
3	chr3_17110242	0	17110242	G	T
3	chr3_17110371	0	17110371	A	G
3	chr3_17112228	0	17112228	A	G
3	chr3_17123873	0	17123873	G	A
3	chr3_17126334	0	17126334	G	C
3	chr3_17130628	0	17130628	A	G
3	chr3_17134696	0	17134696	G	A
3	chr3_17139711	0	17139711	A	G
3	chr3_17142244	0	17142244	C	G
3	chr3_17156566	0	17156566	T	C
3	chr3_17163325	0	17163325	G	C
3	chr3_17177286	0	17177286	C	T
3	chr3_17180591	0	17180591	C	T
3	chr3_17198991	0	17198991	G	T
3	chr3_17199607	0	17199607	G	C
3	chr3_17202054	0	17202054	C	A
3	chr3_17209543	0	17209543	A	G
3	chr3_17214091	0	17214091	G	A
3	chr3_17214146	0	17214146	C	T
3	chr3_17228609	0	17228609	A	C
3	chr3_17229510	0	17229510	C	A
3	chr3_17232449	0	17232449	T	C
3	chr3_17234839	0	17234839	G	C
3	chr3_17237340	0	17237340	T	C
3	chr3_17244384	0	17244384	G	C
3	chr3_17247866	0	17247866	A	G
3	chr3_17250077	0	17250077	A	G
3	chr3_17255866	0	17255866	A	G
3	chr3_17262529	0	17262529	C	G
3	chr3_17265458	0	17265458	T	C
3	chr3_17268105	0	17268105	A	G
3	chr3_17270270	0	17270270	G	A
3	chr3_17281418	0	17281418	T	G
3	chr3_17285212	0	17285212	G	C
3	chr3_17285474	0	17285474	A	G
3	chr3_17288986	0	17288986	C	G
3	chr3_17295437	0	17295437	C	A
3	chr3_17305877	0	17305877	A	C
3	chr3_17305930	0	17305930	G	A
3	chr3_17312411	0	17312411	T	C
3	chr3_17315538	0	17315538	G	C
3	chr3_17320256	0	17320256	A	G
3	chr3_17320772	0	17320772	T	C
3	chr3_17326653	0	17326653	T	C
3	chr3_17355705	0	17355705	A	T
3	chr3_17375487	0	17375487	A	G
3	chr3_17377319	0	17377319	T	C
3	chr3_17379863	0	17379863	T	C
3	chr3_17385012	0	17385012	G	T
3	chr3_17385775	0	17385775	G	A
3	chr3_17391067	0	17391067	A	G
3	chr3_17393887	0	17393887	T	C
3	chr3_17395207	0	17395207	C	G
3	chr3_17396087	0	17396087	C	T
3	chr3_17398004	0	17398004	G	T
3	chr3_17398225	0	17398225	A	C
3	chr3_17400566	0	17400566	A	G
3	chr3_17400943	0	17400943	T	A
3	chr3_17403665	0	17403665	A	T
3	chr3_17406321	0	17406321	A	G
3	chr3_17407529	0	17407529	C	G
3	chr3_17408528	0	17408528	T	G
3	chr3_17421170	0	17421170	T	C
3	chr3_17428512	0	17428512	T	C
3	chr3_17437780	0	17437780	T	C
3	chr3_17441753	0	17441753	A	G
3	chr3_17454844	0	17454844	T	C
3	chr3_17457218	0	17457218	T	C
3	chr3_17457920	0	17457920	T	G
3	chr3_17467495	0	17467495	T	G
3	chr3_17472371	0	17472371	A	T
3	chr3_17475753	0	17475753	T	C
3	chr3_17477292	0	17477292	G	C
3	chr3_17477432	0	17477432	G	A
3	chr3_17481239	0	17481239	A	G
3	chr3_17482230	0	17482230	G	C
3	chr3_17482358	0	17482358	A	C
3	chr3_17482809	0	17482809	G	A
3	chr3_17484294	0	17484294	A	G
3	chr3_17487067	0	17487067	G	C
3	chr3_17488763	0	17488763	A	G
3	chr3_17493174	0	17493174	G	A
3	chr3_17496011	0	17496011	A	G
3	chr3_17500710	0	17500710	A	G
3	chr3_17502255	0	17502255	C	T
3	chr3_17508553	0	17508553	C	T
3	chr3_17511290	0	17511290	A	C
3	chr3_17514166	0	17514166	C	G
3	chr3_17514188	0	17514188	A	G
3	chr3_17516347	0	17516347	A	G
3	chr3_17519778	0	17519778	T	C
3	chr3_17524256	0	17524256	T	C
3	chr3_17528051	0	17528051	T	C
3	chr3_17536540	0	17536540	C	G
3	chr3_17554834	0	17554834	T	C
3	chr3_17555698	0	17555698	G	C
3	chr3_17567350	0	17567350	A	G
3	chr3_17567551	0	17567551	G	T
3	chr3_17567646	0	17567646	A	G
3	chr3_17567997	0	17567997	G	A
3	chr3_17573761	0	17573761	T	C
3	chr3_17585736	0	17585736	T	C
3	chr3_17588835	0	17588835	T	C
3	chr3_17593712	0	17593712	C	T
3	chr3_17594099	0	17594099	A	G
3	chr3_17599357	0	17599357	T	C
3	chr3_17599682	0	17599682	G	T
3	chr3_17603547	0	17603547	C	T
3	chr3_17613977	0	17613977	T	C
3	chr3_17614112	0	17614112	T	C
3	chr3_17614908	0	17614908	T	C
3	chr3_17626610	0	17626610	A	G
3	chr3_17633015	0	17633015	A	T
3	chr3_17638507	0	17638507	A	G
3	chr3_17653916	0	17653916	G	A
3	chr3_17655188	0	17655188	T	C
3	chr3_17660160	0	17660160	A	G
3	chr3_17662540	0	17662540	T	C
3	chr3_17675021	0	17675021	A	C
3	chr3_17681822	0	17681822	A	G
3	chr3_17688314	0	17688314	G	T
3	chr3_17689065	0	17689065	A	G
3	chr3_17694882	0	17694882	T	C
3	chr3_17696675	0	17696675	A	G
3	chr3_17700082	0	17700082	A	T
3	chr3_17715111	0	17715111	T	C
3	chr3_17715735	0	17715735	A	G
3	chr3_17717374	0	17717374	T	C
3	chr3_17720545	0	17720545	G	A
3	chr3_17720847	0	17720847	C	T
3	chr3_17725485	0	17725485	G	C
3	chr3_17736931	0	17736931	C	G
3	chr3_17738002	0	17738002	A	G
3	chr3_17741519	0	17741519	T	C
3	chr3_17742805	0	17742805	C	A
3	chr3_17746742	0	17746742	G	T
3	chr3_17750583	0	17750583	G	A
3	chr3_17755299	0	17755299	G	C
3	chr3_17760486	0	17760486	A	T
3	chr3_17763970	0	17763970	A	G
3	chr3_17779070	0	17779070	G	A
3	chr3_17780344	0	17780344	G	C
3	chr3_17780355	0	17780355	C	T
3	chr3_17787033	0	17787033	G	A
3	chr3_17804839	0	17804839	G	A
3	chr3_17811367	0	17811367	T	C
3	chr3_17824033	0	17824033	G	A
3	chr3_17837163	0	17837163	A	G
3	chr3_17837576	0	17837576	T	C
3	chr3_17840410	0	17840410	T	G
3	chr3_17858419	0	17858419	T	C
3	chr3_17859746	0	17859746	A	G
3	chr3_17864133	0	17864133	A	G
3	chr3_17868290	0	17868290	A	C
3	chr3_17873545	0	17873545	A	T
3	chr3_17887087	0	17887087	G	C
3	chr3_17891114	0	17891114	T	C
3	chr3_17891211	0	17891211	A	C
3	chr3_17907539	0	17907539	C	T
3	chr3_17907621	0	17907621	A	T
3	chr3_17908354	0	17908354	C	T
3	chr3_17924309	0	17924309	T	C
3	chr3_17926124	0	17926124	A	G
3	chr3_17939210	0	17939210	A	G
3	chr3_17955147	0	17955147	C	T
3	chr3_17959546	0	17959546	T	C
3	chr3_17961741	0	17961741	G	C
3	chr3_17962570	0	17962570	G	C
3	chr3_17966442	0	17966442	C	G
3	chr3_17969206	0	17969206	T	C
3	chr3_17971337	0	17971337	G	A
3	chr3_17978496	0	17978496	G	C
3	chr3_17979813	0	17979813	A	T
3	chr3_17987878	0	17987878	G	T
3	chr3_17989066	0	17989066	C	T
3	chr3_17990412	0	17990412	A	G
3	chr3_17991026	0	17991026	T	C
3	chr3_18017571	0	18017571	G	C
3	chr3_18021421	0	18021421	T	A
3	chr3_18022232	0	18022232	G	A
3	chr3_18028677	0	18028677	G	A
3	chr3_18029626	0	18029626	T	C
3	chr3_18044343	0	18044343	G	A
3	chr3_18053180	0	18053180	T	A
3	chr3_18055039	0	18055039	T	C
3	chr3_18056275	0	18056275	C	T
3	chr3_18060719	0	18060719	G	C
3	chr3_18068803	0	18068803	C	T
3	chr3_18086088	0	18086088	C	T
3	chr3_18096321	0	18096321	C	G
3	chr3_18101287	0	18101287	G	A
3	chr3_18105002	0	18105002	T	C
3	chr3_18107996	0	18107996	A	T
3	chr3_18121789	0	18121789	A	G
3	chr3_18128342	0	18128342	T	C
3	chr3_18129625	0	18129625	A	C
3	chr3_18130407	0	18130407	C	G
3	chr3_18140039	0	18140039	T	C
3	chr3_18144580	0	18144580	C	T
3	chr3_18144791	0	18144791	C	T
3	chr3_18145743	0	18145743	A	G
3	chr3_18146491	0	18146491	A	G
3	chr3_18160777	0	18160777	A	C
3	chr3_18163325	0	18163325	G	C
3	chr3_18166913	0	18166913	A	G
3	chr3_18170610	0	18170610	A	G
3	chr3_18171238	0	18171238	C	T
3	chr3_18177805	0	18177805	T	C
3	chr3_18179712	0	18179712	G	T
3	chr3_18183331	0	18183331	G	A
3	chr3_18184333	0	18184333	C	T
3	chr3_18190931	0	18190931	T	C
3	chr3_18193955	0	18193955	T	C
3	chr3_18197949	0	18197949	A	C
3	chr3_18198897	0	18198897	C	G
3	chr3_18217837	0	18217837	T	C
3	chr3_18217883	0	18217883	C	T
3	chr3_18219022	0	18219022	A	G
3	chr3_18222231	0	18222231	A	G
3	chr3_18223914	0	18223914	G	A
3	chr3_18224218	0	18224218	G	A
3	chr3_18224501	0	18224501	A	G
3	chr3_18226182	0	18226182	A	G
3	chr3_18229063	0	18229063	G	A
3	chr3_18229350	0	18229350	A	G
3	chr3_18235134	0	18235134	C	A
3	chr3_18235997	0	18235997	A	G
3	chr3_18236419	0	18236419	T	C
3	chr3_18237619	0	18237619	T	A
3	chr3_18250394	0	18250394	G	T
3	chr3_18261111	0	18261111	T	C
3	chr3_18268260	0	18268260	A	C
3	chr3_18268812	0	18268812	T	G
3	chr3_18272538	0	18272538	T	C
3	chr3_18282491	0	18282491	G	A
3	chr3_18288074	0	18288074	G	A
3	chr3_18299750	0	18299750	A	T
3	chr3_18303167	0	18303167	A	G
3	chr3_18303384	0	18303384	C	G
3	chr3_18318803	0	18318803	G	T
3	chr3_18324421	0	18324421	T	C
3	chr3_18338107	0	18338107	A	C
3	chr3_18340997	0	18340997	T	C
3	chr3_18351947	0	18351947	C	T
3	chr3_18362695	0	18362695	A	G
3	chr3_18368447	0	18368447	T	C
3	chr3_18372199	0	18372199	T	G
3	chr3_18372766	0	18372766	T	C
3	chr3_18384322	0	18384322	G	A
3	chr3_18387590	0	18387590	C	A
3	chr3_18401995	0	18401995	A	T
3	chr3_18421871	0	18421871	G	A
3	chr3_18423136	0	18423136	T	A
3	chr3_18431155	0	18431155	C	T
3	chr3_18432224	0	18432224	C	G
3	chr3_18432686	0	18432686	G	C
3	chr3_18439080	0	18439080	T	A
3	chr3_18443891	0	18443891	G	A
3	chr3_18474262	0	18474262	T	G
3	chr3_18477128	0	18477128	T	C
3	chr3_18480244	0	18480244	G	A
3	chr3_18493761	0	18493761	T	C
3	chr3_18497459	0	18497459	C	T
3	chr3_18501431	0	18501431	G	A
3	chr3_18507688	0	18507688	C	T
3	chr3_18511090	0	18511090	C	A
3	chr3_18513980	0	18513980	C	G
3	chr3_18519316	0	18519316	G	A
3	chr3_18522501	0	18522501	T	C
3	chr3_18522502	0	18522502	A	G
3	chr3_18526085	0	18526085	T	C
3	chr3_18527118	0	18527118	A	G
3	chr3_18535171	0	18535171	G	A
3	chr3_18535762	0	18535762	T	C
3	chr3_18542670	0	18542670	A	C
3	chr3_18543570	0	18543570	A	G
3	chr3_18544148	0	18544148	G	A
3	chr3_18547438	0	18547438	A	C
3	chr3_18550083	0	18550083	G	C
3	chr3_18556879	0	18556879	T	C
3	chr3_18557087	0	18557087	A	C
3	chr3_18563127	0	18563127	T	C
3	chr3_18563925	0	18563925	G	C
3	chr3_18565855	0	18565855	C	G
3	chr3_18566738	0	18566738	T	C
3	chr3_18589396	0	18589396	G	A
3	chr3_18593340	0	18593340	T	C
3	chr3_18593581	0	18593581	G	A
3	chr3_18594324	0	18594324	T	C
3	chr3_18599492	0	18599492	T	C
3	chr3_18601892	0	18601892	G	T
3	chr3_18603420	0	18603420	A	G
3	chr3_18605057	0	18605057	A	C
3	chr3_18607166	0	18607166	G	A
3	chr3_18610401	0	18610401	A	G
3	chr3_18616526	0	18616526	G	C
3	chr3_18626202	0	18626202	T	C
3	chr3_18627764	0	18627764	A	G
3	chr3_18630228	0	18630228	T	C
3	chr3_18634331	0	18634331	G	A
3	chr3_18636386	0	18636386	T	C
3	chr3_18636855	0	18636855	T	C
3	chr3_18638494	0	18638494	G	A
3	chr3_18639742	0	18639742	T	C
3	chr3_18640717	0	18640717	T	C
3	chr3_18642348	0	18642348	C	T
3	chr3_18644229	0	18644229	T	C
3	chr3_18645502	0	18645502	T	C
3	chr3_18654593	0	18654593	A	G
3	chr3_18658840	0	18658840	C	A
3	chr3_18660408	0	18660408	C	T
3	chr3_18668698	0	18668698	G	T
3	chr3_18672697	0	18672697	T	G
3	chr3_18673359	0	18673359	A	G
3	chr3_18675111	0	18675111	T	A
3	chr3_18676294	0	18676294	G	A
3	chr3_18681649	0	18681649	T	A
3	chr3_18684186	0	18684186	T	C
3	chr3_18684924	0	18684924	G	A
3	chr3_18685948	0	18685948	T	C
3	chr3_18686596	0	18686596	T	C
3	chr3_18693172	0	18693172	A	G
3	chr3_18697263	0	18697263	G	A
3	chr3_18708210	0	18708210	C	A
3	chr3_18713403	0	18713403	T	C
3	chr3_18723855	0	18723855	G	A
3	chr3_18745453	0	18745453	T	C
3	chr3_18749303	0	18749303	C	T
3	chr3_18754446	0	18754446	A	G
3	chr3_18754505	0	18754505	A	G
3	chr3_18754981	0	18754981	A	G
3	chr3_18762243	0	18762243	G	C
3	chr3_18765385	0	18765385	G	T
3	chr3_18770237	0	18770237	C	A
3	chr3_18777074	0	18777074	A	G
3	chr3_18778064	0	18778064	G	T
3	chr3_18778265	0	18778265	C	A
3	chr3_18781486	0	18781486	C	A
3	chr3_18783523	0	18783523	A	G
3	chr3_18790319	0	18790319	T	C
3	chr3_18793487	0	18793487	T	C
3	chr3_18795597	0	18795597	G	T
3	chr3_18795648	0	18795648	A	G
3	chr3_18798342	0	18798342	T	C
3	chr3_18807369	0	18807369	T	C
3	chr3_18807929	0	18807929	T	A
3	chr3_18815475	0	18815475	T	C
3	chr3_18815779	0	18815779	C	T
3	chr3_18818198	0	18818198	G	A
3	chr3_18821706	0	18821706	A	G
3	chr3_18823596	0	18823596	T	C
3	chr3_18825402	0	18825402	C	A
3	chr3_18833420	0	18833420	G	C
3	chr3_18834511	0	18834511	A	G
3	chr3_18835261	0	18835261	G	A
3	chr3_18846029	0	18846029	G	C
3	chr3_18847790	0	18847790	A	G
3	chr3_18854564	0	18854564	T	C
3	chr3_18855321	0	18855321	G	A
3	chr3_18857454	0	18857454	T	G
3	chr3_18862459	0	18862459	C	A
3	chr3_18862551	0	18862551	T	C
3	chr3_18866627	0	18866627	A	G
3	chr3_18867840	0	18867840	C	A
3	chr3_18879720	0	18879720	C	G
3	chr3_18884963	0	18884963	T	G
3	chr3_18892191	0	18892191	T	C
3	chr3_18897612	0	18897612	T	C
3	chr3_18904148	0	18904148	C	T
3	chr3_18906120	0	18906120	A	G
3	chr3_18907589	0	18907589	T	C
3	chr3_18917875	0	18917875	C	A
3	chr3_18919701	0	18919701	T	C
3	chr3_18925933	0	18925933	A	C
3	chr3_18929865	0	18929865	A	G
3	chr3_18932881	0	18932881	T	C
3	chr3_18936094	0	18936094	T	A
3	chr3_18936525	0	18936525	C	T
3	chr3_18937530	0	18937530	T	C
3	chr3_18944651	0	18944651	A	T
3	chr3_18945526	0	18945526	C	T
3	chr3_18948656	0	18948656	C	T
3	chr3_18948696	0	18948696	C	T
3	chr3_18949972	0	18949972	C	T
3	chr3_18951106	0	18951106	A	G
3	chr3_18955348	0	18955348	A	G
3	chr3_18959869	0	18959869	A	G
3	chr3_18965142	0	18965142	T	G
3	chr3_18972259	0	18972259	T	G
3	chr3_18981919	0	18981919	A	G
3	chr3_18994400	0	18994400	T	C
3	chr3_18995225	0	18995225	T	C
3	chr3_18995630	0	18995630	G	T
3	chr3_19006752	0	19006752	G	T
3	chr3_19011928	0	19011928	G	C
3	chr3_19014097	0	19014097	T	C
3	chr3_19021310	0	19021310	G	A
3	chr3_19026894	0	19026894	G	A
3	chr3_19031178	0	19031178	A	T
3	chr3_19031423	0	19031423	A	G
3	chr3_19047052	0	19047052	C	T
3	chr3_19054625	0	19054625	G	A
3	chr3_19055131	0	19055131	T	C
3	chr3_19055975	0	19055975	A	C
3	chr3_19080057	0	19080057	T	A
3	chr3_19081066	0	19081066	T	C
3	chr3_19086877	0	19086877	A	T
3	chr3_19091765	0	19091765	A	G
3	chr3_19093580	0	19093580	C	A
3	chr3_19096417	0	19096417	C	T
3	chr3_19099347	0	19099347	T	C
3	chr3_19099430	0	19099430	T	G
3	chr3_19109229	0	19109229	T	C
3	chr3_19116711	0	19116711	G	A
3	chr3_19118972	0	19118972	T	C
3	chr3_19125194	0	19125194	C	T
3	chr3_19133093	0	19133093	C	T
3	chr3_19133494	0	19133494	G	A
3	chr3_19138634	0	19138634	G	A
3	chr3_19139948	0	19139948	A	G
3	chr3_19144094	0	19144094	T	G
3	chr3_19144987	0	19144987	G	A
3	chr3_19146731	0	19146731	G	T
3	chr3_19153389	0	19153389	C	T
3	chr3_19154799	0	19154799	A	G
3	chr3_19156210	0	19156210	A	G
3	chr3_19160229	0	19160229	T	A
3	chr3_19160677	0	19160677	G	A
3	chr3_19161386	0	19161386	G	A
3	chr3_19163120	0	19163120	T	C
3	chr3_19166545	0	19166545	G	A
3	chr3_19177963	0	19177963	G	T
3	chr3_19179921	0	19179921	C	T
3	chr3_19181185	0	19181185	T	A
3	chr3_19181505	0	19181505	A	G
3	chr3_19185412	0	19185412	C	T
3	chr3_19193008	0	19193008	G	A
3	chr3_19196184	0	19196184	T	G
3	chr3_19202441	0	19202441	T	C
3	chr3_19210197	0	19210197	G	T
3	chr3_19210651	0	19210651	A	G
3	chr3_19211782	0	19211782	T	C
3	chr3_19214554	0	19214554	G	A
3	chr3_19221380	0	19221380	G	A
3	chr3_19221708	0	19221708	A	G
3	chr3_19223246	0	19223246	T	C
3	chr3_19223313	0	19223313	T	C
3	chr3_19223546	0	19223546	G	C
3	chr3_19229913	0	19229913	T	C
3	chr3_19241697	0	19241697	T	C
3	chr3_19243587	0	19243587	G	A
3	chr3_19244665	0	19244665	T	C
3	chr3_19251674	0	19251674	C	T
3	chr3_19252496	0	19252496	G	A
3	chr3_19257457	0	19257457	T	C
3	chr3_19262249	0	19262249	T	C
3	chr3_19265671	0	19265671	C	T
3	chr3_19268282	0	19268282	G	A
3	chr3_19273865	0	19273865	G	A
3	chr3_19274155	0	19274155	G	T
3	chr3_19276539	0	19276539	T	C
3	chr3_19280067	0	19280067	C	T
3	chr3_19282705	0	19282705	A	G
3	chr3_19293476	0	19293476	G	A
3	chr3_19295789	0	19295789	T	G
3	chr3_19300286	0	19300286	G	A
3	chr3_19304769	0	19304769	C	T
3	chr3_19304900	0	19304900	A	G
3	chr3_19309784	0	19309784	A	G
3	chr3_19316271	0	19316271	T	C
3	chr3_19324514	0	19324514	T	C
3	chr3_19338149	0	19338149	A	C
3	chr3_19347452	0	19347452	G	A
3	chr3_19353752	0	19353752	A	G
3	chr3_19361456	0	19361456	G	A
3	chr3_19376815	0	19376815	T	G
3	chr3_19376954	0	19376954	T	C
3	chr3_19377705	0	19377705	A	T
3	chr3_19378278	0	19378278	C	T
3	chr3_19381938	0	19381938	A	G
3	chr3_19392336	0	19392336	A	C
3	chr3_19393478	0	19393478	A	G
3	chr3_19397781	0	19397781	G	C
3	chr3_19398397	0	19398397	A	G
3	chr3_19406156	0	19406156	C	T
3	chr3_19406492	0	19406492	G	C
3	chr3_19407154	0	19407154	T	C
3	chr3_19408032	0	19408032	G	A
3	chr3_19417603	0	19417603	G	A
3	chr3_19437868	0	19437868	T	C
3	chr3_19439054	0	19439054	C	T
3	chr3_19443868	0	19443868	T	C
3	chr3_19446340	0	19446340	A	G
3	chr3_19450327	0	19450327	A	T
3	chr3_19456128	0	19456128	G	A
3	chr3_19464074	0	19464074	T	A
3	chr3_19468295	0	19468295	A	T
3	chr3_19468475	0	19468475	A	G
3	chr3_19476222	0	19476222	C	T
3	chr3_19489189	0	19489189	A	G
3	chr3_19491515	0	19491515	G	A
3	chr3_19493456	0	19493456	G	A
3	chr3_19496679	0	19496679	C	T
3	chr3_19506167	0	19506167	T	C
3	chr3_19508046	0	19508046	T	C
3	chr3_19509918	0	19509918	A	C
3	chr3_19514337	0	19514337	A	G
3	chr3_19516280	0	19516280	C	T
3	chr3_19517301	0	19517301	G	A
3	chr3_19523156	0	19523156	G	A
3	chr3_19524885	0	19524885	G	A
3	chr3_19528789	0	19528789	T	C
3	chr3_19530784	0	19530784	A	G
3	chr3_19539661	0	19539661	C	A
3	chr3_19560770	0	19560770	A	G
3	chr3_19563516	0	19563516	C	A
3	chr3_19563962	0	19563962	A	G
3	chr3_19572356	0	19572356	A	G
3	chr3_19582849	0	19582849	T	C
3	chr3_19585620	0	19585620	G	A
3	chr3_19588280	0	19588280	A	G
3	chr3_19588777	0	19588777	C	A
3	chr3_19588982	0	19588982	T	C
3	chr3_19611849	0	19611849	A	T
3	chr3_19612245	0	19612245	T	C
3	chr3_19632040	0	19632040	C	T
3	chr3_19634994	0	19634994	T	C
3	chr3_19642668	0	19642668	G	A
3	chr3_19667641	0	19667641	G	A
3	chr3_19692272	0	19692272	G	T
3	chr3_19692370	0	19692370	G	C
3	chr3_19700259	0	19700259	G	A
3	chr3_19700428	0	19700428	C	T
3	chr3_19725432	0	19725432	G	A
3	chr3_19736549	0	19736549	T	C
3	chr3_19742988	0	19742988	A	G
3	chr3_19747749	0	19747749	C	G
3	chr3_19754199	0	19754199	C	T
3	chr3_19763526	0	19763526	A	C
3	chr3_19764024	0	19764024	C	G
3	chr3_19771677	0	19771677	A	G
3	chr3_19772604	0	19772604	C	T
3	chr3_19800746	0	19800746	T	C
3	chr3_19802862	0	19802862	T	C
3	chr3_19805149	0	19805149	T	C
3	chr3_19807890	0	19807890	G	A
3	chr3_19822231	0	19822231	G	A
3	chr3_19823780	0	19823780	T	C
3	chr3_19834332	0	19834332	T	C
3	chr3_19834418	0	19834418	C	T
3	chr3_19836890	0	19836890	T	G
3	chr3_19837168	0	19837168	G	A
3	chr3_19839818	0	19839818	C	T
3	chr3_19846253	0	19846253	G	T
3	chr3_19848629	0	19848629	A	G
3	chr3_19849465	0	19849465	G	A
3	chr3_19861511	0	19861511	T	C
3	chr3_19866188	0	19866188	A	G
3	chr3_19867017	0	19867017	C	A
3	chr3_19869147	0	19869147	T	C
3	chr3_19869455	0	19869455	G	A
3	chr3_19869689	0	19869689	G	A
3	chr3_19870155	0	19870155	T	G
3	chr3_19877839	0	19877839	T	C
3	chr3_19882252	0	19882252	T	C
3	chr3_19893771	0	19893771	G	A
3	chr3_19900150	0	19900150	C	G
3	chr3_19900327	0	19900327	T	A
3	chr3_19904320	0	19904320	T	C
3	chr3_19912125	0	19912125	C	A
3	chr3_19915504	0	19915504	T	C
3	chr3_19915568	0	19915568	G	T
3	chr3_19917482	0	19917482	T	C
3	chr3_19921410	0	19921410	A	G
3	chr3_19923362	0	19923362	A	G
3	chr3_19923976	0	19923976	C	A
3	chr3_19931725	0	19931725	G	A
3	chr3_19938865	0	19938865	T	G
3	chr3_19939354	0	19939354	G	A
3	chr3_19962541	0	19962541	T	A
3	chr3_19967580	0	19967580	A	G
3	chr3_19984540	0	19984540	C	T
3	chr3_19988063	0	19988063	T	C
3	chr3_19990537	0	19990537	T	C
3	chr3_20004607	0	20004607	C	T
3	chr3_20007989	0	20007989	G	A
3	chr3_20028145	0	20028145	C	T
3	chr3_20034184	0	20034184	G	A
3	chr3_20039723	0	20039723	G	A
3	chr3_20039876	0	20039876	T	A
3	chr3_20088955	0	20088955	T	C
3	chr3_20089005	0	20089005	C	T
3	chr3_20095977	0	20095977	G	A
3	chr3_20098296	0	20098296	G	T
3	chr3_20126941	0	20126941	G	A
3	chr3_20145852	0	20145852	C	G
3	chr3_20146785	0	20146785	G	C
3	chr3_20155590	0	20155590	A	G
3	chr3_20161117	0	20161117	G	T
3	chr3_20166794	0	20166794	T	C
3	chr3_20180660	0	20180660	C	T
3	chr3_20190141	0	20190141	G	A
3	chr3_20197556	0	20197556	G	A
3	chr3_20198862	0	20198862	G	A
3	chr3_20199920	0	20199920	T	C
3	chr3_20201597	0	20201597	T	G
3	chr3_20209514	0	20209514	C	G
3	chr3_20215208	0	20215208	C	T
3	chr3_20218299	0	20218299	A	G
3	chr3_20223404	0	20223404	T	G
3	chr3_20232515	0	20232515	T	C
3	chr3_20242697	0	20242697	A	G
3	chr3_20251041	0	20251041	T	A
3	chr3_20252723	0	20252723	G	A
3	chr3_20257198	0	20257198	C	A
3	chr3_20257377	0	20257377	G	A
3	chr3_20268253	0	20268253	A	T
3	chr3_20290879	0	20290879	G	A
3	chr3_20304979	0	20304979	A	T
3	chr3_20308569	0	20308569	G	A
3	chr3_20308777	0	20308777	T	C
3	chr3_20320186	0	20320186	A	G
3	chr3_20325113	0	20325113	G	A
3	chr3_20326972	0	20326972	T	C
3	chr3_20335977	0	20335977	T	C
3	chr3_20355253	0	20355253	A	G
3	chr3_20356311	0	20356311	G	A
3	chr3_20363389	0	20363389	T	C
3	chr3_20369714	0	20369714	T	A
3	chr3_20374985	0	20374985	T	A
3	chr3_20388765	0	20388765	A	C
3	chr3_20390302	0	20390302	T	C
3	chr3_20398607	0	20398607	A	G
3	chr3_20398893	0	20398893	G	C
3	chr3_20411782	0	20411782	C	T
3	chr3_20414654	0	20414654	T	C
3	chr3_20422975	0	20422975	C	T
3	chr3_20424858	0	20424858	G	A
3	chr3_20430336	0	20430336	C	G
3	chr3_20431855	0	20431855	G	A
3	chr3_20441108	0	20441108	A	G
3	chr3_20447376	0	20447376	T	G
3	chr3_20448565	0	20448565	T	C
3	chr3_20454083	0	20454083	T	G
3	chr3_20466942	0	20466942	A	G
3	chr3_20467293	0	20467293	G	A
3	chr3_20471843	0	20471843	T	C
3	chr3_20487464	0	20487464	G	A
3	chr3_20490555	0	20490555	G	A
3	chr3_20502057	0	20502057	T	C
3	chr3_20520409	0	20520409	T	G
3	chr3_20522312	0	20522312	G	A
3	chr3_20523556	0	20523556	A	G
3	chr3_20553151	0	20553151	G	A
3	chr3_20553362	0	20553362	T	G
3	chr3_20561837	0	20561837	G	C
3	chr3_20569036	0	20569036	G	A
3	chr3_20570031	0	20570031	G	C
3	chr3_20571568	0	20571568	G	A
3	chr3_20580986	0	20580986	A	G
3	chr3_20582503	0	20582503	T	C
3	chr3_20586882	0	20586882	A	T
3	chr3_20587707	0	20587707	T	G
3	chr3_20599246	0	20599246	C	T
3	chr3_20600768	0	20600768	A	T
3	chr3_20601802	0	20601802	G	C
3	chr3_20602186	0	20602186	G	A
3	chr3_20606661	0	20606661	A	G
3	chr3_20607090	0	20607090	C	T
3	chr3_20609150	0	20609150	A	G
3	chr3_20620116	0	20620116	G	A
3	chr3_20623424	0	20623424	T	C
3	chr3_20625831	0	20625831	A	G
3	chr3_20628035	0	20628035	G	A
3	chr3_20628632	0	20628632	A	G
3	chr3_20631263	0	20631263	G	A
3	chr3_20634579	0	20634579	T	A
3	chr3_20635370	0	20635370	T	C
3	chr3_20644572	0	20644572	C	T
3	chr3_20646808	0	20646808	A	T
3	chr3_20649563	0	20649563	G	T
3	chr3_20658832	0	20658832	G	A
3	chr3_20667106	0	20667106	A	G
3	chr3_20668899	0	20668899	T	C
3	chr3_20671330	0	20671330	A	G
3	chr3_20676916	0	20676916	A	G
3	chr3_20683875	0	20683875	T	C
3	chr3_20689321	0	20689321	T	A
3	chr3_20689959	0	20689959	A	G
3	chr3_20697026	0	20697026	G	A
3	chr3_20698537	0	20698537	T	A
3	chr3_20701413	0	20701413	C	T
3	chr3_20701644	0	20701644	A	C
3	chr3_20716245	0	20716245	T	G
3	chr3_20726203	0	20726203	C	G
3	chr3_20726479	0	20726479	G	A
3	chr3_20744733	0	20744733	A	G
3	chr3_20744878	0	20744878	G	A
3	chr3_20745589	0	20745589	A	G
3	chr3_20749046	0	20749046	C	G
3	chr3_20751011	0	20751011	A	G
3	chr3_20769328	0	20769328	G	A
3	chr3_20770609	0	20770609	T	G
3	chr3_20774018	0	20774018	C	T
3	chr3_20778350	0	20778350	A	G
3	chr3_20778551	0	20778551	T	C
3	chr3_20790004	0	20790004	T	C
3	chr3_20790927	0	20790927	C	A
3	chr3_20804573	0	20804573	T	C
3	chr3_20812050	0	20812050	T	C
3	chr3_20814718	0	20814718	T	C
3	chr3_20815046	0	20815046	G	A
3	chr3_20819211	0	20819211	G	A
3	chr3_20821387	0	20821387	A	G
3	chr3_20825674	0	20825674	G	T
3	chr3_20825953	0	20825953	G	A
3	chr3_20826164	0	20826164	C	G
3	chr3_20828050	0	20828050	A	T
3	chr3_20841424	0	20841424	A	G
3	chr3_20842381	0	20842381	G	T
3	chr3_20844108	0	20844108	T	C
3	chr3_20844472	0	20844472	A	G
3	chr3_20845489	0	20845489	C	T
3	chr3_20849090	0	20849090	C	T
3	chr3_20849188	0	20849188	G	C
3	chr3_20855722	0	20855722	T	C
3	chr3_20859057	0	20859057	G	A
3	chr3_20862090	0	20862090	T	C
3	chr3_20866943	0	20866943	T	G
3	chr3_20874041	0	20874041	C	T
3	chr3_20875908	0	20875908	C	T
3	chr3_20884391	0	20884391	G	A
3	chr3_20886205	0	20886205	G	T
3	chr3_20887032	0	20887032	C	T
3	chr3_20890018	0	20890018	T	C
3	chr3_20890722	0	20890722	G	A
3	chr3_20896968	0	20896968	A	G
3	chr3_20900671	0	20900671	A	G
3	chr3_20905309	0	20905309	C	A
3	chr3_20906408	0	20906408	T	C
3	chr3_20906490	0	20906490	A	T
3	chr3_20909839	0	20909839	G	A
3	chr3_20923986	0	20923986	T	C
3	chr3_20928882	0	20928882	T	G
3	chr3_20949005	0	20949005	G	A
3	chr3_20950441	0	20950441	T	C
3	chr3_20950624	0	20950624	G	A
3	chr3_20960973	0	20960973	C	G
3	chr3_20964711	0	20964711	A	G
3	chr3_20964916	0	20964916	T	A
3	chr3_20970795	0	20970795	G	C
3	chr3_20971976	0	20971976	G	A
3	chr3_20977073	0	20977073	C	G
3	chr3_20977700	0	20977700	C	T
3	chr3_20986802	0	20986802	G	C
3	chr3_20992636	0	20992636	G	A
3	chr3_20994867	0	20994867	G	T
3	chr3_21004169	0	21004169	G	C
3	chr3_21004784	0	21004784	T	C
3	chr3_21006512	0	21006512	T	C
3	chr3_21009738	0	21009738	A	C
3	chr3_21017691	0	21017691	T	C
3	chr3_21018070	0	21018070	G	C
3	chr3_21018676	0	21018676	T	A
3	chr3_21018787	0	21018787	A	G
3	chr3_21026751	0	21026751	G	T
3	chr3_21029998	0	21029998	T	G
3	chr3_21030130	0	21030130	A	G
3	chr3_21037361	0	21037361	T	C
3	chr3_21038496	0	21038496	C	G
3	chr3_21056498	0	21056498	A	G
3	chr3_21058296	0	21058296	T	A
3	chr3_21071283	0	21071283	T	C
3	chr3_21071344	0	21071344	A	G
3	chr3_21079963	0	21079963	A	G
3	chr3_21082660	0	21082660	T	C
3	chr3_21086239	0	21086239	T	C
3	chr3_21087256	0	21087256	C	T
3	chr3_21088714	0	21088714	T	C
3	chr3_21089440	0	21089440	C	A
3	chr3_21091267	0	21091267	T	C
3	chr3_21095754	0	21095754	G	A
3	chr3_21098247	0	21098247	G	A
3	chr3_21102870	0	21102870	T	G
3	chr3_21103831	0	21103831	T	C
3	chr3_21106329	0	21106329	A	G
3	chr3_21113185	0	21113185	G	A
3	chr3_21116731	0	21116731	C	T
3	chr3_21118462	0	21118462	G	A
3	chr3_21118986	0	21118986	T	C
3	chr3_21120519	0	21120519	G	A
3	chr3_21125460	0	21125460	A	G
3	chr3_21127907	0	21127907	C	T
3	chr3_21132143	0	21132143	T	C
3	chr3_21147481	0	21147481	T	C
3	chr3_21148277	0	21148277	T	C
3	chr3_21149527	0	21149527	G	T
3	chr3_21157218	0	21157218	G	A
3	chr3_21166844	0	21166844	C	T
3	chr3_21169882	0	21169882	A	G
3	chr3_21175368	0	21175368	A	G
3	chr3_21178209	0	21178209	C	T
3	chr3_21181703	0	21181703	A	G
3	chr3_21182757	0	21182757	G	A
3	chr3_21189589	0	21189589	T	G
3	chr3_21190010	0	21190010	C	G
3	chr3_21192136	0	21192136	T	C
3	chr3_21193229	0	21193229	G	C
3	chr3_21194548	0	21194548	T	C
3	chr3_21194781	0	21194781	A	G
3	chr3_21195563	0	21195563	C	A
3	chr3_21202028	0	21202028	C	T
3	chr3_21204211	0	21204211	T	C
3	chr3_21210048	0	21210048	T	C
3	chr3_21218391	0	21218391	A	G
3	chr3_21232598	0	21232598	G	C
3	chr3_21270798	0	21270798	A	G
3	chr3_21276173	0	21276173	T	G
3	chr3_21278465	0	21278465	C	T
3	chr3_21286787	0	21286787	C	T
3	chr3_21289591	0	21289591	T	G
3	chr3_21298346	0	21298346	G	A
3	chr3_21299569	0	21299569	C	T
3	chr3_21305094	0	21305094	C	A
3	chr3_21309855	0	21309855	T	A
3	chr3_21311522	0	21311522	A	G
3	chr3_21324072	0	21324072	A	G
3	chr3_21328277	0	21328277	A	G
3	chr3_21333254	0	21333254	C	T
3	chr3_21337467	0	21337467	A	T
3	chr3_21339150	0	21339150	T	G
3	chr3_21353961	0	21353961	T	A
3	chr3_21359155	0	21359155	C	G
3	chr3_21382196	0	21382196	T	G
3	chr3_21383422	0	21383422	G	A
3	chr3_21410255	0	21410255	C	A
3	chr3_21433325	0	21433325	T	C
3	chr3_21438355	0	21438355	T	C
3	chr3_21461573	0	21461573	A	G
3	chr3_21464888	0	21464888	G	C
3	chr3_21471464	0	21471464	G	T
3	chr3_21492005	0	21492005	G	A
3	chr3_21505827	0	21505827	G	C
3	chr3_21507244	0	21507244	A	T
3	chr3_21534306	0	21534306	C	T
3	chr3_21536343	0	21536343	G	A
3	chr3_21537750	0	21537750	A	T
3	chr3_21544637	0	21544637	C	T
3	chr3_21548598	0	21548598	T	C
3	chr3_21550581	0	21550581	G	C
3	chr3_21580735	0	21580735	C	T
3	chr3_21584670	0	21584670	A	C
3	chr3_21596954	0	21596954	G	A
3	chr3_21600716	0	21600716	A	G
3	chr3_21611677	0	21611677	A	G
3	chr3_21632152	0	21632152	A	G
3	chr3_21634889	0	21634889	C	T
3	chr3_21635153	0	21635153	A	C
3	chr3_21648789	0	21648789	G	A
3	chr3_21650965	0	21650965	A	G
3	chr3_21651083	0	21651083	G	T
3	chr3_21664203	0	21664203	T	C
3	chr3_21666681	0	21666681	G	A
3	chr3_21669464	0	21669464	T	C
3	chr3_21684070	0	21684070	C	T
3	chr3_21689330	0	21689330	G	C
3	chr3_21689919	0	21689919	C	T
3	chr3_21691723	0	21691723	C	T
3	chr3_21692350	0	21692350	T	C
3	chr3_21697153	0	21697153	C	T
3	chr3_21699657	0	21699657	T	C
3	chr3_21703975	0	21703975	C	G
3	chr3_21705981	0	21705981	A	T
3	chr3_21706390	0	21706390	C	T
3	chr3_21723940	0	21723940	G	A
3	chr3_21729182	0	21729182	G	A
3	chr3_21729786	0	21729786	T	C
3	chr3_21732215	0	21732215	C	T
3	chr3_21733167	0	21733167	T	C
3	chr3_21740823	0	21740823	G	A
3	chr3_21741316	0	21741316	T	G
3	chr3_21741566	0	21741566	T	C
3	chr3_21743538	0	21743538	T	C
3	chr3_21749044	0	21749044	G	A
3	chr3_21749618	0	21749618	C	T
3	chr3_21751469	0	21751469	A	G
3	chr3_21758843	0	21758843	C	A
3	chr3_21761787	0	21761787	C	T
3	chr3_21772627	0	21772627	C	T
3	chr3_21778129	0	21778129	C	G
3	chr3_21786973	0	21786973	G	A
3	chr3_21793080	0	21793080	A	G
3	chr3_21802938	0	21802938	T	A
3	chr3_21809307	0	21809307	G	A
3	chr3_21813457	0	21813457	C	G
3	chr3_21814480	0	21814480	A	G
3	chr3_21821157	0	21821157	G	T
3	chr3_21827314	0	21827314	A	G
3	chr3_21827488	0	21827488	T	C
3	chr3_21831487	0	21831487	T	C
3	chr3_21842506	0	21842506	T	C
3	chr3_21847575	0	21847575	T	G
3	chr3_21856276	0	21856276	G	A
3	chr3_21857928	0	21857928	T	C
3	chr3_21872217	0	21872217	G	A
3	chr3_21879016	0	21879016	T	G
3	chr3_21884895	0	21884895	T	C
3	chr3_21885045	0	21885045	A	G
3	chr3_21885194	0	21885194	C	A
3	chr3_21885981	0	21885981	T	C
3	chr3_21886759	0	21886759	A	G
3	chr3_21900981	0	21900981	G	T
3	chr3_21908825	0	21908825	G	C
3	chr3_21915296	0	21915296	C	T
3	chr3_21920065	0	21920065	C	A
3	chr3_21923402	0	21923402	T	C
3	chr3_21926532	0	21926532	A	G
3	chr3_21931165	0	21931165	G	A
3	chr3_21932627	0	21932627	T	C
3	chr3_21936508	0	21936508	G	A
3	chr3_21942251	0	21942251	T	C
3	chr3_21943856	0	21943856	G	A
3	chr3_21946848	0	21946848	A	G
3	chr3_21956066	0	21956066	C	T
3	chr3_21958687	0	21958687	G	A
3	chr3_21961750	0	21961750	T	A
3	chr3_21962502	0	21962502	G	A
3	chr3_21962984	0	21962984	G	T
3	chr3_21963211	0	21963211	G	C
3	chr3_21963465	0	21963465	A	G
3	chr3_21963983	0	21963983	G	A
3	chr3_21965106	0	21965106	G	A
3	chr3_21969393	0	21969393	A	G
3	chr3_21971162	0	21971162	T	G
3	chr3_21971479	0	21971479	A	G
3	chr3_21984335	0	21984335	G	A
3	chr3_22013985	0	22013985	T	G
3	chr3_22021630	0	22021630	T	C
3	chr3_22032924	0	22032924	T	C
3	chr3_22043507	0	22043507	C	T
3	chr3_22049294	0	22049294	C	T
3	chr3_22054316	0	22054316	G	A
3	chr3_22060398	0	22060398	C	A
3	chr3_22061211	0	22061211	G	A
3	chr3_22073678	0	22073678	A	T
3	chr3_22077411	0	22077411	A	G
3	chr3_22079743	0	22079743	G	T
3	chr3_22084193	0	22084193	C	G
3	chr3_22085665	0	22085665	C	A
3	chr3_22086925	0	22086925	G	A
3	chr3_22097290	0	22097290	T	C
3	chr3_22098826	0	22098826	G	A
3	chr3_22105019	0	22105019	G	A
3	chr3_22111806	0	22111806	T	C
3	chr3_22117425	0	22117425	T	C
3	chr3_22120734	0	22120734	G	T
3	chr3_22129402	0	22129402	A	G
3	chr3_22130799	0	22130799	A	T
3	chr3_22135838	0	22135838	G	A
3	chr3_22148602	0	22148602	G	A
3	chr3_22154307	0	22154307	T	C
3	chr3_22155765	0	22155765	A	G
3	chr3_22160924	0	22160924	C	T
3	chr3_22167516	0	22167516	G	T
3	chr3_22168369	0	22168369	A	G
3	chr3_22169092	0	22169092	A	G
3	chr3_22188099	0	22188099	T	G
3	chr3_22189850	0	22189850	T	C
3	chr3_22192605	0	22192605	C	T
3	chr3_22192804	0	22192804	A	G
3	chr3_22193358	0	22193358	C	T
3	chr3_22198518	0	22198518	G	A
3	chr3_22200139	0	22200139	G	A
3	chr3_22209091	0	22209091	T	C
3	chr3_22221659	0	22221659	A	T
3	chr3_22232226	0	22232226	G	T
3	chr3_22233084	0	22233084	T	C
3	chr3_22234063	0	22234063	T	G
3	chr3_22234087	0	22234087	C	T
3	chr3_22242833	0	22242833	A	G
3	chr3_22245848	0	22245848	G	A
3	chr3_22257035	0	22257035	A	G
3	chr3_22258932	0	22258932	G	A
3	chr3_22259232	0	22259232	T	G
3	chr3_22265463	0	22265463	C	T
3	chr3_22273295	0	22273295	A	G
3	chr3_22282639	0	22282639	G	A
3	chr3_22286466	0	22286466	A	G
3	chr3_22289288	0	22289288	G	A
3	chr3_22289357	0	22289357	T	C
3	chr3_22290211	0	22290211	G	A
3	chr3_22296917	0	22296917	G	T
3	chr3_22303073	0	22303073	T	C
3	chr3_22315014	0	22315014	G	T
3	chr3_22318008	0	22318008	A	T
3	chr3_22320305	0	22320305	T	C
3	chr3_22322455	0	22322455	T	C
3	chr3_22326508	0	22326508	G	T
3	chr3_22332059	0	22332059	T	G
3	chr3_22336652	0	22336652	A	G
3	chr3_22341591	0	22341591	G	T
3	chr3_22351668	0	22351668	G	C
3	chr3_22357514	0	22357514	C	G
3	chr3_22371613	0	22371613	G	A
3	chr3_22382134	0	22382134	A	G
3	chr3_22394710	0	22394710	G	A
3	chr3_22395811	0	22395811	T	A
3	chr3_22406289	0	22406289	A	G
3	chr3_22407107	0	22407107	T	C
3	chr3_22417654	0	22417654	C	A
3	chr3_22425257	0	22425257	G	A
3	chr3_22426105	0	22426105	C	G
3	chr3_22427699	0	22427699	T	C
3	chr3_22430836	0	22430836	T	C
3	chr3_22438563	0	22438563	A	G
3	chr3_22442614	0	22442614	C	T
3	chr3_22443408	0	22443408	T	C
3	chr3_22444772	0	22444772	A	G
3	chr3_22446092	0	22446092	T	C
3	chr3_22456492	0	22456492	T	C
3	chr3_22457246	0	22457246	T	C
3	chr3_22460396	0	22460396	A	G
3	chr3_22463910	0	22463910	C	T
3	chr3_22464813	0	22464813	T	C
3	chr3_22472535	0	22472535	A	G
3	chr3_22473613	0	22473613	T	C
3	chr3_22473963	0	22473963	G	A
3	chr3_22477269	0	22477269	G	C
3	chr3_22479038	0	22479038	C	T
3	chr3_22483704	0	22483704	A	G
3	chr3_22491501	0	22491501	T	C
3	chr3_22494665	0	22494665	T	C
3	chr3_22501566	0	22501566	T	G
3	chr3_22502267	0	22502267	A	G
3	chr3_22502474	0	22502474	C	A
3	chr3_22504547	0	22504547	C	T
3	chr3_22507101	0	22507101	A	T
3	chr3_22508574	0	22508574	C	T
3	chr3_22510359	0	22510359	C	G
3	chr3_22513531	0	22513531	A	G
3	chr3_22516328	0	22516328	T	A
3	chr3_22516555	0	22516555	C	T
3	chr3_22516899	0	22516899	A	G
3	chr3_22518493	0	22518493	A	C
3	chr3_22518750	0	22518750	T	C
3	chr3_22531276	0	22531276	A	G
3	chr3_22536633	0	22536633	C	G
3	chr3_22550648	0	22550648	T	G
3	chr3_22553758	0	22553758	C	T
3	chr3_22559929	0	22559929	T	C
3	chr3_22560514	0	22560514	T	A
3	chr3_22563888	0	22563888	T	C
3	chr3_22566930	0	22566930	T	C
3	chr3_22567054	0	22567054	A	G
3	chr3_22567143	0	22567143	A	G
3	chr3_22567616	0	22567616	G	T
3	chr3_22583353	0	22583353	A	G
3	chr3_22591993	0	22591993	C	G
3	chr3_22596568	0	22596568	C	T
3	chr3_22596998	0	22596998	T	C
3	chr3_22601144	0	22601144	C	G
3	chr3_22601353	0	22601353	T	C
3	chr3_22605131	0	22605131	G	C
3	chr3_22610277	0	22610277	G	C
3	chr3_22610406	0	22610406	T	C
3	chr3_22623787	0	22623787	G	C
3	chr3_22631316	0	22631316	A	G
3	chr3_22631533	0	22631533	T	C
3	chr3_22661925	0	22661925	A	G
3	chr3_22667428	0	22667428	G	A
3	chr3_22673506	0	22673506	C	A
3	chr3_22680751	0	22680751	G	T
3	chr3_22680861	0	22680861	G	C
3	chr3_22681845	0	22681845	G	A
3	chr3_22701039	0	22701039	A	G
3	chr3_22709619	0	22709619	T	C
3	chr3_22710258	0	22710258	C	A
3	chr3_22725957	0	22725957	G	T
3	chr3_22726584	0	22726584	T	C
3	chr3_22730454	0	22730454	T	C
3	chr3_22730538	0	22730538	C	T
3	chr3_22732132	0	22732132	A	T
3	chr3_22737785	0	22737785	G	A
3	chr3_22743007	0	22743007	A	G
3	chr3_22752474	0	22752474	G	A
3	chr3_22753722	0	22753722	T	C
3	chr3_22770466	0	22770466	A	G
3	chr3_22778001	0	22778001	T	C
3	chr3_22782713	0	22782713	C	G
3	chr3_22789453	0	22789453	T	C
3	chr3_22793673	0	22793673	G	A
3	chr3_22794850	0	22794850	T	C
3	chr3_22800189	0	22800189	G	A
3	chr3_22800453	0	22800453	C	T
3	chr3_22800691	0	22800691	T	A
3	chr3_22808053	0	22808053	C	T
3	chr3_22808452	0	22808452	A	G
3	chr3_22808816	0	22808816	A	G
3	chr3_22809531	0	22809531	T	C
3	chr3_22820970	0	22820970	A	G
3	chr3_22821796	0	22821796	A	G
3	chr3_22823334	0	22823334	A	G
3	chr3_22825050	0	22825050	C	T
3	chr3_22826472	0	22826472	T	C
3	chr3_22842590	0	22842590	G	A
3	chr3_22846606	0	22846606	A	G
3	chr3_22846755	0	22846755	T	C
3	chr3_22847069	0	22847069	C	G
3	chr3_22847516	0	22847516	T	C
3	chr3_22848361	0	22848361	G	A
3	chr3_22849868	0	22849868	C	T
3	chr3_22851394	0	22851394	C	T
3	chr3_22853741	0	22853741	T	C
3	chr3_22856029	0	22856029	T	C
3	chr3_22858210	0	22858210	A	G
3	chr3_22859273	0	22859273	A	C
3	chr3_22860946	0	22860946	A	G
3	chr3_22869791	0	22869791	G	A
3	chr3_22869899	0	22869899	G	A
3	chr3_22875097	0	22875097	A	G
3	chr3_22876713	0	22876713	A	C
3	chr3_22879605	0	22879605	C	G
3	chr3_22882028	0	22882028	T	C
3	chr3_22886870	0	22886870	T	C
3	chr3_22892533	0	22892533	T	C
3	chr3_22910670	0	22910670	A	G
3	chr3_22912112	0	22912112	T	C
3	chr3_22912831	0	22912831	A	G
3	chr3_22918606	0	22918606	T	C
3	chr3_22921002	0	22921002	C	T
3	chr3_22931147	0	22931147	C	T
3	chr3_22933265	0	22933265	C	T
3	chr3_22941464	0	22941464	A	G
3	chr3_22941935	0	22941935	T	C
3	chr3_22942064	0	22942064	G	C
3	chr3_22943066	0	22943066	A	G
3	chr3_22944317	0	22944317	A	G
3	chr3_22946935	0	22946935	G	A
3	chr3_22950454	0	22950454	A	G
3	chr3_22954871	0	22954871	A	T
3	chr3_22956444	0	22956444	A	G
3	chr3_22956490	0	22956490	G	C
3	chr3_22961252	0	22961252	T	C
3	chr3_22968190	0	22968190	C	T
3	chr3_22975941	0	22975941	A	G
3	chr3_22977143	0	22977143	A	G
3	chr3_22980113	0	22980113	T	C
3	chr3_22983073	0	22983073	A	G
3	chr3_22986090	0	22986090	T	G
3	chr3_22989639	0	22989639	G	A
3	chr3_22993279	0	22993279	A	G
3	chr3_22994437	0	22994437	C	G
3	chr3_22994460	0	22994460	A	C
3	chr3_22995153	0	22995153	A	G
3	chr3_22996041	0	22996041	G	A
3	chr3_22999917	0	22999917	C	A
3	chr3_23002659	0	23002659	C	G
3	chr3_23003629	0	23003629	A	G
3	chr3_23012783	0	23012783	G	A
3	chr3_23018503	0	23018503	G	A
3	chr3_23023361	0	23023361	C	G
3	chr3_23024254	0	23024254	G	C
3	chr3_23038910	0	23038910	C	T
3	chr3_23041115	0	23041115	G	A
3	chr3_23043504	0	23043504	A	G
3	chr3_23046521	0	23046521	A	G
3	chr3_23051533	0	23051533	C	T
3	chr3_23051688	0	23051688	C	T
3	chr3_23051774	0	23051774	A	G
3	chr3_23053203	0	23053203	C	T
3	chr3_23058869	0	23058869	G	T
3	chr3_23059475	0	23059475	C	T
3	chr3_23065593	0	23065593	G	A
3	chr3_23067915	0	23067915	G	A
3	chr3_23069065	0	23069065	A	C
3	chr3_23069630	0	23069630	C	A
3	chr3_23072886	0	23072886	G	T
3	chr3_23075823	0	23075823	A	G
3	chr3_23079309	0	23079309	T	C
3	chr3_23083196	0	23083196	A	G
3	chr3_23098318	0	23098318	A	G
3	chr3_23102939	0	23102939	C	T
3	chr3_23107474	0	23107474	C	T
3	chr3_23114238	0	23114238	C	G
3	chr3_23117717	0	23117717	C	T
3	chr3_23118747	0	23118747	G	T
3	chr3_23121885	0	23121885	C	T
3	chr3_23127821	0	23127821	C	G
3	chr3_23133410	0	23133410	T	C
3	chr3_23136056	0	23136056	A	G
3	chr3_23147931	0	23147931	C	T
3	chr3_23151712	0	23151712	G	A
3	chr3_23152529	0	23152529	T	C
3	chr3_23154791	0	23154791	G	C
3	chr3_23165700	0	23165700	C	T
3	chr3_23166257	0	23166257	A	G
3	chr3_23171592	0	23171592	C	G
3	chr3_23172968	0	23172968	G	A
3	chr3_23177028	0	23177028	G	A
3	chr3_23178023	0	23178023	G	A
3	chr3_23184041	0	23184041	A	G
3	chr3_23191073	0	23191073	C	T
3	chr3_23194614	0	23194614	T	C
3	chr3_23195044	0	23195044	G	A
3	chr3_23200068	0	23200068	G	A
3	chr3_23207561	0	23207561	C	T
3	chr3_23209993	0	23209993	A	G
3	chr3_23213499	0	23213499	A	G
3	chr3_23213908	0	23213908	T	A
3	chr3_23214270	0	23214270	T	G
3	chr3_23215515	0	23215515	T	C
3	chr3_23222494	0	23222494	A	G
3	chr3_23222879	0	23222879	G	T
3	chr3_23222962	0	23222962	A	G
3	chr3_23227608	0	23227608	G	T
3	chr3_23233741	0	23233741	T	C
3	chr3_23234195	0	23234195	T	G
3	chr3_23245580	0	23245580	G	A
3	chr3_23255541	0	23255541	T	C
3	chr3_23259253	0	23259253	G	A
3	chr3_23274584	0	23274584	G	A
3	chr3_23279799	0	23279799	C	T
3	chr3_23280498	0	23280498	T	C
3	chr3_23280730	0	23280730	A	C
3	chr3_23295935	0	23295935	C	A
3	chr3_23298147	0	23298147	T	C
3	chr3_23301643	0	23301643	G	A
3	chr3_23307902	0	23307902	G	C
3	chr3_23321035	0	23321035	T	C
3	chr3_23322064	0	23322064	A	G
3	chr3_23323456	0	23323456	T	C
3	chr3_23326592	0	23326592	C	T
3	chr3_23330296	0	23330296	A	G
3	chr3_23330544	0	23330544	T	C
3	chr3_23335621	0	23335621	C	T
3	chr3_23338696	0	23338696	C	A
3	chr3_23341642	0	23341642	G	C
3	chr3_23349247	0	23349247	T	C
3	chr3_23361184	0	23361184	T	C
3	chr3_23361963	0	23361963	G	A
3	chr3_23368331	0	23368331	A	C
3	chr3_23371916	0	23371916	A	G
3	chr3_23374107	0	23374107	C	G
3	chr3_23377700	0	23377700	T	C
3	chr3_23379187	0	23379187	A	G
3	chr3_23382480	0	23382480	G	A
3	chr3_23388583	0	23388583	T	C
3	chr3_23401661	0	23401661	T	C
3	chr3_23405847	0	23405847	G	A
3	chr3_23417250	0	23417250	G	A
3	chr3_23417626	0	23417626	A	G
3	chr3_23419620	0	23419620	T	G
3	chr3_23432214	0	23432214	A	G
3	chr3_23439888	0	23439888	T	G
3	chr3_23443679	0	23443679	A	G
3	chr3_23448653	0	23448653	A	G
3	chr3_23461816	0	23461816	C	G
3	chr3_23462707	0	23462707	C	G
3	chr3_23462913	0	23462913	G	A
3	chr3_23468829	0	23468829	T	C
3	chr3_23473068	0	23473068	A	G
3	chr3_23475440	0	23475440	T	C
3	chr3_23477653	0	23477653	A	T
3	chr3_23478487	0	23478487	A	G
3	chr3_23484087	0	23484087	G	A
3	chr3_23485937	0	23485937	G	C
3	chr3_23494453	0	23494453	G	A
3	chr3_23497049	0	23497049	C	T
3	chr3_23497531	0	23497531	G	A
3	chr3_23509557	0	23509557	A	G
3	chr3_23512710	0	23512710	T	C
3	chr3_23514026	0	23514026	A	T
3	chr3_23514572	0	23514572	A	G
3	chr3_23514674	0	23514674	C	T
3	chr3_23517051	0	23517051	A	C
3	chr3_23537127	0	23537127	C	A
3	chr3_23551563	0	23551563	T	G
3	chr3_23559813	0	23559813	A	G
3	chr3_23580248	0	23580248	T	C
3	chr3_23582847	0	23582847	C	A
3	chr3_23588585	0	23588585	C	T
3	chr3_23604991	0	23604991	T	G
3	chr3_23608733	0	23608733	C	T
3	chr3_23612636	0	23612636	G	A
3	chr3_23612816	0	23612816	C	T
3	chr3_23614492	0	23614492	C	A
3	chr3_23615503	0	23615503	G	A
3	chr3_23616101	0	23616101	C	A
3	chr3_23619348	0	23619348	T	C
3	chr3_23629982	0	23629982	A	C
3	chr3_23639782	0	23639782	T	C
3	chr3_23650666	0	23650666	T	C
3	chr3_23653013	0	23653013	T	C
3	chr3_23659273	0	23659273	A	G
3	chr3_23663256	0	23663256	C	G
3	chr3_23671949	0	23671949	T	C
3	chr3_23673072	0	23673072	A	G
3	chr3_23673454	0	23673454	A	G
3	chr3_23675448	0	23675448	T	C
3	chr3_23676399	0	23676399	T	C
3	chr3_23677565	0	23677565	A	G
3	chr3_23677970	0	23677970	A	G
3	chr3_23682037	0	23682037	T	C
3	chr3_23684150	0	23684150	A	G
3	chr3_23694790	0	23694790	C	T
3	chr3_23695762	0	23695762	G	A
3	chr3_23705341	0	23705341	A	G
3	chr3_23706043	0	23706043	T	G
3	chr3_23708071	0	23708071	T	C
3	chr3_23708377	0	23708377	C	A
3	chr3_23711707	0	23711707	G	C
3	chr3_23713423	0	23713423	G	A
3	chr3_23714270	0	23714270	G	A
3	chr3_23714859	0	23714859	C	T
3	chr3_23715071	0	23715071	C	T
3	chr3_23728729	0	23728729	C	A
3	chr3_23729260	0	23729260	T	C
3	chr3_23735927	0	23735927	G	T
3	chr3_23741443	0	23741443	G	A
3	chr3_23747205	0	23747205	T	A
3	chr3_23750623	0	23750623	T	C
3	chr3_23752660	0	23752660	A	G
3	chr3_23755774	0	23755774	T	C
3	chr3_23764819	0	23764819	A	C
3	chr3_23765182	0	23765182	T	C
3	chr3_23767624	0	23767624	A	G
3	chr3_23778095	0	23778095	C	T
3	chr3_23789928	0	23789928	A	G
3	chr3_23796903	0	23796903	C	G
3	chr3_23801328	0	23801328	T	C
3	chr3_23802410	0	23802410	A	C
3	chr3_23815103	0	23815103	C	G
3	chr3_23816481	0	23816481	G	C
3	chr3_23817401	0	23817401	G	A
3	chr3_23820266	0	23820266	C	G
3	chr3_23831401	0	23831401	T	C
3	chr3_23847167	0	23847167	C	G
3	chr3_23847636	0	23847636	T	C
3	chr3_23848409	0	23848409	T	C
3	chr3_23852855	0	23852855	G	A
3	chr3_23853753	0	23853753	A	G
3	chr3_23870187	0	23870187	T	C
3	chr3_23870259	0	23870259	T	G
3	chr3_23875863	0	23875863	C	T
3	chr3_23881690	0	23881690	A	G
3	chr3_23881858	0	23881858	T	C
3	chr3_23885279	0	23885279	G	C
3	chr3_23891011	0	23891011	C	T
3	chr3_23891665	0	23891665	T	C
3	chr3_23891929	0	23891929	C	G
3	chr3_23895883	0	23895883	T	A
3	chr3_23897022	0	23897022	A	G
3	chr3_23901434	0	23901434	G	A
3	chr3_23905583	0	23905583	T	C
3	chr3_23914837	0	23914837	C	G
3	chr3_23919184	0	23919184	A	C
3	chr3_23919855	0	23919855	C	T
3	chr3_23925501	0	23925501	A	G
3	chr3_23936973	0	23936973	A	G
3	chr3_23941020	0	23941020	G	A
3	chr3_23950928	0	23950928	C	T
3	chr3_23960992	0	23960992	T	C
3	chr3_23967731	0	23967731	T	C
3	chr3_23968347	0	23968347	T	G
3	chr3_23978191	0	23978191	G	T
3	chr3_23981122	0	23981122	G	A
3	chr3_23983707	0	23983707	A	T
3	chr3_23985747	0	23985747	C	T
3	chr3_23988283	0	23988283	C	T
3	chr3_23989654	0	23989654	C	G
3	chr3_24000662	0	24000662	A	T
3	chr3_24005406	0	24005406	A	G
3	chr3_24011602	0	24011602	T	C
3	chr3_24015187	0	24015187	T	C
3	chr3_24016613	0	24016613	T	G
3	chr3_24017255	0	24017255	G	A
3	chr3_24018750	0	24018750	A	C
3	chr3_24019802	0	24019802	A	G
3	chr3_24021274	0	24021274	T	C
3	chr3_24021948	0	24021948	T	C
3	chr3_24023428	0	24023428	T	A
3	chr3_24023497	0	24023497	G	C
3	chr3_24035763	0	24035763	C	G
3	chr3_24040115	0	24040115	G	A
3	chr3_24040520	0	24040520	T	C
3	chr3_24048326	0	24048326	G	A
3	chr3_24053148	0	24053148	C	G
3	chr3_24056693	0	24056693	G	C
3	chr3_24075448	0	24075448	T	C
3	chr3_24078064	0	24078064	G	A
3	chr3_24084106	0	24084106	G	A
3	chr3_24084852	0	24084852	G	A
3	chr3_24090710	0	24090710	A	G
3	chr3_24101865	0	24101865	C	A
3	chr3_24102086	0	24102086	A	G
3	chr3_24107339	0	24107339	T	C
3	chr3_24109027	0	24109027	T	C
3	chr3_24112473	0	24112473	T	C
3	chr3_24113206	0	24113206	C	G
3	chr3_24114186	0	24114186	C	G
3	chr3_24117448	0	24117448	T	C
3	chr3_24117462	0	24117462	C	T
3	chr3_24124754	0	24124754	T	G
3	chr3_24127968	0	24127968	A	G
3	chr3_24128699	0	24128699	G	A
3	chr3_24139408	0	24139408	C	T
3	chr3_24145710	0	24145710	T	C
3	chr3_24145974	0	24145974	T	A
3	chr3_24146184	0	24146184	T	C
3	chr3_24150968	0	24150968	G	T
3	chr3_24153226	0	24153226	T	C
3	chr3_24156393	0	24156393	C	G
3	chr3_24157901	0	24157901	T	C
3	chr3_24169235	0	24169235	G	C
3	chr3_24174362	0	24174362	A	G
3	chr3_24176264	0	24176264	C	G
3	chr3_24181928	0	24181928	C	T
3	chr3_24188437	0	24188437	G	A
3	chr3_24189262	0	24189262	C	T
3	chr3_24189317	0	24189317	T	C
3	chr3_24189413	0	24189413	A	G
3	chr3_24191009	0	24191009	T	C
3	chr3_24192169	0	24192169	A	G
3	chr3_24196477	0	24196477	A	T
3	chr3_24198119	0	24198119	C	T
3	chr3_24205272	0	24205272	T	C
3	chr3_24206830	0	24206830	C	G
3	chr3_24207500	0	24207500	A	G
3	chr3_24208446	0	24208446	G	T
3	chr3_24211921	0	24211921	T	C
3	chr3_24222578	0	24222578	A	G
3	chr3_24234267	0	24234267	T	C
3	chr3_24236724	0	24236724	C	G
3	chr3_24237303	0	24237303	T	A
3	chr3_24244520	0	24244520	A	C
3	chr3_24249759	0	24249759	G	T
3	chr3_24258853	0	24258853	A	G
3	chr3_24262879	0	24262879	G	A
3	chr3_24266017	0	24266017	C	T
3	chr3_24269794	0	24269794	C	A
3	chr3_24276483	0	24276483	G	A
3	chr3_24282883	0	24282883	C	T
3	chr3_24287983	0	24287983	T	C
3	chr3_24299074	0	24299074	G	T
3	chr3_24304922	0	24304922	C	T
3	chr3_24305797	0	24305797	C	T
3	chr3_24327558	0	24327558	C	G
3	chr3_24329912	0	24329912	A	G
3	chr3_24333045	0	24333045	G	A
3	chr3_24335962	0	24335962	T	C
3	chr3_24351580	0	24351580	G	A
3	chr3_24362299	0	24362299	T	C
3	chr3_24364930	0	24364930	G	A
3	chr3_24372225	0	24372225	C	G
3	chr3_24374126	0	24374126	T	C
3	chr3_24376876	0	24376876	C	G
3	chr3_24390394	0	24390394	G	C
3	chr3_24391217	0	24391217	T	A
3	chr3_24418997	0	24418997	T	C
3	chr3_24422750	0	24422750	A	G
3	chr3_24427576	0	24427576	T	C
3	chr3_24429258	0	24429258	T	C
3	chr3_24442886	0	24442886	C	T
3	chr3_24443049	0	24443049	G	A
3	chr3_24443644	0	24443644	T	C
3	chr3_24444472	0	24444472	C	T
3	chr3_24444912	0	24444912	T	C
3	chr3_24447525	0	24447525	T	A
3	chr3_24452597	0	24452597	T	C
3	chr3_24452698	0	24452698	T	C
3	chr3_24457429	0	24457429	C	G
3	chr3_24477361	0	24477361	T	C
3	chr3_24491667	0	24491667	A	G
3	chr3_24494207	0	24494207	T	C
3	chr3_24494644	0	24494644	T	C
3	chr3_24494955	0	24494955	T	C
3	chr3_24495492	0	24495492	T	C
3	chr3_24495952	0	24495952	G	A
3	chr3_24496509	0	24496509	T	A
3	chr3_24499361	0	24499361	C	T
3	chr3_24499707	0	24499707	T	A
3	chr3_24502003	0	24502003	A	G
3	chr3_24502923	0	24502923	T	C
3	chr3_24506729	0	24506729	C	G
3	chr3_24510621	0	24510621	G	A
3	chr3_24513421	0	24513421	T	C
3	chr3_24531533	0	24531533	G	T
3	chr3_24531640	0	24531640	A	G
3	chr3_24533187	0	24533187	C	G
3	chr3_24533836	0	24533836	T	A
3	chr3_24550311	0	24550311	A	G
3	chr3_24552458	0	24552458	G	A
3	chr3_24554897	0	24554897	G	C
3	chr3_24555524	0	24555524	C	T
3	chr3_24574926	0	24574926	T	C
3	chr3_24579277	0	24579277	A	G
3	chr3_24593042	0	24593042	A	G
3	chr3_24597104	0	24597104	T	C
3	chr3_24626535	0	24626535	G	T
3	chr3_24630620	0	24630620	C	G
3	chr3_24635957	0	24635957	T	C
3	chr3_24650712	0	24650712	G	A
3	chr3_24652545	0	24652545	A	G
3	chr3_24662864	0	24662864	T	C
3	chr3_24664042	0	24664042	T	G
3	chr3_24666721	0	24666721	A	C
3	chr3_24667363	0	24667363	A	G
3	chr3_24669191	0	24669191	C	A
3	chr3_24675873	0	24675873	T	C
3	chr3_24680115	0	24680115	A	G
3	chr3_24684070	0	24684070	G	T
3	chr3_24685707	0	24685707	A	G
3	chr3_24690954	0	24690954	A	G
3	chr3_24691416	0	24691416	G	C
3	chr3_24696356	0	24696356	A	G
3	chr3_24696789	0	24696789	A	G
3	chr3_24699378	0	24699378	G	T
3	chr3_24703357	0	24703357	C	T
3	chr3_24707612	0	24707612	G	T
3	chr3_24710210	0	24710210	C	G
3	chr3_24712311	0	24712311	T	G
3	chr3_24726020	0	24726020	T	C
3	chr3_24726132	0	24726132	G	A
3	chr3_24726175	0	24726175	C	T
3	chr3_24734583	0	24734583	T	C
3	chr3_24744035	0	24744035	C	G
3	chr3_24746064	0	24746064	A	T
3	chr3_24747284	0	24747284	A	G
3	chr3_24748544	0	24748544	T	C
3	chr3_24750758	0	24750758	C	T
3	chr3_24758768	0	24758768	C	G
3	chr3_24794951	0	24794951	A	G
3	chr3_24804882	0	24804882	A	G
3	chr3_24810134	0	24810134	T	G
3	chr3_24816500	0	24816500	C	T
3	chr3_24818758	0	24818758	A	T
3	chr3_24821615	0	24821615	C	T
3	chr3_24822569	0	24822569	T	G
3	chr3_24826835	0	24826835	G	A
3	chr3_24833605	0	24833605	T	C
3	chr3_24853061	0	24853061	C	G
3	chr3_24864521	0	24864521	C	T
3	chr3_24870733	0	24870733	T	A
3	chr3_24871048	0	24871048	A	C
3	chr3_24873093	0	24873093	A	G
3	chr3_24876561	0	24876561	T	C
3	chr3_24880854	0	24880854	T	G
3	chr3_24884408	0	24884408	T	G
3	chr3_24892508	0	24892508	G	C
3	chr3_24896639	0	24896639	T	C
3	chr3_24905315	0	24905315	T	C
3	chr3_24911943	0	24911943	A	G
3	chr3_24919732	0	24919732	G	A
3	chr3_24926747	0	24926747	G	A
3	chr3_24934360	0	24934360	G	A
3	chr3_24940137	0	24940137	G	C
3	chr3_24945966	0	24945966	T	G
3	chr3_24955036	0	24955036	G	A
3	chr3_24960689	0	24960689	C	G
3	chr3_24963670	0	24963670	C	T
3	chr3_24967894	0	24967894	C	T
3	chr3_24977369	0	24977369	T	C
3	chr3_24985250	0	24985250	C	A
3	chr3_24985270	0	24985270	C	T
3	chr3_24988926	0	24988926	T	C
3	chr3_25000434	0	25000434	G	A
3	chr3_25002330	0	25002330	G	A
3	chr3_25002668	0	25002668	A	G
3	chr3_25007381	0	25007381	C	T
3	chr3_25021538	0	25021538	G	A
3	chr3_25051189	0	25051189	A	T
3	chr3_25052311	0	25052311	T	C
3	chr3_25055938	0	25055938	C	A
3	chr3_25062026	0	25062026	C	T
3	chr3_25069991	0	25069991	T	C
3	chr3_25073132	0	25073132	G	A
3	chr3_25077225	0	25077225	T	C
3	chr3_25085981	0	25085981	A	C
3	chr3_25098121	0	25098121	A	G
3	chr3_25100703	0	25100703	T	C
3	chr3_25108438	0	25108438	G	T
3	chr3_25111211	0	25111211	C	A
3	chr3_25119195	0	25119195	T	G
3	chr3_25157989	0	25157989	A	T
3	chr3_25165851	0	25165851	A	G
3	chr3_25169920	0	25169920	G	A
3	chr3_25176500	0	25176500	G	T
3	chr3_25176680	0	25176680	C	A
3	chr3_25177059	0	25177059	A	G
3	chr3_25193503	0	25193503	T	C
3	chr3_25207772	0	25207772	G	A
3	chr3_25208950	0	25208950	G	A
3	chr3_25224897	0	25224897	T	C
3	chr3_25231135	0	25231135	G	T
3	chr3_25235018	0	25235018	A	C
3	chr3_25237801	0	25237801	C	A
3	chr3_25238096	0	25238096	G	A
3	chr3_25239677	0	25239677	G	A
3	chr3_25248396	0	25248396	C	T
3	chr3_25262344	0	25262344	G	A
3	chr3_25267119	0	25267119	C	T
3	chr3_25288918	0	25288918	T	A
3	chr3_25293673	0	25293673	C	T
3	chr3_25296955	0	25296955	T	C
3	chr3_25306974	0	25306974	T	C
3	chr3_25312519	0	25312519	A	C
3	chr3_25315183	0	25315183	G	T
3	chr3_25328616	0	25328616	A	G
3	chr3_25330746	0	25330746	C	T
3	chr3_25336981	0	25336981	T	G
3	chr3_25337083	0	25337083	C	T
3	chr3_25339056	0	25339056	A	C
3	chr3_25339171	0	25339171	C	T
3	chr3_25339568	0	25339568	G	A
3	chr3_25339961	0	25339961	C	G
3	chr3_25342826	0	25342826	T	C
3	chr3_25344396	0	25344396	T	C
3	chr3_25347397	0	25347397	T	C
3	chr3_25350608	0	25350608	C	T
3	chr3_25352423	0	25352423	A	G
3	chr3_25352931	0	25352931	A	T
3	chr3_25370190	0	25370190	C	T
3	chr3_25376293	0	25376293	A	G
3	chr3_25377000	0	25377000	A	G
3	chr3_25379268	0	25379268	A	G
3	chr3_25379495	0	25379495	T	G
3	chr3_25384630	0	25384630	A	C
3	chr3_25388472	0	25388472	A	G
3	chr3_25393752	0	25393752	C	T
3	chr3_25398283	0	25398283	G	A
3	chr3_25409882	0	25409882	C	A
3	chr3_25416562	0	25416562	T	C
3	chr3_25421985	0	25421985	G	A
3	chr3_25423745	0	25423745	G	A
3	chr3_25447612	0	25447612	C	T
3	chr3_25450165	0	25450165	T	C
3	chr3_25450776	0	25450776	C	T
3	chr3_25454892	0	25454892	T	C
3	chr3_25460191	0	25460191	T	A
3	chr3_25464318	0	25464318	A	T
3	chr3_25468009	0	25468009	C	G
3	chr3_25474102	0	25474102	A	G
3	chr3_25481724	0	25481724	G	A
3	chr3_25481991	0	25481991	C	T
3	chr3_25487667	0	25487667	A	G
3	chr3_25501418	0	25501418	A	G
3	chr3_25503935	0	25503935	A	T
3	chr3_25505899	0	25505899	C	A
3	chr3_25506451	0	25506451	T	C
3	chr3_25511700	0	25511700	A	G
3	chr3_25519104	0	25519104	C	G
3	chr3_25522988	0	25522988	A	C
3	chr3_25525357	0	25525357	C	T
3	chr3_25530335	0	25530335	C	A
3	chr3_25532293	0	25532293	G	C
3	chr3_25539257	0	25539257	T	C
3	chr3_25552904	0	25552904	A	G
3	chr3_25555419	0	25555419	G	A
3	chr3_25561035	0	25561035	C	T
3	chr3_25561055	0	25561055	A	G
3	chr3_25561370	0	25561370	A	G
3	chr3_25562146	0	25562146	T	C
3	chr3_25564967	0	25564967	G	T
3	chr3_25573395	0	25573395	T	C
3	chr3_25577574	0	25577574	G	C
3	chr3_25588662	0	25588662	A	G
3	chr3_25590722	0	25590722	T	C
3	chr3_25608283	0	25608283	G	A
3	chr3_25608353	0	25608353	G	A
3	chr3_25611216	0	25611216	G	T
3	chr3_25611630	0	25611630	G	A
3	chr3_25614363	0	25614363	G	T
3	chr3_25627978	0	25627978	G	A
3	chr3_25644384	0	25644384	G	A
3	chr3_25644549	0	25644549	A	G
3	chr3_25645169	0	25645169	C	T
3	chr3_25646104	0	25646104	G	C
3	chr3_25647428	0	25647428	G	C
3	chr3_25649972	0	25649972	G	A
3	chr3_25650997	0	25650997	C	T
3	chr3_25654506	0	25654506	G	A
3	chr3_25654785	0	25654785	A	G
3	chr3_25674176	0	25674176	T	A
3	chr3_25675039	0	25675039	T	C
3	chr3_25675963	0	25675963	T	A
3	chr3_25687962	0	25687962	A	G
3	chr3_25688279	0	25688279	T	C
3	chr3_25695029	0	25695029	A	C
3	chr3_25705634	0	25705634	A	C
3	chr3_25717180	0	25717180	C	A
3	chr3_25719452	0	25719452	T	G
3	chr3_25725074	0	25725074	G	C
3	chr3_25727336	0	25727336	T	C
3	chr3_25728823	0	25728823	T	A
3	chr3_25730894	0	25730894	C	T
3	chr3_25733348	0	25733348	T	C
3	chr3_25743555	0	25743555	T	G
3	chr3_25749479	0	25749479	T	A
3	chr3_25750269	0	25750269	G	A
3	chr3_25752811	0	25752811	T	C
3	chr3_25765646	0	25765646	A	G
3	chr3_25765735	0	25765735	C	G
3	chr3_25767318	0	25767318	T	C
3	chr3_25772682	0	25772682	T	C
3	chr3_25782128	0	25782128	T	C
3	chr3_25783984	0	25783984	A	G
3	chr3_25795060	0	25795060	C	A
3	chr3_25796205	0	25796205	A	G
3	chr3_25799260	0	25799260	G	T
3	chr3_25813397	0	25813397	A	C
3	chr3_25816344	0	25816344	C	G
3	chr3_25817992	0	25817992	A	G
3	chr3_25822565	0	25822565	C	T
3	chr3_25827677	0	25827677	T	C
3	chr3_25833866	0	25833866	A	G
3	chr3_25845269	0	25845269	G	T
3	chr3_25846056	0	25846056	T	C
3	chr3_25848533	0	25848533	T	C
3	chr3_25848632	0	25848632	T	C
3	chr3_25851297	0	25851297	A	G
3	chr3_25855127	0	25855127	C	A
3	chr3_25859797	0	25859797	T	C
3	chr3_25862460	0	25862460	C	G
3	chr3_25868722	0	25868722	A	G
3	chr3_25876298	0	25876298	A	G
3	chr3_25876948	0	25876948	C	A
3	chr3_25877111	0	25877111	G	C
3	chr3_25877213	0	25877213	T	C
3	chr3_25885186	0	25885186	T	C
3	chr3_25886453	0	25886453	T	C
3	chr3_25887182	0	25887182	A	G
3	chr3_25887829	0	25887829	A	C
3	chr3_25888521	0	25888521	T	C
3	chr3_25897209	0	25897209	C	T
3	chr3_25900172	0	25900172	C	A
3	chr3_25900591	0	25900591	A	G
3	chr3_25902517	0	25902517	G	A
3	chr3_25905623	0	25905623	A	G
3	chr3_25906611	0	25906611	C	A
3	chr3_25910482	0	25910482	A	G
3	chr3_25910982	0	25910982	T	C
3	chr3_25911910	0	25911910	G	A
3	chr3_25912291	0	25912291	T	C
3	chr3_25915619	0	25915619	C	A
3	chr3_25915623	0	25915623	A	G
3	chr3_25920284	0	25920284	C	T
3	chr3_25922510	0	25922510	A	G
3	chr3_25924972	0	25924972	T	C
3	chr3_25928328	0	25928328	A	G
3	chr3_25935892	0	25935892	A	T
3	chr3_25938302	0	25938302	A	C
3	chr3_25952757	0	25952757	G	T
3	chr3_25959600	0	25959600	A	G
3	chr3_25961168	0	25961168	C	A
3	chr3_25962091	0	25962091	T	G
3	chr3_25968832	0	25968832	T	G
3	chr3_25981477	0	25981477	T	G
3	chr3_25984099	0	25984099	G	T
3	chr3_25985770	0	25985770	C	G
3	chr3_25991523	0	25991523	G	C
3	chr3_25992360	0	25992360	C	T
3	chr3_25998715	0	25998715	A	G
3	chr3_26004443	0	26004443	G	T
3	chr3_26019073	0	26019073	G	A
3	chr3_26019379	0	26019379	A	C
3	chr3_26021221	0	26021221	C	G
3	chr3_26042660	0	26042660	C	A
3	chr3_26045411	0	26045411	G	A
3	chr3_26047699	0	26047699	G	T
3	chr3_26053791	0	26053791	C	A
3	chr3_26064740	0	26064740	G	T
3	chr3_26064908	0	26064908	G	C
3	chr3_26066550	0	26066550	C	T
3	chr3_26068479	0	26068479	A	C
3	chr3_26075790	0	26075790	C	A
3	chr3_26087775	0	26087775	A	T
3	chr3_26088436	0	26088436	G	A
3	chr3_26092277	0	26092277	C	T
3	chr3_26093504	0	26093504	A	G
3	chr3_26096104	0	26096104	A	G
3	chr3_26098036	0	26098036	T	C
3	chr3_26109677	0	26109677	C	T
3	chr3_26109931	0	26109931	G	T
3	chr3_26110999	0	26110999	G	A
3	chr3_26111819	0	26111819	A	G
3	chr3_26121709	0	26121709	T	G
3	chr3_26131383	0	26131383	G	C
3	chr3_26137222	0	26137222	G	A
3	chr3_26139835	0	26139835	G	A
3	chr3_26147833	0	26147833	T	C
3	chr3_26148054	0	26148054	T	C
3	chr3_26151403	0	26151403	C	G
3	chr3_26153186	0	26153186	A	G
3	chr3_26160208	0	26160208	G	A
3	chr3_26162881	0	26162881	C	G
3	chr3_26163466	0	26163466	T	C
3	chr3_26164166	0	26164166	C	T
3	chr3_26165238	0	26165238	T	G
3	chr3_26166472	0	26166472	C	T
3	chr3_26168843	0	26168843	T	C
3	chr3_26170837	0	26170837	G	A
3	chr3_26172436	0	26172436	G	A
3	chr3_26173359	0	26173359	A	G
3	chr3_26176085	0	26176085	A	G
3	chr3_26179969	0	26179969	G	A
3	chr3_26180813	0	26180813	T	C
3	chr3_26192092	0	26192092	A	G
3	chr3_26192701	0	26192701	T	C
3	chr3_26192835	0	26192835	A	T
3	chr3_26196313	0	26196313	T	C
3	chr3_26196597	0	26196597	G	T
3	chr3_26208421	0	26208421	T	C
3	chr3_26213611	0	26213611	T	C
3	chr3_26216001	0	26216001	G	A
3	chr3_26217928	0	26217928	C	T
3	chr3_26219708	0	26219708	A	G
3	chr3_26227194	0	26227194	C	T
3	chr3_26228474	0	26228474	C	T
3	chr3_26231968	0	26231968	T	A
3	chr3_26233081	0	26233081	G	C
3	chr3_26237005	0	26237005	A	G
3	chr3_26237083	0	26237083	A	G
3	chr3_26241254	0	26241254	G	C
3	chr3_26244352	0	26244352	T	C
3	chr3_26245651	0	26245651	A	G
3	chr3_26258591	0	26258591	A	G
3	chr3_26258601	0	26258601	G	A
3	chr3_26265748	0	26265748	G	A
3	chr3_26266463	0	26266463	C	T
3	chr3_26266714	0	26266714	A	C
3	chr3_26273106	0	26273106	T	C
3	chr3_26274203	0	26274203	G	A
3	chr3_26275366	0	26275366	T	G
3	chr3_26282125	0	26282125	T	C
3	chr3_26285106	0	26285106	A	G
3	chr3_26288911	0	26288911	T	C
3	chr3_26290386	0	26290386	T	C
3	chr3_26290520	0	26290520	T	C
3	chr3_26292994	0	26292994	A	G
3	chr3_26294263	0	26294263	C	G
3	chr3_26297063	0	26297063	T	C
3	chr3_26302281	0	26302281	T	C
3	chr3_26302471	0	26302471	T	C
3	chr3_26303151	0	26303151	A	G
3	chr3_26303421	0	26303421	G	C
3	chr3_26315081	0	26315081	T	C
3	chr3_26317842	0	26317842	G	A
3	chr3_26318626	0	26318626	T	G
3	chr3_26322962	0	26322962	C	T
3	chr3_26323538	0	26323538	G	T
3	chr3_26326859	0	26326859	T	A
3	chr3_26328213	0	26328213	G	A
3	chr3_26328705	0	26328705	T	C
3	chr3_26330706	0	26330706	T	C
3	chr3_26337323	0	26337323	A	G
3	chr3_26342496	0	26342496	A	G
3	chr3_26355122	0	26355122	T	C
3	chr3_26356057	0	26356057	C	T
3	chr3_26358123	0	26358123	A	G
3	chr3_26361928	0	26361928	G	A
3	chr3_26366883	0	26366883	C	G
3	chr3_26373793	0	26373793	C	T
3	chr3_26380924	0	26380924	G	A
3	chr3_26382265	0	26382265	A	G
3	chr3_26387705	0	26387705	C	T
3	chr3_26389125	0	26389125	A	G
3	chr3_26392352	0	26392352	C	T
3	chr3_26394627	0	26394627	C	A
3	chr3_26395164	0	26395164	G	A
3	chr3_26396646	0	26396646	G	A
3	chr3_26397530	0	26397530	C	G
3	chr3_26397878	0	26397878	C	G
3	chr3_26402631	0	26402631	A	C
3	chr3_26404790	0	26404790	A	G
3	chr3_26407414	0	26407414	A	G
3	chr3_26408513	0	26408513	A	G
3	chr3_26418590	0	26418590	A	G
3	chr3_26424048	0	26424048	A	C
3	chr3_26425202	0	26425202	C	T
3	chr3_26430929	0	26430929	C	T
3	chr3_26432031	0	26432031	C	G
3	chr3_26439953	0	26439953	T	C
3	chr3_26442965	0	26442965	C	T
3	chr3_26447324	0	26447324	T	C
3	chr3_26449313	0	26449313	G	C
3	chr3_26449722	0	26449722	C	A
3	chr3_26461426	0	26461426	A	T
3	chr3_26467673	0	26467673	T	C
3	chr3_26468060	0	26468060	T	C
3	chr3_26470153	0	26470153	A	G
3	chr3_26471535	0	26471535	C	T
3	chr3_26479619	0	26479619	A	G
3	chr3_26489934	0	26489934	A	T
3	chr3_26494312	0	26494312	A	G
3	chr3_26494920	0	26494920	C	T
3	chr3_26503606	0	26503606	T	C
3	chr3_26510569	0	26510569	T	C
3	chr3_26514668	0	26514668	G	A
3	chr3_26517415	0	26517415	C	T
3	chr3_26521413	0	26521413	C	T
3	chr3_26521643	0	26521643	A	G
3	chr3_26528613	0	26528613	T	C
3	chr3_26534045	0	26534045	C	A
3	chr3_26534743	0	26534743	G	A
3	chr3_26539177	0	26539177	T	G
3	chr3_26540054	0	26540054	A	G
3	chr3_26542728	0	26542728	A	C
3	chr3_26545901	0	26545901	C	T
3	chr3_26566306	0	26566306	A	G
3	chr3_26567021	0	26567021	T	C
3	chr3_26579825	0	26579825	C	T
3	chr3_26582136	0	26582136	A	G
3	chr3_26582544	0	26582544	G	A
3	chr3_26583281	0	26583281	G	A
3	chr3_26600347	0	26600347	T	C
3	chr3_26601866	0	26601866	G	C
3	chr3_26605554	0	26605554	T	G
3	chr3_26606100	0	26606100	T	C
3	chr3_26612103	0	26612103	A	G
3	chr3_26613003	0	26613003	G	A
3	chr3_26615928	0	26615928	G	A
3	chr3_26621485	0	26621485	A	G
3	chr3_26625136	0	26625136	A	G
3	chr3_26639877	0	26639877	T	G
3	chr3_26663742	0	26663742	G	C
3	chr3_26668821	0	26668821	A	G
3	chr3_26672797	0	26672797	A	G
3	chr3_26680942	0	26680942	G	C
3	chr3_26685641	0	26685641	A	G
3	chr3_26688399	0	26688399	A	G
3	chr3_26689617	0	26689617	A	G
3	chr3_26690460	0	26690460	G	A
3	chr3_26694072	0	26694072	C	T
3	chr3_26694405	0	26694405	G	A
3	chr3_26697553	0	26697553	C	A
3	chr3_26700943	0	26700943	C	A
3	chr3_26709146	0	26709146	A	G
3	chr3_26724616	0	26724616	C	A
3	chr3_26725419	0	26725419	A	T
3	chr3_26726031	0	26726031	A	G
3	chr3_26727547	0	26727547	A	G
3	chr3_26731910	0	26731910	A	C
3	chr3_26732431	0	26732431	G	A
3	chr3_26754658	0	26754658	T	C
3	chr3_26763879	0	26763879	A	G
3	chr3_26764172	0	26764172	G	A
3	chr3_26772137	0	26772137	C	T
3	chr3_26776231	0	26776231	G	A
3	chr3_26778751	0	26778751	G	C
3	chr3_26787618	0	26787618	T	C
3	chr3_26789552	0	26789552	A	G
3	chr3_26797491	0	26797491	A	G
3	chr3_26800601	0	26800601	T	C
3	chr3_26805183	0	26805183	T	C
3	chr3_26809891	0	26809891	A	G
3	chr3_26810376	0	26810376	T	G
3	chr3_26812034	0	26812034	C	A
3	chr3_26822261	0	26822261	C	A
3	chr3_26822509	0	26822509	A	G
3	chr3_26824432	0	26824432	A	G
3	chr3_26825564	0	26825564	A	G
3	chr3_26825647	0	26825647	C	T
3	chr3_26827641	0	26827641	A	G
3	chr3_26827704	0	26827704	A	G
3	chr3_26830128	0	26830128	A	G
3	chr3_26838081	0	26838081	A	G
3	chr3_26838870	0	26838870	G	A
3	chr3_26846945	0	26846945	C	T
3	chr3_26860891	0	26860891	A	G
3	chr3_26862806	0	26862806	A	C
3	chr3_26865761	0	26865761	C	T
3	chr3_26873927	0	26873927	C	A
3	chr3_26874047	0	26874047	T	A
3	chr3_26878275	0	26878275	C	G
3	chr3_26879683	0	26879683	C	G
3	chr3_26881932	0	26881932	A	C
3	chr3_26886635	0	26886635	T	C
3	chr3_26888313	0	26888313	T	C
3	chr3_26891957	0	26891957	A	C
3	chr3_26891965	0	26891965	A	G
3	chr3_26896478	0	26896478	T	C
3	chr3_26902953	0	26902953	T	G
3	chr3_26903578	0	26903578	A	G
3	chr3_26915806	0	26915806	G	T
3	chr3_26919484	0	26919484	T	G
3	chr3_26927229	0	26927229	A	G
3	chr3_26932474	0	26932474	G	A
3	chr3_26933799	0	26933799	C	A
3	chr3_26935299	0	26935299	C	T
3	chr3_26936975	0	26936975	C	T
3	chr3_26940723	0	26940723	T	C
3	chr3_26942781	0	26942781	C	T
3	chr3_26948723	0	26948723	T	C
3	chr3_26949917	0	26949917	A	G
3	chr3_26950567	0	26950567	G	C
3	chr3_26953504	0	26953504	C	T
3	chr3_26960801	0	26960801	T	G
3	chr3_26960941	0	26960941	T	G
3	chr3_26962109	0	26962109	C	T
3	chr3_26966290	0	26966290	G	T
3	chr3_26967990	0	26967990	C	T
3	chr3_26971856	0	26971856	G	A
3	chr3_26974144	0	26974144	T	C
3	chr3_26974347	0	26974347	G	T
3	chr3_26977013	0	26977013	C	T
3	chr3_26979527	0	26979527	A	G
3	chr3_26980918	0	26980918	C	T
3	chr3_26983299	0	26983299	C	A
3	chr3_26983961	0	26983961	C	G
3	chr3_26985602	0	26985602	G	A
3	chr3_26985747	0	26985747	C	T
3	chr3_26986288	0	26986288	A	T
3	chr3_26990172	0	26990172	C	T
3	chr3_26993844	0	26993844	A	G
3	chr3_26994645	0	26994645	T	G
3	chr3_27005434	0	27005434	G	A
3	chr3_27010923	0	27010923	C	T
3	chr3_27030118	0	27030118	A	G
3	chr3_27031482	0	27031482	T	C
3	chr3_27036353	0	27036353	G	A
3	chr3_27039377	0	27039377	T	C
3	chr3_27040180	0	27040180	G	A
3	chr3_27044252	0	27044252	T	C
3	chr3_27045035	0	27045035	C	A
3	chr3_27046343	0	27046343	G	T
3	chr3_27054367	0	27054367	T	C
3	chr3_27058194	0	27058194	T	G
3	chr3_27061109	0	27061109	A	G
3	chr3_27061527	0	27061527	T	C
3	chr3_27065662	0	27065662	T	G
3	chr3_27067382	0	27067382	G	A
3	chr3_27067998	0	27067998	T	C
3	chr3_27070254	0	27070254	T	G
3	chr3_27071577	0	27071577	G	T
3	chr3_27077568	0	27077568	G	A
3	chr3_27082173	0	27082173	A	G
3	chr3_27083116	0	27083116	G	T
3	chr3_27084273	0	27084273	C	T
3	chr3_27084422	0	27084422	T	C
3	chr3_27086892	0	27086892	C	G
3	chr3_27088660	0	27088660	G	A
3	chr3_27091633	0	27091633	T	C
3	chr3_27092397	0	27092397	A	G
3	chr3_27093721	0	27093721	C	T
3	chr3_27093894	0	27093894	C	G
3	chr3_27095455	0	27095455	A	G
3	chr3_27097874	0	27097874	G	A
3	chr3_27108070	0	27108070	T	G
3	chr3_27108109	0	27108109	A	G
3	chr3_27114602	0	27114602	G	T
3	chr3_27116110	0	27116110	T	C
3	chr3_27122543	0	27122543	G	C
3	chr3_27124640	0	27124640	A	C
3	chr3_27125011	0	27125011	C	T
3	chr3_27128870	0	27128870	G	A
3	chr3_27141051	0	27141051	A	C
3	chr3_27143708	0	27143708	T	A
3	chr3_27146690	0	27146690	G	A
3	chr3_27146812	0	27146812	T	C
3	chr3_27149847	0	27149847	T	C
3	chr3_27171473	0	27171473	T	C
3	chr3_27172288	0	27172288	G	T
3	chr3_27178739	0	27178739	C	T
3	chr3_27181807	0	27181807	C	T
3	chr3_27186224	0	27186224	T	C
3	chr3_27187190	0	27187190	C	T
3	chr3_27188152	0	27188152	C	A
3	chr3_27188701	0	27188701	G	A
3	chr3_27192115	0	27192115	C	A
3	chr3_27192629	0	27192629	A	G
3	chr3_27198377	0	27198377	C	A
3	chr3_27199397	0	27199397	T	C
3	chr3_27212020	0	27212020	A	G
3	chr3_27213592	0	27213592	T	C
3	chr3_27213794	0	27213794	T	G
3	chr3_27217147	0	27217147	T	C
3	chr3_27222752	0	27222752	G	A
3	chr3_27224863	0	27224863	C	T
3	chr3_27229055	0	27229055	A	G
3	chr3_27235182	0	27235182	T	C
3	chr3_27246687	0	27246687	T	C
3	chr3_27246926	0	27246926	C	T
3	chr3_27247244	0	27247244	A	C
3	chr3_27250514	0	27250514	G	C
3	chr3_27254072	0	27254072	G	A
3	chr3_27254175	0	27254175	A	G
3	chr3_27254610	0	27254610	G	A
3	chr3_27258237	0	27258237	C	A
3	chr3_27265332	0	27265332	C	T
3	chr3_27266642	0	27266642	C	G
3	chr3_27269726	0	27269726	C	T
3	chr3_27274770	0	27274770	C	A
3	chr3_27276440	0	27276440	A	G
3	chr3_27283059	0	27283059	A	G
3	chr3_27285048	0	27285048	C	G
3	chr3_27293022	0	27293022	A	G
3	chr3_27293744	0	27293744	A	G
3	chr3_27297932	0	27297932	C	T
3	chr3_27298201	0	27298201	G	T
3	chr3_27298382	0	27298382	A	G
3	chr3_27306666	0	27306666	A	C
3	chr3_27311106	0	27311106	A	G
3	chr3_27318220	0	27318220	C	A
3	chr3_27319651	0	27319651	T	C
3	chr3_27328796	0	27328796	A	G
3	chr3_27330007	0	27330007	T	G
3	chr3_27332874	0	27332874	T	C
3	chr3_27333421	0	27333421	T	A
3	chr3_27336846	0	27336846	A	G
3	chr3_27340503	0	27340503	C	A
3	chr3_27347978	0	27347978	A	G
3	chr3_27353528	0	27353528	C	T
3	chr3_27359678	0	27359678	T	C
3	chr3_27368328	0	27368328	A	G
3	chr3_27370503	0	27370503	A	C
3	chr3_27373679	0	27373679	G	A
3	chr3_27374831	0	27374831	T	C
3	chr3_27381470	0	27381470	G	A
3	chr3_27390170	0	27390170	C	A
3	chr3_27390774	0	27390774	T	A
3	chr3_27401370	0	27401370	G	C
3	chr3_27406671	0	27406671	G	A
3	chr3_27408474	0	27408474	C	T
3	chr3_27411179	0	27411179	G	C
3	chr3_27414297	0	27414297	A	G
3	chr3_27416756	0	27416756	G	A
3	chr3_27431367	0	27431367	T	C
3	chr3_27431779	0	27431779	T	G
3	chr3_27433787	0	27433787	A	G
3	chr3_27434291	0	27434291	T	C
3	chr3_27442015	0	27442015	C	T
3	chr3_27442128	0	27442128	A	G
3	chr3_27446862	0	27446862	T	C
3	chr3_27448462	0	27448462	A	G
3	chr3_27451411	0	27451411	A	G
3	chr3_27458050	0	27458050	C	T
3	chr3_27465022	0	27465022	A	G
3	chr3_27465959	0	27465959	T	G
3	chr3_27468230	0	27468230	A	G
3	chr3_27469611	0	27469611	T	C
3	chr3_27472403	0	27472403	T	C
3	chr3_27474052	0	27474052	T	G
3	chr3_27476307	0	27476307	G	A
3	chr3_27490051	0	27490051	T	C
3	chr3_27494255	0	27494255	T	C
3	chr3_27506954	0	27506954	C	T
3	chr3_27507872	0	27507872	C	T
3	chr3_27511328	0	27511328	C	T
3	chr3_27516757	0	27516757	C	T
3	chr3_27517415	0	27517415	A	G
3	chr3_27524391	0	27524391	A	C
3	chr3_27526316	0	27526316	A	C
3	chr3_27543667	0	27543667	G	A
3	chr3_27543874	0	27543874	C	T
3	chr3_27549020	0	27549020	A	G
3	chr3_27553381	0	27553381	A	G
3	chr3_27561002	0	27561002	G	A
3	chr3_27562282	0	27562282	T	C
3	chr3_27566439	0	27566439	T	C
3	chr3_27566923	0	27566923	C	T
3	chr3_27572086	0	27572086	T	C
3	chr3_27572257	0	27572257	C	T
3	chr3_27576101	0	27576101	G	C
3	chr3_27577341	0	27577341	A	C
3	chr3_27577350	0	27577350	G	C
3	chr3_27578296	0	27578296	A	C
3	chr3_27583391	0	27583391	C	T
3	chr3_27583826	0	27583826	A	G
3	chr3_27585849	0	27585849	T	C
3	chr3_27587083	0	27587083	G	A
3	chr3_27587722	0	27587722	C	G
3	chr3_27592476	0	27592476	T	C
3	chr3_27597953	0	27597953	C	A
3	chr3_27601359	0	27601359	G	C
3	chr3_27602347	0	27602347	C	T
3	chr3_27602512	0	27602512	C	T
3	chr3_27612171	0	27612171	G	T
3	chr3_27614544	0	27614544	T	C
3	chr3_27618483	0	27618483	C	T
3	chr3_27623094	0	27623094	G	C
3	chr3_27627097	0	27627097	C	T
3	chr3_27627232	0	27627232	G	A
3	chr3_27637415	0	27637415	T	C
3	chr3_27642311	0	27642311	T	C
3	chr3_27642372	0	27642372	G	T
3	chr3_27648314	0	27648314	G	A
3	chr3_27649033	0	27649033	C	T
3	chr3_27656154	0	27656154	G	A
3	chr3_27658933	0	27658933	T	C
3	chr3_27671883	0	27671883	A	C
3	chr3_27687621	0	27687621	C	T
3	chr3_27689026	0	27689026	C	A
3	chr3_27693390	0	27693390	C	T
3	chr3_27699360	0	27699360	A	G
3	chr3_27700390	0	27700390	T	C
3	chr3_27727110	0	27727110	C	G
3	chr3_27734703	0	27734703	A	G
3	chr3_27735984	0	27735984	G	A
3	chr3_27738451	0	27738451	C	T
3	chr3_27755915	0	27755915	C	T
3	chr3_27759629	0	27759629	C	A
3	chr3_27761200	0	27761200	G	A
3	chr3_27763836	0	27763836	T	G
3	chr3_27773862	0	27773862	T	C
3	chr3_27775923	0	27775923	G	A
3	chr3_27783542	0	27783542	C	T
3	chr3_27785779	0	27785779	G	A
3	chr3_27786007	0	27786007	G	A
3	chr3_27787529	0	27787529	C	T
3	chr3_27787963	0	27787963	A	C
3	chr3_27789550	0	27789550	A	G
3	chr3_27796500	0	27796500	G	A
3	chr3_27803361	0	27803361	G	A
3	chr3_27804011	0	27804011	C	G
3	chr3_27808241	0	27808241	T	C
3	chr3_27815805	0	27815805	A	C
3	chr3_27816399	0	27816399	A	G
3	chr3_27819052	0	27819052	C	T
3	chr3_27819949	0	27819949	G	C
3	chr3_27820496	0	27820496	C	T
3	chr3_27825657	0	27825657	T	C
3	chr3_27828970	0	27828970	C	T
3	chr3_27829342	0	27829342	A	G
3	chr3_27835070	0	27835070	A	G
3	chr3_27835370	0	27835370	T	G
3	chr3_27853761	0	27853761	A	G
3	chr3_27856156	0	27856156	A	C
3	chr3_27864092	0	27864092	A	T
3	chr3_27866976	0	27866976	G	C
3	chr3_27869654	0	27869654	T	C
3	chr3_27888732	0	27888732	A	G
3	chr3_27888739	0	27888739	T	C
3	chr3_27890953	0	27890953	T	C
3	chr3_27891665	0	27891665	G	C
3	chr3_27894228	0	27894228	T	C
3	chr3_27899551	0	27899551	T	C
3	chr3_27901003	0	27901003	G	C
3	chr3_27901183	0	27901183	A	G
3	chr3_27911695	0	27911695	T	C
3	chr3_27915504	0	27915504	T	C
3	chr3_27915663	0	27915663	C	A
3	chr3_27917491	0	27917491	C	T
3	chr3_27921610	0	27921610	T	C
3	chr3_27922274	0	27922274	A	G
3	chr3_27928284	0	27928284	T	C
3	chr3_27936386	0	27936386	C	A
3	chr3_27948572	0	27948572	A	G
3	chr3_27949641	0	27949641	C	T
3	chr3_27951949	0	27951949	T	C
3	chr3_27956289	0	27956289	A	C
3	chr3_27964555	0	27964555	C	T
3	chr3_27973502	0	27973502	T	C
3	chr3_27973904	0	27973904	G	A
3	chr3_27976648	0	27976648	A	G
3	chr3_27979581	0	27979581	G	T
3	chr3_27980643	0	27980643	C	A
3	chr3_27982467	0	27982467	G	A
3	chr3_27983092	0	27983092	A	G
3	chr3_27990709	0	27990709	A	T
3	chr3_27995835	0	27995835	C	T
3	chr3_27997379	0	27997379	A	C
3	chr3_27999896	0	27999896	T	C
3	chr3_28001006	0	28001006	G	A
3	chr3_28006904	0	28006904	G	A
3	chr3_28007667	0	28007667	G	A
3	chr3_28008905	0	28008905	G	T
3	chr3_28009246	0	28009246	A	G
3	chr3_28010847	0	28010847	G	C
3	chr3_28011442	0	28011442	G	A
3	chr3_28014671	0	28014671	C	A
3	chr3_28020551	0	28020551	A	G
3	chr3_28020639	0	28020639	T	C
3	chr3_28022371	0	28022371	G	T
3	chr3_28025182	0	28025182	C	T
3	chr3_28030905	0	28030905	G	A
3	chr3_28031081	0	28031081	T	C
3	chr3_28032439	0	28032439	C	T
3	chr3_28032670	0	28032670	A	C
3	chr3_28033089	0	28033089	T	C
3	chr3_28043369	0	28043369	A	G
3	chr3_28043660	0	28043660	T	C
3	chr3_28046502	0	28046502	T	C
3	chr3_28049374	0	28049374	C	A
3	chr3_28052688	0	28052688	T	C
3	chr3_28066746	0	28066746	T	G
3	chr3_28070229	0	28070229	C	G
3	chr3_28071636	0	28071636	G	T
3	chr3_28072588	0	28072588	T	C
3	chr3_28077713	0	28077713	T	G
3	chr3_28084093	0	28084093	C	G
3	chr3_28089693	0	28089693	T	G
3	chr3_28089846	0	28089846	T	C
3	chr3_28092974	0	28092974	T	C
3	chr3_28101523	0	28101523	C	A
3	chr3_28102069	0	28102069	C	T
3	chr3_28102688	0	28102688	A	C
3	chr3_28103915	0	28103915	T	G
3	chr3_28106164	0	28106164	C	T
3	chr3_28109350	0	28109350	C	T
3	chr3_28109374	0	28109374	C	A
3	chr3_28122838	0	28122838	A	C
3	chr3_28127949	0	28127949	C	G
3	chr3_28130766	0	28130766	A	G
3	chr3_28135419	0	28135419	C	T
3	chr3_28136929	0	28136929	A	G
3	chr3_28137899	0	28137899	T	G
3	chr3_28139051	0	28139051	C	T
3	chr3_28145291	0	28145291	C	T
3	chr3_28157614	0	28157614	T	A
3	chr3_28166122	0	28166122	A	G
3	chr3_28170860	0	28170860	A	T
3	chr3_28171142	0	28171142	T	C
3	chr3_28173682	0	28173682	C	T
3	chr3_28177384	0	28177384	G	A
3	chr3_28178239	0	28178239	T	A
3	chr3_28180532	0	28180532	A	G
3	chr3_28180825	0	28180825	G	T
3	chr3_28181098	0	28181098	G	A
3	chr3_28189164	0	28189164	G	C
3	chr3_28192653	0	28192653	C	T
3	chr3_28194359	0	28194359	C	A
3	chr3_28198545	0	28198545	T	C
3	chr3_28200033	0	28200033	A	G
3	chr3_28200463	0	28200463	A	G
3	chr3_28206068	0	28206068	A	G
3	chr3_28209506	0	28209506	G	C
3	chr3_28214832	0	28214832	A	G
3	chr3_28220997	0	28220997	C	G
3	chr3_28222804	0	28222804	T	A
3	chr3_28231179	0	28231179	T	C
3	chr3_28236360	0	28236360	T	C
3	chr3_28237751	0	28237751	C	T
3	chr3_28240446	0	28240446	A	G
3	chr3_28245786	0	28245786	G	A
3	chr3_28250436	0	28250436	C	A
3	chr3_28256666	0	28256666	T	C
3	chr3_28259955	0	28259955	A	G
3	chr3_28268001	0	28268001	T	C
3	chr3_28269658	0	28269658	C	T
3	chr3_28275473	0	28275473	T	G
3	chr3_28276084	0	28276084	G	C
3	chr3_28276361	0	28276361	G	A
3	chr3_28278745	0	28278745	A	G
3	chr3_28281708	0	28281708	A	G
3	chr3_28281908	0	28281908	T	C
3	chr3_28282387	0	28282387	C	T
3	chr3_28283664	0	28283664	A	G
3	chr3_28283768	0	28283768	A	G
3	chr3_28288108	0	28288108	G	A
3	chr3_28289400	0	28289400	T	A
3	chr3_28294221	0	28294221	A	T
3	chr3_28299984	0	28299984	T	C
3	chr3_28300067	0	28300067	C	A
3	chr3_28304924	0	28304924	C	A
3	chr3_28308166	0	28308166	T	C
3	chr3_28321016	0	28321016	T	A
3	chr3_28324039	0	28324039	C	A
3	chr3_28326796	0	28326796	A	G
3	chr3_28327149	0	28327149	C	T
3	chr3_28332594	0	28332594	A	G
3	chr3_28335984	0	28335984	T	A
3	chr3_28337829	0	28337829	A	G
3	chr3_28358267	0	28358267	C	T
3	chr3_28359944	0	28359944	A	G
3	chr3_28370514	0	28370514	C	A
3	chr3_28374401	0	28374401	T	C
3	chr3_28378956	0	28378956	G	A
3	chr3_28380788	0	28380788	G	A
3	chr3_28385584	0	28385584	A	G
3	chr3_28393045	0	28393045	G	A
3	chr3_28394022	0	28394022	C	T
3	chr3_28399425	0	28399425	T	A
3	chr3_28401682	0	28401682	A	G
3	chr3_28410733	0	28410733	T	C
3	chr3_28412063	0	28412063	T	A
3	chr3_28418277	0	28418277	C	T
3	chr3_28418676	0	28418676	A	C
3	chr3_28418750	0	28418750	G	A
3	chr3_28429250	0	28429250	C	T
3	chr3_28432561	0	28432561	G	A
3	chr3_28436195	0	28436195	G	T
3	chr3_28436206	0	28436206	A	C
3	chr3_28437832	0	28437832	G	A
3	chr3_28438984	0	28438984	A	G
3	chr3_28441086	0	28441086	G	T
3	chr3_28445252	0	28445252	G	A
3	chr3_28445496	0	28445496	G	T
3	chr3_28447121	0	28447121	A	G
3	chr3_28453277	0	28453277	A	T
3	chr3_28461282	0	28461282	T	C
3	chr3_28471342	0	28471342	T	C
3	chr3_28475625	0	28475625	G	A
3	chr3_28476855	0	28476855	T	C
3	chr3_28480596	0	28480596	C	G
3	chr3_28481004	0	28481004	T	C
3	chr3_28481979	0	28481979	A	G
3	chr3_28484074	0	28484074	A	G
3	chr3_28488123	0	28488123	T	C
3	chr3_28493230	0	28493230	T	C
3	chr3_28497178	0	28497178	A	G
3	chr3_28501341	0	28501341	T	C
3	chr3_28503429	0	28503429	A	C
3	chr3_28511274	0	28511274	C	T
3	chr3_28514876	0	28514876	T	C
3	chr3_28517626	0	28517626	A	G
3	chr3_28520108	0	28520108	T	C
3	chr3_28527774	0	28527774	T	C
3	chr3_28531132	0	28531132	T	C
3	chr3_28532622	0	28532622	C	T
3	chr3_28535628	0	28535628	C	T
3	chr3_28540535	0	28540535	C	T
3	chr3_28541363	0	28541363	A	G
3	chr3_28541814	0	28541814	A	G
3	chr3_28542063	0	28542063	T	G
3	chr3_28543052	0	28543052	G	T
3	chr3_28546231	0	28546231	A	C
3	chr3_28551961	0	28551961	T	C
3	chr3_28553572	0	28553572	T	C
3	chr3_28555350	0	28555350	T	C
3	chr3_28580722	0	28580722	A	G
3	chr3_28581863	0	28581863	C	T
3	chr3_28583785	0	28583785	C	T
3	chr3_28586308	0	28586308	T	C
3	chr3_28592034	0	28592034	C	G
3	chr3_28597514	0	28597514	A	G
3	chr3_28600079	0	28600079	G	A
3	chr3_28601455	0	28601455	C	G
3	chr3_28605380	0	28605380	G	A
3	chr3_28608315	0	28608315	C	T
3	chr3_28608348	0	28608348	G	A
3	chr3_28616960	0	28616960	C	A
3	chr3_28617435	0	28617435	C	G
3	chr3_28618193	0	28618193	C	A
3	chr3_28622213	0	28622213	A	G
3	chr3_28623164	0	28623164	T	C
3	chr3_28626005	0	28626005	T	G
3	chr3_28641917	0	28641917	A	C
3	chr3_28642253	0	28642253	T	C
3	chr3_28655206	0	28655206	T	C
3	chr3_28655671	0	28655671	C	T
3	chr3_28658000	0	28658000	T	G
3	chr3_28660205	0	28660205	T	C
3	chr3_28662887	0	28662887	G	C
3	chr3_28663330	0	28663330	C	A
3	chr3_28663545	0	28663545	G	A
3	chr3_28667101	0	28667101	T	C
3	chr3_28683019	0	28683019	C	T
3	chr3_28686677	0	28686677	A	T
3	chr3_28700142	0	28700142	A	C
3	chr3_28705813	0	28705813	G	A
3	chr3_28706035	0	28706035	G	A
3	chr3_28712407	0	28712407	G	T
3	chr3_28714086	0	28714086	T	C
3	chr3_28717328	0	28717328	T	C
3	chr3_28717797	0	28717797	G	A
3	chr3_28718284	0	28718284	T	C
3	chr3_28718976	0	28718976	A	G
3	chr3_28724948	0	28724948	T	C
3	chr3_28725913	0	28725913	C	A
3	chr3_28735407	0	28735407	T	C
3	chr3_28747467	0	28747467	C	T
3	chr3_28748475	0	28748475	C	A
3	chr3_28752027	0	28752027	G	A
3	chr3_28752280	0	28752280	G	T
3	chr3_28766378	0	28766378	C	A
3	chr3_28768075	0	28768075	C	T
3	chr3_28770758	0	28770758	A	G
3	chr3_28771256	0	28771256	T	C
3	chr3_28773583	0	28773583	C	T
3	chr3_28776323	0	28776323	C	T
3	chr3_28780831	0	28780831	T	C
3	chr3_28783115	0	28783115	A	G
3	chr3_28790093	0	28790093	A	G
3	chr3_28797948	0	28797948	C	G
3	chr3_28811978	0	28811978	G	A
3	chr3_28816086	0	28816086	A	G
3	chr3_28824091	0	28824091	A	G
3	chr3_28825292	0	28825292	G	T
3	chr3_28825662	0	28825662	G	A
3	chr3_28830245	0	28830245	C	T
3	chr3_28831250	0	28831250	C	G
3	chr3_28833780	0	28833780	G	A
3	chr3_28836272	0	28836272	G	A
3	chr3_28842025	0	28842025	A	T
3	chr3_28843967	0	28843967	T	A
3	chr3_28850545	0	28850545	A	C
3	chr3_28854690	0	28854690	T	C
3	chr3_28855434	0	28855434	A	G
3	chr3_28861459	0	28861459	T	C
3	chr3_28862192	0	28862192	C	T
3	chr3_28873201	0	28873201	C	A
3	chr3_28877866	0	28877866	A	C
3	chr3_28905193	0	28905193	G	A
3	chr3_28908653	0	28908653	G	A
3	chr3_28908974	0	28908974	T	A
3	chr3_28912522	0	28912522	G	A
3	chr3_28917408	0	28917408	A	G
3	chr3_28918192	0	28918192	G	C
3	chr3_28920419	0	28920419	T	C
3	chr3_28922517	0	28922517	A	G
3	chr3_28923170	0	28923170	A	G
3	chr3_28924260	0	28924260	C	T
3	chr3_28924313	0	28924313	A	G
3	chr3_28925917	0	28925917	G	A
3	chr3_28926397	0	28926397	C	T
3	chr3_28929521	0	28929521	A	T
3	chr3_28929778	0	28929778	A	G
3	chr3_28929799	0	28929799	C	T
3	chr3_28930727	0	28930727	T	C
3	chr3_28933368	0	28933368	G	A
3	chr3_28938223	0	28938223	T	G
3	chr3_28947096	0	28947096	T	C
3	chr3_28947880	0	28947880	G	A
3	chr3_28948993	0	28948993	G	A
3	chr3_28957265	0	28957265	T	G
3	chr3_28957453	0	28957453	T	C
3	chr3_28961739	0	28961739	A	G
3	chr3_28961941	0	28961941	G	A
3	chr3_28962162	0	28962162	T	G
3	chr3_28966325	0	28966325	T	C
3	chr3_28970569	0	28970569	A	G
3	chr3_28978883	0	28978883	G	T
3	chr3_28983372	0	28983372	A	G
3	chr3_28990517	0	28990517	A	G
3	chr3_28993368	0	28993368	G	A
3	chr3_28998861	0	28998861	C	G
3	chr3_28999361	0	28999361	T	G
3	chr3_29003260	0	29003260	A	T
3	chr3_29007214	0	29007214	T	C
3	chr3_29018411	0	29018411	G	C
3	chr3_29019117	0	29019117	A	C
3	chr3_29025619	0	29025619	G	A
3	chr3_29027539	0	29027539	G	C
3	chr3_29029243	0	29029243	T	C
3	chr3_29030313	0	29030313	A	G
3	chr3_29031174	0	29031174	C	T
3	chr3_29032617	0	29032617	A	G
3	chr3_29034613	0	29034613	A	G
3	chr3_29038279	0	29038279	A	G
3	chr3_29040313	0	29040313	A	G
3	chr3_29045393	0	29045393	G	A
3	chr3_29047994	0	29047994	C	T
3	chr3_29049905	0	29049905	A	G
3	chr3_29052015	0	29052015	C	G
3	chr3_29052800	0	29052800	C	T
3	chr3_29054170	0	29054170	T	C
3	chr3_29055682	0	29055682	T	C
3	chr3_29073585	0	29073585	G	C
3	chr3_29079722	0	29079722	T	C
3	chr3_29082851	0	29082851	T	C
3	chr3_29085548	0	29085548	A	G
3	chr3_29089868	0	29089868	T	C
3	chr3_29090633	0	29090633	G	A
3	chr3_29090650	0	29090650	T	A
3	chr3_29094296	0	29094296	G	A
3	chr3_29096924	0	29096924	G	A
3	chr3_29099789	0	29099789	G	T
3	chr3_29105895	0	29105895	C	G
3	chr3_29106234	0	29106234	A	G
3	chr3_29116600	0	29116600	T	G
3	chr3_29120122	0	29120122	T	C
3	chr3_29124165	0	29124165	A	T
3	chr3_29129957	0	29129957	T	C
3	chr3_29130203	0	29130203	T	C
3	chr3_29136901	0	29136901	A	C
3	chr3_29137230	0	29137230	C	T
3	chr3_29140443	0	29140443	A	G
3	chr3_29141125	0	29141125	C	G
3	chr3_29143899	0	29143899	T	C
3	chr3_29147080	0	29147080	T	C
3	chr3_29163362	0	29163362	C	G
3	chr3_29163702	0	29163702	T	C
3	chr3_29164370	0	29164370	C	T
3	chr3_29171406	0	29171406	T	C
3	chr3_29172848	0	29172848	G	C
3	chr3_29174586	0	29174586	T	C
3	chr3_29176720	0	29176720	T	C
3	chr3_29187070	0	29187070	T	C
3	chr3_29198335	0	29198335	A	G
3	chr3_29200555	0	29200555	G	T
3	chr3_29218440	0	29218440	T	C
3	chr3_29218575	0	29218575	C	T
3	chr3_29221755	0	29221755	T	C
3	chr3_29221989	0	29221989	A	G
3	chr3_29222139	0	29222139	T	C
3	chr3_29222638	0	29222638	T	C
3	chr3_29224116	0	29224116	T	C
3	chr3_29225824	0	29225824	G	A
3	chr3_29228425	0	29228425	C	A
3	chr3_29228797	0	29228797	A	G
3	chr3_29230382	0	29230382	G	A
3	chr3_29232190	0	29232190	G	T
3	chr3_29232502	0	29232502	A	G
3	chr3_29234634	0	29234634	G	C
3	chr3_29235136	0	29235136	A	G
3	chr3_29236942	0	29236942	T	C
3	chr3_29237840	0	29237840	A	G
3	chr3_29238742	0	29238742	G	C
3	chr3_29239066	0	29239066	A	G
3	chr3_29240391	0	29240391	A	G
3	chr3_29240712	0	29240712	T	C
3	chr3_29241005	0	29241005	T	C
3	chr3_29243329	0	29243329	C	T
3	chr3_29245685	0	29245685	T	C
3	chr3_29247331	0	29247331	A	G
3	chr3_29255056	0	29255056	A	T
3	chr3_29255474	0	29255474	C	T
3	chr3_29256210	0	29256210	T	C
3	chr3_29256540	0	29256540	A	G
3	chr3_29256951	0	29256951	T	C
3	chr3_29259554	0	29259554	G	A
3	chr3_29261964	0	29261964	T	C
3	chr3_29264046	0	29264046	C	G
3	chr3_29265448	0	29265448	T	C
3	chr3_29273198	0	29273198	G	C
3	chr3_29273396	0	29273396	T	C
3	chr3_29274872	0	29274872	T	C
3	chr3_29275464	0	29275464	A	G
3	chr3_29276080	0	29276080	C	A
3	chr3_29278827	0	29278827	C	G
3	chr3_29280964	0	29280964	C	A
3	chr3_29281896	0	29281896	C	T
3	chr3_29286645	0	29286645	A	G
3	chr3_29290453	0	29290453	T	G
3	chr3_29293267	0	29293267	T	C
3	chr3_29296077	0	29296077	C	A
3	chr3_29298378	0	29298378	A	G
3	chr3_29299220	0	29299220	T	C
3	chr3_29302548	0	29302548	G	C
3	chr3_29307580	0	29307580	G	A
3	chr3_29311501	0	29311501	T	C
3	chr3_29321548	0	29321548	G	A
3	chr3_29328494	0	29328494	A	C
3	chr3_29335221	0	29335221	C	A
3	chr3_29335941	0	29335941	T	C
3	chr3_29337654	0	29337654	A	G
3	chr3_29345477	0	29345477	A	G
3	chr3_29345932	0	29345932	A	G
3	chr3_29358760	0	29358760	A	G
3	chr3_29368255	0	29368255	G	C
3	chr3_29369804	0	29369804	T	C
3	chr3_29370793	0	29370793	A	G
3	chr3_29374072	0	29374072	T	C
3	chr3_29374379	0	29374379	A	G
3	chr3_29374784	0	29374784	A	G
3	chr3_29382379	0	29382379	T	C
3	chr3_29383383	0	29383383	C	T
3	chr3_29396343	0	29396343	G	C
3	chr3_29396871	0	29396871	C	T
3	chr3_29400410	0	29400410	A	C
3	chr3_29403660	0	29403660	G	A
3	chr3_29408891	0	29408891	G	T
3	chr3_29410392	0	29410392	A	G
3	chr3_29412393	0	29412393	G	T
3	chr3_29418514	0	29418514	T	C
3	chr3_29421415	0	29421415	A	G
3	chr3_29430159	0	29430159	C	T
3	chr3_29437341	0	29437341	C	T
3	chr3_29444665	0	29444665	G	A
3	chr3_29444756	0	29444756	A	G
3	chr3_29446005	0	29446005	A	G
3	chr3_29447778	0	29447778	G	A
3	chr3_29449120	0	29449120	T	C
3	chr3_29450229	0	29450229	A	G
3	chr3_29453595	0	29453595	G	A
3	chr3_29454038	0	29454038	C	T
3	chr3_29456124	0	29456124	A	G
3	chr3_29456963	0	29456963	G	A
3	chr3_29458470	0	29458470	T	C
3	chr3_29459494	0	29459494	G	C
3	chr3_29463686	0	29463686	A	G
3	chr3_29472272	0	29472272	A	G
3	chr3_29474646	0	29474646	G	A
3	chr3_29480801	0	29480801	T	C
3	chr3_29485483	0	29485483	C	T
3	chr3_29488184	0	29488184	A	T
3	chr3_29488926	0	29488926	A	G
3	chr3_29499749	0	29499749	G	A
3	chr3_29500958	0	29500958	G	A
3	chr3_29501559	0	29501559	A	G
3	chr3_29507981	0	29507981	G	A
3	chr3_29511153	0	29511153	T	C
3	chr3_29518317	0	29518317	T	G
3	chr3_29521586	0	29521586	C	T
3	chr3_29523503	0	29523503	T	C
3	chr3_29526496	0	29526496	T	C
3	chr3_29541639	0	29541639	A	G
3	chr3_29549369	0	29549369	A	G
3	chr3_29549924	0	29549924	C	G
3	chr3_29555374	0	29555374	A	G
3	chr3_29557580	0	29557580	T	C
3	chr3_29557768	0	29557768	A	C
3	chr3_29558695	0	29558695	C	A
3	chr3_29572481	0	29572481	A	G
3	chr3_29574733	0	29574733	G	A
3	chr3_29575057	0	29575057	G	A
3	chr3_29581408	0	29581408	A	G
3	chr3_29582457	0	29582457	A	G
3	chr3_29582976	0	29582976	T	C
3	chr3_29585439	0	29585439	A	G
3	chr3_29599352	0	29599352	A	C
3	chr3_29613401	0	29613401	G	T
3	chr3_29620955	0	29620955	T	C
3	chr3_29621615	0	29621615	A	G
3	chr3_29623637	0	29623637	G	A
3	chr3_29625057	0	29625057	C	G
3	chr3_29645926	0	29645926	C	T
3	chr3_29655447	0	29655447	C	T
3	chr3_29661256	0	29661256	C	A
3	chr3_29669816	0	29669816	G	C
3	chr3_29671769	0	29671769	C	T
3	chr3_29672116	0	29672116	A	G
3	chr3_29675235	0	29675235	C	T
3	chr3_29678121	0	29678121	C	G
3	chr3_29678469	0	29678469	C	T
3	chr3_29683873	0	29683873	G	A
3	chr3_29684180	0	29684180	C	T
3	chr3_29685359	0	29685359	T	C
3	chr3_29698370	0	29698370	G	A
3	chr3_29701983	0	29701983	C	T
3	chr3_29705651	0	29705651	T	G
3	chr3_29714086	0	29714086	G	A
3	chr3_29717418	0	29717418	C	A
3	chr3_29726780	0	29726780	G	T
3	chr3_29729597	0	29729597	A	G
3	chr3_29733035	0	29733035	C	T
3	chr3_29743601	0	29743601	C	T
3	chr3_29744489	0	29744489	A	T
3	chr3_29755824	0	29755824	A	C
3	chr3_29761399	0	29761399	C	A
3	chr3_29762390	0	29762390	A	G
3	chr3_29769537	0	29769537	T	C
3	chr3_29770241	0	29770241	C	T
3	chr3_29771280	0	29771280	C	T
3	chr3_29775329	0	29775329	T	C
3	chr3_29776608	0	29776608	C	T
3	chr3_29780247	0	29780247	G	T
3	chr3_29784237	0	29784237	T	C
3	chr3_29789190	0	29789190	G	A
3	chr3_29807698	0	29807698	C	T
3	chr3_29809532	0	29809532	G	A
3	chr3_29812496	0	29812496	G	C
3	chr3_29812756	0	29812756	C	G
3	chr3_29819744	0	29819744	T	C
3	chr3_29820863	0	29820863	G	A
3	chr3_29822470	0	29822470	G	A
3	chr3_29823156	0	29823156	G	A
3	chr3_29823563	0	29823563	C	A
3	chr3_29825670	0	29825670	G	T
3	chr3_29833987	0	29833987	T	C
3	chr3_29841930	0	29841930	T	C
3	chr3_29844505	0	29844505	G	A
3	chr3_29844725	0	29844725	G	C
3	chr3_29852479	0	29852479	T	C
3	chr3_29856506	0	29856506	T	C
3	chr3_29858748	0	29858748	T	C
3	chr3_29860585	0	29860585	T	C
3	chr3_29869557	0	29869557	A	G
3	chr3_29869860	0	29869860	T	G
3	chr3_29870080	0	29870080	A	G
3	chr3_29883475	0	29883475	T	C
3	chr3_29883985	0	29883985	C	T
3	chr3_29884822	0	29884822	C	G
3	chr3_29889771	0	29889771	G	C
3	chr3_29898399	0	29898399	T	C
3	chr3_29899949	0	29899949	T	C
3	chr3_29902520	0	29902520	T	C
3	chr3_29902718	0	29902718	C	T
3	chr3_29903499	0	29903499	A	C
3	chr3_29912516	0	29912516	T	C
3	chr3_29921222	0	29921222	A	G
3	chr3_29922741	0	29922741	T	C
3	chr3_29923411	0	29923411	G	A
3	chr3_29926157	0	29926157	T	C
3	chr3_29938020	0	29938020	C	T
3	chr3_29940134	0	29940134	A	G
3	chr3_29945579	0	29945579	G	A
3	chr3_29952455	0	29952455	A	G
3	chr3_29957238	0	29957238	G	T
3	chr3_29957820	0	29957820	T	C
3	chr3_29964253	0	29964253	C	T
3	chr3_29965248	0	29965248	A	G
3	chr3_29968833	0	29968833	G	A
3	chr3_29971402	0	29971402	T	C
3	chr3_29974095	0	29974095	C	T
3	chr3_29975557	0	29975557	A	G
3	chr3_29990084	0	29990084	C	T
3	chr3_29992423	0	29992423	C	T
3	chr3_29993645	0	29993645	T	C
3	chr3_29994583	0	29994583	T	C
3	chr3_29995808	0	29995808	A	G
3	chr3_30001158	0	30001158	C	T
3	chr3_30007899	0	30007899	C	T
3	chr3_30010059	0	30010059	C	T
3	chr3_30014781	0	30014781	G	A
3	chr3_30019147	0	30019147	G	T
3	chr3_30025841	0	30025841	G	T
3	chr3_30028860	0	30028860	A	T
3	chr3_30039071	0	30039071	A	G
3	chr3_30041796	0	30041796	A	G
3	chr3_30048857	0	30048857	C	T
3	chr3_30056052	0	30056052	T	C
3	chr3_30056781	0	30056781	G	A
3	chr3_30057223	0	30057223	C	A
3	chr3_30064095	0	30064095	G	A
3	chr3_30064894	0	30064894	C	T
3	chr3_30068974	0	30068974	T	G
3	chr3_30070400	0	30070400	A	G
3	chr3_30075356	0	30075356	G	A
3	chr3_30079067	0	30079067	T	G
3	chr3_30080131	0	30080131	A	G
3	chr3_30081419	0	30081419	G	T
3	chr3_30083480	0	30083480	A	G
3	chr3_30088424	0	30088424	G	A
3	chr3_30088549	0	30088549	T	C
3	chr3_30091688	0	30091688	A	G
3	chr3_30095452	0	30095452	A	G
3	chr3_30096290	0	30096290	C	T
3	chr3_30097631	0	30097631	A	G
3	chr3_30100137	0	30100137	C	T
3	chr3_30107408	0	30107408	T	A
3	chr3_30107551	0	30107551	T	C
3	chr3_30113397	0	30113397	A	G
3	chr3_30122609	0	30122609	G	C
3	chr3_30123421	0	30123421	T	C
3	chr3_30125122	0	30125122	G	A
3	chr3_30127079	0	30127079	G	A
3	chr3_30129229	0	30129229	T	C
3	chr3_30137170	0	30137170	A	G
3	chr3_30142147	0	30142147	T	C
3	chr3_30143195	0	30143195	C	T
3	chr3_30143438	0	30143438	T	G
3	chr3_30146310	0	30146310	A	T
3	chr3_30155278	0	30155278	A	G
3	chr3_30156508	0	30156508	T	C
3	chr3_30179797	0	30179797	A	C
3	chr3_30181722	0	30181722	G	A
3	chr3_30182703	0	30182703	T	C
3	chr3_30183855	0	30183855	A	G
3	chr3_30183915	0	30183915	G	T
3	chr3_30184662	0	30184662	C	T
3	chr3_30185726	0	30185726	C	T
3	chr3_30189022	0	30189022	A	G
3	chr3_30189403	0	30189403	T	C
3	chr3_30213353	0	30213353	T	G
3	chr3_30214173	0	30214173	G	A
3	chr3_30215224	0	30215224	T	C
3	chr3_30215733	0	30215733	A	G
3	chr3_30218475	0	30218475	A	G
3	chr3_30228314	0	30228314	G	A
3	chr3_30228864	0	30228864	C	T
3	chr3_30236481	0	30236481	A	G
3	chr3_30237083	0	30237083	A	G
3	chr3_30253179	0	30253179	T	C
3	chr3_30257738	0	30257738	T	A
3	chr3_30259171	0	30259171	A	G
3	chr3_30259642	0	30259642	G	A
3	chr3_30265282	0	30265282	A	C
3	chr3_30265319	0	30265319	C	T
3	chr3_30268856	0	30268856	A	C
3	chr3_30280176	0	30280176	T	G
3	chr3_30285527	0	30285527	A	T
3	chr3_30285588	0	30285588	T	C
3	chr3_30293451	0	30293451	A	G
3	chr3_30308530	0	30308530	C	G
3	chr3_30309201	0	30309201	A	G
3	chr3_30310118	0	30310118	A	C
3	chr3_30317059	0	30317059	T	C
3	chr3_30329852	0	30329852	T	C
3	chr3_30332396	0	30332396	A	G
3	chr3_30338221	0	30338221	G	A
3	chr3_30342001	0	30342001	G	A
3	chr3_30344015	0	30344015	G	A
3	chr3_30345906	0	30345906	A	G
3	chr3_30350202	0	30350202	T	C
3	chr3_30361489	0	30361489	A	G
3	chr3_30363332	0	30363332	C	T
3	chr3_30363799	0	30363799	T	A
3	chr3_30365682	0	30365682	A	G
3	chr3_30372276	0	30372276	T	G
3	chr3_30383952	0	30383952	T	C
3	chr3_30391730	0	30391730	C	T
3	chr3_30392113	0	30392113	A	T
3	chr3_30411215	0	30411215	C	A
3	chr3_30416119	0	30416119	C	T
3	chr3_30418147	0	30418147	T	C
3	chr3_30423076	0	30423076	C	T
3	chr3_30428962	0	30428962	T	C
3	chr3_30433569	0	30433569	G	A
3	chr3_30438540	0	30438540	T	C
3	chr3_30441606	0	30441606	T	C
3	chr3_30445216	0	30445216	G	T
3	chr3_30450023	0	30450023	T	G
3	chr3_30451377	0	30451377	A	C
3	chr3_30451866	0	30451866	G	A
3	chr3_30453888	0	30453888	A	C
3	chr3_30454235	0	30454235	G	C
3	chr3_30455289	0	30455289	A	T
3	chr3_30457837	0	30457837	T	C
3	chr3_30458490	0	30458490	T	C
3	chr3_30458601	0	30458601	G	T
3	chr3_30461942	0	30461942	G	A
3	chr3_30464739	0	30464739	T	A
3	chr3_30467716	0	30467716	G	T
3	chr3_30470012	0	30470012	G	A
3	chr3_30471214	0	30471214	G	A
3	chr3_30478034	0	30478034	G	T
3	chr3_30482946	0	30482946	G	T
3	chr3_30483269	0	30483269	T	A
3	chr3_30484342	0	30484342	A	G
3	chr3_30488054	0	30488054	G	A
3	chr3_30488981	0	30488981	T	C
3	chr3_30490776	0	30490776	A	G
3	chr3_30493533	0	30493533	A	G
3	chr3_30494301	0	30494301	C	T
3	chr3_30497068	0	30497068	T	G
3	chr3_30497322	0	30497322	T	C
3	chr3_30501626	0	30501626	C	A
3	chr3_30501669	0	30501669	G	A
3	chr3_30504436	0	30504436	T	C
3	chr3_30506822	0	30506822	G	A
3	chr3_30508215	0	30508215	G	T
3	chr3_30514217	0	30514217	A	G
3	chr3_30518240	0	30518240	T	C
3	chr3_30519161	0	30519161	T	G
3	chr3_30519278	0	30519278	G	C
3	chr3_30520970	0	30520970	G	T
3	chr3_30522943	0	30522943	T	C
3	chr3_30524797	0	30524797	G	A
3	chr3_30525623	0	30525623	G	T
3	chr3_30532087	0	30532087	A	G
3	chr3_30532488	0	30532488	G	A
3	chr3_30535137	0	30535137	T	C
3	chr3_30541788	0	30541788	A	G
3	chr3_30544673	0	30544673	T	C
3	chr3_30548112	0	30548112	G	T
3	chr3_30548940	0	30548940	G	A
3	chr3_30551934	0	30551934	C	T
3	chr3_30555035	0	30555035	C	T
3	chr3_30563412	0	30563412	G	A
3	chr3_30566528	0	30566528	G	A
3	chr3_30569829	0	30569829	C	T
3	chr3_30570944	0	30570944	C	T
3	chr3_30571566	0	30571566	A	T
3	chr3_30572563	0	30572563	G	A
3	chr3_30578138	0	30578138	T	C
3	chr3_30578796	0	30578796	A	G
3	chr3_30583766	0	30583766	T	C
3	chr3_30591558	0	30591558	C	T
3	chr3_30592567	0	30592567	T	C
3	chr3_30594183	0	30594183	C	T
3	chr3_30599055	0	30599055	G	T
3	chr3_30603665	0	30603665	G	C
3	chr3_30606444	0	30606444	A	T
3	chr3_30613525	0	30613525	T	A
3	chr3_30616295	0	30616295	T	C
3	chr3_30618693	0	30618693	A	G
3	chr3_30628215	0	30628215	A	C
3	chr3_30629059	0	30629059	T	C
3	chr3_30629146	0	30629146	C	G
3	chr3_30631107	0	30631107	A	G
3	chr3_30635212	0	30635212	T	C
3	chr3_30635481	0	30635481	A	G
3	chr3_30635487	0	30635487	C	G
3	chr3_30636121	0	30636121	G	A
3	chr3_30637481	0	30637481	T	C
3	chr3_30637914	0	30637914	C	G
3	chr3_30638436	0	30638436	C	T
3	chr3_30642294	0	30642294	C	T
3	chr3_30651316	0	30651316	T	C
3	chr3_30654297	0	30654297	A	G
3	chr3_30654374	0	30654374	A	G
3	chr3_30654485	0	30654485	G	C
3	chr3_30655477	0	30655477	G	A
3	chr3_30658709	0	30658709	T	C
3	chr3_30664865	0	30664865	C	T
3	chr3_30673177	0	30673177	G	A
3	chr3_30673800	0	30673800	T	C
3	chr3_30682139	0	30682139	C	G
3	chr3_30690903	0	30690903	G	A
3	chr3_30691225	0	30691225	G	A
3	chr3_30694594	0	30694594	C	T
3	chr3_30698547	0	30698547	A	G
3	chr3_30703305	0	30703305	T	C
3	chr3_30705033	0	30705033	A	G
3	chr3_30712349	0	30712349	T	G
3	chr3_30715433	0	30715433	G	C
3	chr3_30715742	0	30715742	T	C
3	chr3_30728637	0	30728637	A	C
3	chr3_30735200	0	30735200	A	G
3	chr3_30739759	0	30739759	A	T
3	chr3_30747856	0	30747856	A	G
3	chr3_30749742	0	30749742	C	T
3	chr3_30753006	0	30753006	A	C
3	chr3_30754839	0	30754839	C	G
3	chr3_30756875	0	30756875	C	G
3	chr3_30760513	0	30760513	T	C
3	chr3_30760698	0	30760698	A	C
3	chr3_30761073	0	30761073	T	G
3	chr3_30762779	0	30762779	T	C
3	chr3_30763607	0	30763607	A	G
3	chr3_30763990	0	30763990	C	T
3	chr3_30766251	0	30766251	C	A
3	chr3_30767056	0	30767056	T	A
3	chr3_30768713	0	30768713	C	G
3	chr3_30770647	0	30770647	A	C
3	chr3_30772515	0	30772515	C	T
3	chr3_30776458	0	30776458	G	A
3	chr3_30787734	0	30787734	A	G
3	chr3_30788948	0	30788948	C	T
3	chr3_30789696	0	30789696	C	T
3	chr3_30790563	0	30790563	T	C
3	chr3_30791725	0	30791725	C	T
3	chr3_30795742	0	30795742	A	G
3	chr3_30797565	0	30797565	C	T
3	chr3_30799704	0	30799704	G	T
3	chr3_30804231	0	30804231	A	G
3	chr3_30807953	0	30807953	A	T
3	chr3_30809787	0	30809787	A	G
3	chr3_30812067	0	30812067	C	T
3	chr3_30814571	0	30814571	T	C
3	chr3_30815964	0	30815964	G	T
3	chr3_30817047	0	30817047	C	G
3	chr3_30817916	0	30817916	G	T
3	chr3_30822916	0	30822916	A	G
3	chr3_30824314	0	30824314	A	T
3	chr3_30827105	0	30827105	G	A
3	chr3_30833358	0	30833358	T	C
3	chr3_30839279	0	30839279	C	T
3	chr3_30842315	0	30842315	T	C
3	chr3_30854552	0	30854552	G	A
3	chr3_30860000	0	30860000	C	T
3	chr3_30861686	0	30861686	A	T
3	chr3_30864446	0	30864446	A	G
3	chr3_30865791	0	30865791	G	A
3	chr3_30868609	0	30868609	T	A
3	chr3_30890504	0	30890504	G	A
3	chr3_30895621	0	30895621	G	A
3	chr3_30896874	0	30896874	T	C
3	chr3_30897149	0	30897149	A	G
3	chr3_30897459	0	30897459	C	T
3	chr3_30903436	0	30903436	A	G
3	chr3_30911698	0	30911698	G	T
3	chr3_30911944	0	30911944	A	T
3	chr3_30914578	0	30914578	T	C
3	chr3_30914624	0	30914624	A	G
3	chr3_30914846	0	30914846	G	C
3	chr3_30927941	0	30927941	T	A
3	chr3_30930659	0	30930659	A	G
3	chr3_30936999	0	30936999	T	G
3	chr3_30941394	0	30941394	C	T
3	chr3_30942756	0	30942756	T	C
3	chr3_30955803	0	30955803	G	C
3	chr3_30969019	0	30969019	T	G
3	chr3_30969143	0	30969143	T	C
3	chr3_30973925	0	30973925	T	C
3	chr3_30974090	0	30974090	G	C
3	chr3_30975825	0	30975825	T	C
3	chr3_30994867	0	30994867	T	C
3	chr3_31001843	0	31001843	G	A
3	chr3_31004745	0	31004745	A	G
3	chr3_31011142	0	31011142	T	C
3	chr3_31019063	0	31019063	A	G
3	chr3_31029993	0	31029993	T	C
3	chr3_31031821	0	31031821	A	G
3	chr3_31032688	0	31032688	T	A
3	chr3_31048717	0	31048717	T	C
3	chr3_31050156	0	31050156	G	A
3	chr3_31050410	0	31050410	A	G
3	chr3_31050577	0	31050577	G	A
3	chr3_31058425	0	31058425	C	T
3	chr3_31062351	0	31062351	A	G
3	chr3_31067765	0	31067765	G	T
3	chr3_31067850	0	31067850	C	T
3	chr3_31069419	0	31069419	A	G
3	chr3_31075741	0	31075741	C	G
3	chr3_31076024	0	31076024	G	A
3	chr3_31076398	0	31076398	T	A
3	chr3_31078343	0	31078343	G	T
3	chr3_31084910	0	31084910	A	G
3	chr3_31089733	0	31089733	A	G
3	chr3_31091339	0	31091339	C	T
3	chr3_31092738	0	31092738	G	A
3	chr3_31109111	0	31109111	C	A
3	chr3_31113665	0	31113665	G	A
3	chr3_31114542	0	31114542	C	T
3	chr3_31131108	0	31131108	G	A
3	chr3_31139137	0	31139137	C	A
3	chr3_31141357	0	31141357	C	T
3	chr3_31146739	0	31146739	A	C
3	chr3_31152474	0	31152474	G	A
3	chr3_31154516	0	31154516	C	T
3	chr3_31162467	0	31162467	C	A
3	chr3_31166052	0	31166052	A	G
3	chr3_31168959	0	31168959	A	T
3	chr3_31169582	0	31169582	C	A
3	chr3_31173632	0	31173632	A	G
3	chr3_31179269	0	31179269	A	T
3	chr3_31180010	0	31180010	C	G
3	chr3_31180990	0	31180990	T	G
3	chr3_31185027	0	31185027	A	G
3	chr3_31185774	0	31185774	T	C
3	chr3_31186174	0	31186174	C	G
3	chr3_31186599	0	31186599	G	C
3	chr3_31187175	0	31187175	T	C
3	chr3_31188326	0	31188326	A	G
3	chr3_31190223	0	31190223	T	C
3	chr3_31192095	0	31192095	G	A
3	chr3_31192799	0	31192799	T	C
3	chr3_31194533	0	31194533	T	C
3	chr3_31203756	0	31203756	G	A
3	chr3_31206889	0	31206889	A	G
3	chr3_31208026	0	31208026	A	G
3	chr3_31208758	0	31208758	C	G
3	chr3_31209891	0	31209891	T	C
3	chr3_31215204	0	31215204	T	G
3	chr3_31232704	0	31232704	T	C
3	chr3_31232884	0	31232884	C	T
3	chr3_31237081	0	31237081	T	G
3	chr3_31237256	0	31237256	T	C
3	chr3_31246651	0	31246651	G	C
3	chr3_31249730	0	31249730	A	G
3	chr3_31252049	0	31252049	A	G
3	chr3_31253723	0	31253723	A	G
3	chr3_31258546	0	31258546	G	T
3	chr3_31271143	0	31271143	A	G
3	chr3_31277597	0	31277597	T	C
3	chr3_31278261	0	31278261	A	G
3	chr3_31278481	0	31278481	T	C
3	chr3_31286673	0	31286673	G	T
3	chr3_31287398	0	31287398	G	A
3	chr3_31290562	0	31290562	G	T
3	chr3_31295415	0	31295415	A	G
3	chr3_31309354	0	31309354	T	C
3	chr3_31312045	0	31312045	A	C
3	chr3_31313210	0	31313210	A	G
3	chr3_31329583	0	31329583	A	T
3	chr3_31343958	0	31343958	C	G
3	chr3_31347402	0	31347402	C	T
3	chr3_31349114	0	31349114	G	A
3	chr3_31353159	0	31353159	A	G
3	chr3_31354423	0	31354423	T	C
3	chr3_31358464	0	31358464	T	C
3	chr3_31362754	0	31362754	G	A
3	chr3_31364448	0	31364448	G	C
3	chr3_31371232	0	31371232	A	G
3	chr3_31371920	0	31371920	C	T
3	chr3_31380426	0	31380426	A	T
3	chr3_31388134	0	31388134	A	G
3	chr3_31389619	0	31389619	T	C
3	chr3_31396739	0	31396739	C	T
3	chr3_31400094	0	31400094	A	C
3	chr3_31401551	0	31401551	T	C
3	chr3_31403414	0	31403414	T	C
3	chr3_31408972	0	31408972	G	T
3	chr3_31410393	0	31410393	C	G
3	chr3_31410582	0	31410582	T	C
3	chr3_31416580	0	31416580	T	G
3	chr3_31419169	0	31419169	T	G
3	chr3_31419914	0	31419914	A	G
3	chr3_31444843	0	31444843	T	C
3	chr3_31451359	0	31451359	A	C
3	chr3_31459403	0	31459403	T	C
3	chr3_31472257	0	31472257	A	C
3	chr3_31477910	0	31477910	T	C
3	chr3_31487025	0	31487025	A	G
3	chr3_31487626	0	31487626	T	C
3	chr3_31489631	0	31489631	C	G
3	chr3_31489849	0	31489849	A	T
3	chr3_31490252	0	31490252	G	A
3	chr3_31492855	0	31492855	T	C
3	chr3_31494409	0	31494409	A	G
3	chr3_31495240	0	31495240	A	G
3	chr3_31498446	0	31498446	C	T
3	chr3_31501621	0	31501621	T	C
3	chr3_31504234	0	31504234	A	G
3	chr3_31505021	0	31505021	T	C
3	chr3_31505352	0	31505352	C	A
3	chr3_31508081	0	31508081	T	A
3	chr3_31510374	0	31510374	A	G
3	chr3_31515687	0	31515687	A	G
3	chr3_31516895	0	31516895	T	G
3	chr3_31523607	0	31523607	A	G
3	chr3_31535764	0	31535764	T	C
3	chr3_31538649	0	31538649	A	G
3	chr3_31544906	0	31544906	A	G
3	chr3_31547323	0	31547323	T	C
3	chr3_31547900	0	31547900	A	G
3	chr3_31561734	0	31561734	T	C
3	chr3_31562460	0	31562460	A	G
3	chr3_31576795	0	31576795	A	G
3	chr3_31583344	0	31583344	T	C
3	chr3_31592532	0	31592532	T	C
3	chr3_31599902	0	31599902	G	C
3	chr3_31603901	0	31603901	A	G
3	chr3_31604315	0	31604315	T	A
3	chr3_31610211	0	31610211	C	T
3	chr3_31614229	0	31614229	G	T
3	chr3_31620508	0	31620508	C	T
3	chr3_31623797	0	31623797	A	G
3	chr3_31625870	0	31625870	C	T
3	chr3_31633014	0	31633014	C	A
3	chr3_31633587	0	31633587	C	T
3	chr3_31634298	0	31634298	T	C
3	chr3_31638461	0	31638461	A	G
3	chr3_31642994	0	31642994	T	C
3	chr3_31643777	0	31643777	G	A
3	chr3_31652052	0	31652052	G	A
3	chr3_31655030	0	31655030	C	G
3	chr3_31655133	0	31655133	T	G
3	chr3_31655308	0	31655308	A	G
3	chr3_31666503	0	31666503	A	G
3	chr3_31667534	0	31667534	G	A
3	chr3_31671029	0	31671029	A	G
3	chr3_31672062	0	31672062	A	G
3	chr3_31672320	0	31672320	A	G
3	chr3_31672637	0	31672637	T	C
3	chr3_31681094	0	31681094	G	A
3	chr3_31682750	0	31682750	A	C
3	chr3_31683546	0	31683546	T	C
3	chr3_31687248	0	31687248	G	A
3	chr3_31690150	0	31690150	A	G
3	chr3_31697393	0	31697393	A	G
3	chr3_31708952	0	31708952	T	G
3	chr3_31713173	0	31713173	A	G
3	chr3_31714942	0	31714942	G	C
3	chr3_31717190	0	31717190	C	A
3	chr3_31720937	0	31720937	A	G
3	chr3_31722288	0	31722288	G	A
3	chr3_31727232	0	31727232	A	G
3	chr3_31727864	0	31727864	A	G
3	chr3_31736360	0	31736360	C	A
3	chr3_31738439	0	31738439	A	G
3	chr3_31741965	0	31741965	G	C
3	chr3_31747982	0	31747982	G	A
3	chr3_31755358	0	31755358	A	G
3	chr3_31755703	0	31755703	A	G
3	chr3_31759308	0	31759308	T	C
3	chr3_31768715	0	31768715	T	G
3	chr3_31769613	0	31769613	A	G
3	chr3_31776725	0	31776725	G	C
3	chr3_31778362	0	31778362	A	G
3	chr3_31778399	0	31778399	A	G
3	chr3_31780062	0	31780062	G	T
3	chr3_31785402	0	31785402	C	T
3	chr3_31790921	0	31790921	T	C
3	chr3_31793287	0	31793287	A	G
3	chr3_31796650	0	31796650	A	G
3	chr3_31798358	0	31798358	A	G
3	chr3_31798612	0	31798612	C	T
3	chr3_31803833	0	31803833	A	G
3	chr3_31808237	0	31808237	C	A
3	chr3_31812771	0	31812771	A	G
3	chr3_31817009	0	31817009	C	T
3	chr3_31819088	0	31819088	G	A
3	chr3_31819882	0	31819882	A	G
3	chr3_31825874	0	31825874	A	G
3	chr3_31828685	0	31828685	T	C
3	chr3_31829007	0	31829007	T	C
3	chr3_31835374	0	31835374	G	C
3	chr3_31840906	0	31840906	A	G
3	chr3_31841248	0	31841248	A	G
3	chr3_31842877	0	31842877	G	A
3	chr3_31844510	0	31844510	G	A
3	chr3_31860206	0	31860206	C	A
3	chr3_31862218	0	31862218	T	C
3	chr3_31863194	0	31863194	A	G
3	chr3_31866680	0	31866680	A	G
3	chr3_31868294	0	31868294	A	C
3	chr3_31877946	0	31877946	C	T
3	chr3_31880259	0	31880259	G	A
3	chr3_31882615	0	31882615	T	A
3	chr3_31897243	0	31897243	T	C
3	chr3_31902671	0	31902671	C	A
3	chr3_31903804	0	31903804	G	C
3	chr3_31905583	0	31905583	A	G
3	chr3_31909437	0	31909437	G	A
3	chr3_31912242	0	31912242	A	G
3	chr3_31913745	0	31913745	C	G
3	chr3_31915165	0	31915165	T	A
3	chr3_31924647	0	31924647	T	A
3	chr3_31927014	0	31927014	G	A
3	chr3_31927884	0	31927884	G	T
3	chr3_31928112	0	31928112	T	C
3	chr3_31930934	0	31930934	C	T
3	chr3_31938835	0	31938835	A	G
3	chr3_31939869	0	31939869	A	G
3	chr3_31949443	0	31949443	G	A
3	chr3_31951917	0	31951917	G	T
3	chr3_31954557	0	31954557	A	G
3	chr3_31957445	0	31957445	A	C
3	chr3_31957548	0	31957548	T	C
3	chr3_31962472	0	31962472	G	A
3	chr3_31964569	0	31964569	A	G
3	chr3_31972581	0	31972581	T	C
3	chr3_31973372	0	31973372	A	G
3	chr3_31984136	0	31984136	T	C
3	chr3_31989101	0	31989101	A	G
3	chr3_31989622	0	31989622	T	C
3	chr3_31993055	0	31993055	T	C
3	chr3_31996547	0	31996547	C	A
3	chr3_32002842	0	32002842	T	G
3	chr3_32003786	0	32003786	G	A
3	chr3_32005064	0	32005064	A	G
3	chr3_32016911	0	32016911	T	C
3	chr3_32018571	0	32018571	T	C
3	chr3_32020792	0	32020792	T	A
3	chr3_32023358	0	32023358	T	G
3	chr3_32027112	0	32027112	A	G
3	chr3_32027914	0	32027914	T	C
3	chr3_32028940	0	32028940	T	A
3	chr3_32031377	0	32031377	A	G
3	chr3_32035374	0	32035374	C	T
3	chr3_32036983	0	32036983	T	C
3	chr3_32037313	0	32037313	T	C
3	chr3_32039777	0	32039777	G	C
3	chr3_32041222	0	32041222	T	C
3	chr3_32041516	0	32041516	A	G
3	chr3_32047221	0	32047221	G	C
3	chr3_32049709	0	32049709	T	C
3	chr3_32050250	0	32050250	A	T
3	chr3_32052745	0	32052745	A	G
3	chr3_32055702	0	32055702	T	C
3	chr3_32059401	0	32059401	T	C
3	chr3_32059902	0	32059902	G	T
3	chr3_32060964	0	32060964	A	G
3	chr3_32067144	0	32067144	A	C
3	chr3_32079298	0	32079298	G	A
3	chr3_32083594	0	32083594	T	C
3	chr3_32084497	0	32084497	T	C
3	chr3_32086195	0	32086195	A	C
3	chr3_32087398	0	32087398	T	C
3	chr3_32103764	0	32103764	A	G
3	chr3_32104663	0	32104663	C	T
3	chr3_32106151	0	32106151	G	A
3	chr3_32109909	0	32109909	T	C
3	chr3_32111986	0	32111986	G	A
3	chr3_32113613	0	32113613	T	C
3	chr3_32114005	0	32114005	A	G
3	chr3_32115082	0	32115082	C	T
3	chr3_32115858	0	32115858	C	T
3	chr3_32117164	0	32117164	G	T
3	chr3_32119127	0	32119127	T	C
3	chr3_32123016	0	32123016	T	A
3	chr3_32124712	0	32124712	G	C
3	chr3_32124872	0	32124872	G	A
3	chr3_32125368	0	32125368	G	A
3	chr3_32131536	0	32131536	T	C
3	chr3_32131909	0	32131909	G	A
3	chr3_32133112	0	32133112	T	C
3	chr3_32141313	0	32141313	G	C
3	chr3_32141743	0	32141743	G	A
3	chr3_32145855	0	32145855	A	G
3	chr3_32150009	0	32150009	T	C
3	chr3_32150011	0	32150011	G	T
3	chr3_32158319	0	32158319	A	G
3	chr3_32159231	0	32159231	G	A
3	chr3_32159897	0	32159897	A	T
3	chr3_32162425	0	32162425	T	C
3	chr3_32168508	0	32168508	T	C
3	chr3_32171049	0	32171049	G	C
3	chr3_32174120	0	32174120	C	T
3	chr3_32177074	0	32177074	T	G
3	chr3_32179620	0	32179620	C	G
3	chr3_32180086	0	32180086	T	C
3	chr3_32182633	0	32182633	T	C
3	chr3_32184285	0	32184285	T	C
3	chr3_32185850	0	32185850	T	C
3	chr3_32187480	0	32187480	T	C
3	chr3_32191029	0	32191029	C	G
3	chr3_32191814	0	32191814	T	C
3	chr3_32197581	0	32197581	T	A
3	chr3_32207339	0	32207339	C	T
3	chr3_32209274	0	32209274	C	G
3	chr3_32210826	0	32210826	G	A
3	chr3_32214071	0	32214071	T	C
3	chr3_32214149	0	32214149	T	C
3	chr3_32214948	0	32214948	G	C
3	chr3_32223308	0	32223308	C	A
3	chr3_32226584	0	32226584	C	A
3	chr3_32230449	0	32230449	C	G
3	chr3_32233741	0	32233741	G	A
3	chr3_32233847	0	32233847	G	C
3	chr3_32237073	0	32237073	A	G
3	chr3_32241628	0	32241628	C	T
3	chr3_32241740	0	32241740	T	C
3	chr3_32251860	0	32251860	A	T
3	chr3_32253238	0	32253238	T	C
3	chr3_32257027	0	32257027	A	G
3	chr3_32263124	0	32263124	A	G
3	chr3_32265872	0	32265872	A	G
3	chr3_32269881	0	32269881	A	G
3	chr3_32273462	0	32273462	C	A
3	chr3_32276121	0	32276121	T	C
3	chr3_32278732	0	32278732	A	G
3	chr3_32281036	0	32281036	T	G
3	chr3_32283575	0	32283575	C	T
3	chr3_32286333	0	32286333	T	C
3	chr3_32294168	0	32294168	A	G
3	chr3_32297335	0	32297335	T	C
3	chr3_32297476	0	32297476	T	C
3	chr3_32318459	0	32318459	G	T
3	chr3_32320612	0	32320612	A	G
3	chr3_32329886	0	32329886	G	C
3	chr3_32329901	0	32329901	T	C
3	chr3_32337726	0	32337726	G	C
3	chr3_32350618	0	32350618	C	G
3	chr3_32353093	0	32353093	G	C
3	chr3_32353547	0	32353547	G	T
3	chr3_32354818	0	32354818	T	C
3	chr3_32357770	0	32357770	C	T
3	chr3_32359113	0	32359113	G	C
3	chr3_32367052	0	32367052	G	A
3	chr3_32377327	0	32377327	A	G
3	chr3_32379839	0	32379839	C	T
3	chr3_32383123	0	32383123	C	T
3	chr3_32385581	0	32385581	T	C
3	chr3_32386739	0	32386739	A	G
3	chr3_32386819	0	32386819	T	C
3	chr3_32387976	0	32387976	G	C
3	chr3_32394329	0	32394329	G	C
3	chr3_32405791	0	32405791	A	G
3	chr3_32407927	0	32407927	A	T
3	chr3_32409376	0	32409376	A	G
3	chr3_32418054	0	32418054	A	C
3	chr3_32419529	0	32419529	C	A
3	chr3_32426040	0	32426040	A	G
3	chr3_32428846	0	32428846	C	G
3	chr3_32432693	0	32432693	A	G
3	chr3_32439522	0	32439522	C	G
3	chr3_32442592	0	32442592	A	G
3	chr3_32468672	0	32468672	C	G
3	chr3_32471921	0	32471921	T	C
3	chr3_32474225	0	32474225	T	C
3	chr3_32475615	0	32475615	G	A
3	chr3_32488189	0	32488189	G	A
3	chr3_32493863	0	32493863	C	T
3	chr3_32495123	0	32495123	T	C
3	chr3_32496236	0	32496236	A	G
3	chr3_32497636	0	32497636	G	A
3	chr3_32497780	0	32497780	T	C
3	chr3_32499296	0	32499296	T	C
3	chr3_32503950	0	32503950	G	T
3	chr3_32517555	0	32517555	C	G
3	chr3_32518488	0	32518488	A	G
3	chr3_32526074	0	32526074	T	G
3	chr3_32540978	0	32540978	G	A
3	chr3_32547883	0	32547883	A	C
3	chr3_32550494	0	32550494	T	C
3	chr3_32562896	0	32562896	A	G
3	chr3_32566322	0	32566322	T	G
3	chr3_32576829	0	32576829	T	C
3	chr3_32587067	0	32587067	A	C
3	chr3_32587403	0	32587403	A	T
3	chr3_32592857	0	32592857	G	T
3	chr3_32604167	0	32604167	A	G
3	chr3_32613795	0	32613795	T	C
3	chr3_32616630	0	32616630	C	G
3	chr3_32620418	0	32620418	C	T
3	chr3_32620627	0	32620627	T	C
3	chr3_32628710	0	32628710	T	C
3	chr3_32632018	0	32632018	T	C
3	chr3_32636632	0	32636632	G	T
3	chr3_32638932	0	32638932	A	G
3	chr3_32647266	0	32647266	A	G
3	chr3_32647809	0	32647809	A	G
3	chr3_32657856	0	32657856	T	C
3	chr3_32660700	0	32660700	A	G
3	chr3_32661096	0	32661096	G	A
3	chr3_32670487	0	32670487	C	T
3	chr3_32671641	0	32671641	T	C
3	chr3_32674594	0	32674594	G	A
3	chr3_32674883	0	32674883	T	C
3	chr3_32675181	0	32675181	G	C
3	chr3_32676646	0	32676646	A	G
3	chr3_32684857	0	32684857	A	G
3	chr3_32685441	0	32685441	A	G
3	chr3_32687862	0	32687862	C	T
3	chr3_32700161	0	32700161	A	T
3	chr3_32706282	0	32706282	C	T
3	chr3_32707653	0	32707653	T	C
3	chr3_32707723	0	32707723	T	C
3	chr3_32709370	0	32709370	C	T
3	chr3_32709852	0	32709852	T	A
3	chr3_32713822	0	32713822	C	T
3	chr3_32713851	0	32713851	C	T
3	chr3_32714509	0	32714509	A	C
3	chr3_32717346	0	32717346	C	G
3	chr3_32719796	0	32719796	A	T
3	chr3_32720154	0	32720154	A	G
3	chr3_32726965	0	32726965	A	G
3	chr3_32731963	0	32731963	T	G
3	chr3_32740506	0	32740506	A	G
3	chr3_32746212	0	32746212	A	G
3	chr3_32748025	0	32748025	C	A
3	chr3_32751143	0	32751143	C	T
3	chr3_32752279	0	32752279	C	T
3	chr3_32752790	0	32752790	C	G
3	chr3_32768287	0	32768287	T	C
3	chr3_32772455	0	32772455	C	T
3	chr3_32779921	0	32779921	A	T
3	chr3_32786228	0	32786228	A	G
3	chr3_32786327	0	32786327	A	G
3	chr3_32787463	0	32787463	A	G
3	chr3_32792648	0	32792648	G	A
3	chr3_32796463	0	32796463	C	G
3	chr3_32797392	0	32797392	C	G
3	chr3_32797731	0	32797731	T	C
3	chr3_32800008	0	32800008	T	C
3	chr3_32800710	0	32800710	A	G
3	chr3_32800758	0	32800758	C	A
3	chr3_32801244	0	32801244	G	A
3	chr3_32813330	0	32813330	A	G
3	chr3_32818410	0	32818410	A	G
3	chr3_32825018	0	32825018	G	A
3	chr3_32825691	0	32825691	C	A
3	chr3_32830867	0	32830867	A	G
3	chr3_32831437	0	32831437	T	G
3	chr3_32834251	0	32834251	T	C
3	chr3_32840976	0	32840976	G	T
3	chr3_32848278	0	32848278	C	T
3	chr3_32851784	0	32851784	G	A
3	chr3_32861790	0	32861790	G	T
3	chr3_32864172	0	32864172	A	G
3	chr3_32864825	0	32864825	C	G
3	chr3_32865422	0	32865422	T	C
3	chr3_32866478	0	32866478	A	T
3	chr3_32870006	0	32870006	A	G
3	chr3_32870548	0	32870548	A	G
3	chr3_32875704	0	32875704	C	T
3	chr3_32877009	0	32877009	C	T
3	chr3_32877282	0	32877282	T	C
3	chr3_32884321	0	32884321	A	G
3	chr3_32885188	0	32885188	T	C
3	chr3_32889992	0	32889992	T	C
3	chr3_32893543	0	32893543	T	C
3	chr3_32895273	0	32895273	T	C
3	chr3_32895372	0	32895372	A	G
3	chr3_32899624	0	32899624	T	C
3	chr3_32900631	0	32900631	C	T
3	chr3_32905128	0	32905128	T	C
3	chr3_32906323	0	32906323	T	C
3	chr3_32912125	0	32912125	T	C
3	chr3_32917645	0	32917645	A	G
3	chr3_32921581	0	32921581	A	G
3	chr3_32921957	0	32921957	C	T
3	chr3_32926192	0	32926192	T	C
3	chr3_32930799	0	32930799	A	C
3	chr3_32934510	0	32934510	T	C
3	chr3_32941726	0	32941726	A	C
3	chr3_32944570	0	32944570	C	A
3	chr3_32951619	0	32951619	G	C
3	chr3_32959736	0	32959736	T	C
3	chr3_32968323	0	32968323	T	C
3	chr3_32969670	0	32969670	A	G
3	chr3_32978707	0	32978707	T	G
3	chr3_32981455	0	32981455	G	A
3	chr3_32982723	0	32982723	T	G
3	chr3_32985549	0	32985549	T	C
3	chr3_32987033	0	32987033	A	G
3	chr3_32988355	0	32988355	T	G
3	chr3_32991219	0	32991219	T	G
3	chr3_32996530	0	32996530	G	A
3	chr3_33002397	0	33002397	A	G
3	chr3_33002933	0	33002933	T	C
3	chr3_33005229	0	33005229	T	C
3	chr3_33007574	0	33007574	T	C
3	chr3_33009053	0	33009053	A	G
3	chr3_33010661	0	33010661	C	G
3	chr3_33012906	0	33012906	G	C
3	chr3_33022736	0	33022736	T	A
3	chr3_33025187	0	33025187	C	T
3	chr3_33027708	0	33027708	T	C
3	chr3_33035353	0	33035353	T	C
3	chr3_33036403	0	33036403	T	C
3	chr3_33037206	0	33037206	T	C
3	chr3_33037411	0	33037411	G	A
3	chr3_33040851	0	33040851	T	C
3	chr3_33041036	0	33041036	G	C
3	chr3_33041416	0	33041416	C	T
3	chr3_33044628	0	33044628	A	G
3	chr3_33049140	0	33049140	C	T
3	chr3_33049629	0	33049629	T	G
3	chr3_33052852	0	33052852	A	G
3	chr3_33056630	0	33056630	T	C
3	chr3_33068732	0	33068732	G	T
3	chr3_33069112	0	33069112	C	T
3	chr3_33070323	0	33070323	T	A
3	chr3_33083505	0	33083505	C	T
3	chr3_33085439	0	33085439	T	C
3	chr3_33094217	0	33094217	G	A
3	chr3_33098002	0	33098002	G	C
3	chr3_33098616	0	33098616	T	C
3	chr3_33105204	0	33105204	A	G
3	chr3_33107169	0	33107169	T	C
3	chr3_33110450	0	33110450	A	G
3	chr3_33112664	0	33112664	G	A
3	chr3_33118239	0	33118239	T	C
3	chr3_33126116	0	33126116	T	A
3	chr3_33126469	0	33126469	G	A
3	chr3_33130778	0	33130778	T	C
3	chr3_33134204	0	33134204	A	G
3	chr3_33135684	0	33135684	A	G
3	chr3_33135735	0	33135735	T	C
3	chr3_33136226	0	33136226	T	G
3	chr3_33137088	0	33137088	T	C
3	chr3_33137681	0	33137681	A	G
3	chr3_33137761	0	33137761	C	T
3	chr3_33146604	0	33146604	G	C
3	chr3_33149515	0	33149515	G	A
3	chr3_33150711	0	33150711	C	G
3	chr3_33155685	0	33155685	G	C
3	chr3_33161279	0	33161279	C	T
3	chr3_33162091	0	33162091	G	T
3	chr3_33172962	0	33172962	T	C
3	chr3_33179813	0	33179813	C	A
3	chr3_33181081	0	33181081	A	C
3	chr3_33182254	0	33182254	C	G
3	chr3_33197923	0	33197923	C	T
3	chr3_33199116	0	33199116	C	G
3	chr3_33204774	0	33204774	T	C
3	chr3_33205622	0	33205622	T	G
3	chr3_33206228	0	33206228	A	G
3	chr3_33210526	0	33210526	T	G
3	chr3_33214144	0	33214144	A	G
3	chr3_33214810	0	33214810	A	G
3	chr3_33218102	0	33218102	T	C
3	chr3_33219506	0	33219506	T	G
3	chr3_33240460	0	33240460	T	A
3	chr3_33242055	0	33242055	T	C
3	chr3_33243368	0	33243368	A	G
3	chr3_33243803	0	33243803	T	C
3	chr3_33249411	0	33249411	C	A
3	chr3_33251583	0	33251583	A	G
3	chr3_33254636	0	33254636	C	T
3	chr3_33258887	0	33258887	C	A
3	chr3_33262794	0	33262794	A	G
3	chr3_33267142	0	33267142	A	G
3	chr3_33267599	0	33267599	A	C
3	chr3_33273426	0	33273426	T	C
3	chr3_33274687	0	33274687	G	A
3	chr3_33279958	0	33279958	T	C
3	chr3_33287493	0	33287493	A	G
3	chr3_33288682	0	33288682	A	G
3	chr3_33288902	0	33288902	T	C
3	chr3_33292990	0	33292990	T	C
3	chr3_33295376	0	33295376	A	G
3	chr3_33295503	0	33295503	A	G
3	chr3_33296554	0	33296554	A	C
3	chr3_33296701	0	33296701	T	C
3	chr3_33298814	0	33298814	C	T
3	chr3_33302291	0	33302291	G	C
3	chr3_33306718	0	33306718	A	G
3	chr3_33315108	0	33315108	T	C
3	chr3_33332158	0	33332158	T	C
3	chr3_33337733	0	33337733	A	G
3	chr3_33337850	0	33337850	T	A
3	chr3_33341543	0	33341543	C	T
3	chr3_33343481	0	33343481	T	C
3	chr3_33344134	0	33344134	A	C
3	chr3_33353343	0	33353343	A	G
3	chr3_33354567	0	33354567	A	G
3	chr3_33376274	0	33376274	T	A
3	chr3_33377947	0	33377947	G	T
3	chr3_33377979	0	33377979	G	T
3	chr3_33385732	0	33385732	T	C
3	chr3_33386600	0	33386600	T	C
3	chr3_33395112	0	33395112	A	G
3	chr3_33395370	0	33395370	C	T
3	chr3_33399104	0	33399104	T	A
3	chr3_33409214	0	33409214	T	C
3	chr3_33411389	0	33411389	T	C
3	chr3_33414135	0	33414135	A	C
3	chr3_33418080	0	33418080	T	C
3	chr3_33425781	0	33425781	A	G
3	chr3_33429263	0	33429263	T	C
3	chr3_33429914	0	33429914	C	T
3	chr3_33432443	0	33432443	T	C
3	chr3_33437086	0	33437086	T	C
3	chr3_33438795	0	33438795	T	C
3	chr3_33439242	0	33439242	G	T
3	chr3_33445645	0	33445645	C	G
3	chr3_33448221	0	33448221	T	C
3	chr3_33455194	0	33455194	G	C
3	chr3_33462747	0	33462747	A	C
3	chr3_33467937	0	33467937	C	T
3	chr3_33471222	0	33471222	T	G
3	chr3_33481777	0	33481777	T	C
3	chr3_33488692	0	33488692	A	G
3	chr3_33489676	0	33489676	C	G
3	chr3_33491366	0	33491366	G	C
3	chr3_33492106	0	33492106	A	G
3	chr3_33494626	0	33494626	T	G
3	chr3_33495293	0	33495293	A	G
3	chr3_33500237	0	33500237	C	A
3	chr3_33503924	0	33503924	A	G
3	chr3_33505157	0	33505157	T	A
3	chr3_33505573	0	33505573	C	A
3	chr3_33506826	0	33506826	C	A
3	chr3_33507631	0	33507631	T	C
3	chr3_33509500	0	33509500	T	C
3	chr3_33511678	0	33511678	T	C
3	chr3_33512280	0	33512280	C	T
3	chr3_33527782	0	33527782	G	A
3	chr3_33529898	0	33529898	T	C
3	chr3_33530058	0	33530058	A	C
3	chr3_33531244	0	33531244	G	T
3	chr3_33532020	0	33532020	G	A
3	chr3_33537440	0	33537440	C	T
3	chr3_33538018	0	33538018	A	G
3	chr3_33543571	0	33543571	T	C
3	chr3_33552309	0	33552309	C	T
3	chr3_33552405	0	33552405	A	G
3	chr3_33556652	0	33556652	G	C
3	chr3_33562010	0	33562010	G	C
3	chr3_33564495	0	33564495	G	A
3	chr3_33570659	0	33570659	T	C
3	chr3_33571116	0	33571116	T	C
3	chr3_33573793	0	33573793	T	C
3	chr3_33577431	0	33577431	G	A
3	chr3_33581264	0	33581264	C	G
3	chr3_33585941	0	33585941	T	C
3	chr3_33586432	0	33586432	T	C
3	chr3_33587355	0	33587355	T	C
3	chr3_33597325	0	33597325	G	A
3	chr3_33600992	0	33600992	G	C
3	chr3_33602434	0	33602434	C	T
3	chr3_33602482	0	33602482	C	T
3	chr3_33610921	0	33610921	T	C
3	chr3_33619401	0	33619401	G	C
3	chr3_33627313	0	33627313	A	G
3	chr3_33628018	0	33628018	T	C
3	chr3_33641045	0	33641045	T	C
3	chr3_33643261	0	33643261	G	A
3	chr3_33645209	0	33645209	A	G
3	chr3_33645898	0	33645898	G	C
3	chr3_33647578	0	33647578	G	T
3	chr3_33655104	0	33655104	G	A
3	chr3_33655676	0	33655676	C	T
3	chr3_33656068	0	33656068	A	G
3	chr3_33667966	0	33667966	G	A
3	chr3_33669453	0	33669453	G	A
3	chr3_33669867	0	33669867	T	C
3	chr3_33671012	0	33671012	A	G
3	chr3_33671939	0	33671939	T	C
3	chr3_33672141	0	33672141	T	A
3	chr3_33673792	0	33673792	T	C
3	chr3_33676655	0	33676655	C	G
3	chr3_33676738	0	33676738	T	C
3	chr3_33678087	0	33678087	C	T
3	chr3_33681272	0	33681272	A	G
3	chr3_33692159	0	33692159	T	C
3	chr3_33693907	0	33693907	C	T
3	chr3_33706084	0	33706084	G	C
3	chr3_33706238	0	33706238	A	G
3	chr3_33707624	0	33707624	T	C
3	chr3_33712255	0	33712255	A	G
3	chr3_33726318	0	33726318	A	G
3	chr3_33726707	0	33726707	A	G
3	chr3_33727786	0	33727786	T	C
3	chr3_33729509	0	33729509	A	G
3	chr3_33737302	0	33737302	A	G
3	chr3_33738456	0	33738456	A	G
3	chr3_33738956	0	33738956	C	T
3	chr3_33743608	0	33743608	A	G
3	chr3_33743954	0	33743954	G	A
3	chr3_33745875	0	33745875	T	C
3	chr3_33748733	0	33748733	T	C
3	chr3_33765229	0	33765229	A	G
3	chr3_33766948	0	33766948	A	G
3	chr3_33769859	0	33769859	C	T
3	chr3_33773287	0	33773287	T	C
3	chr3_33779023	0	33779023	T	G
3	chr3_33789400	0	33789400	A	C
3	chr3_33789759	0	33789759	A	T
3	chr3_33790497	0	33790497	A	G
3	chr3_33795108	0	33795108	A	C
3	chr3_33805831	0	33805831	A	G
3	chr3_33808813	0	33808813	C	T
3	chr3_33809288	0	33809288	C	A
3	chr3_33813363	0	33813363	A	G
3	chr3_33815637	0	33815637	G	A
3	chr3_33816286	0	33816286	T	C
3	chr3_33829111	0	33829111	T	C
3	chr3_33833840	0	33833840	T	C
3	chr3_33835404	0	33835404	T	C
3	chr3_33836888	0	33836888	A	G
3	chr3_33839770	0	33839770	T	C
3	chr3_33840281	0	33840281	T	C
3	chr3_33851724	0	33851724	A	T
3	chr3_33852934	0	33852934	C	A
3	chr3_33863014	0	33863014	A	G
3	chr3_33864277	0	33864277	T	C
3	chr3_33865045	0	33865045	G	A
3	chr3_33869199	0	33869199	G	A
3	chr3_33871799	0	33871799	T	C
3	chr3_33872894	0	33872894	A	G
3	chr3_33873451	0	33873451	T	C
3	chr3_33874741	0	33874741	T	A
3	chr3_33875082	0	33875082	G	T
3	chr3_33876811	0	33876811	A	G
3	chr3_33877486	0	33877486	A	G
3	chr3_33879619	0	33879619	A	C
3	chr3_33881302	0	33881302	C	T
3	chr3_33891062	0	33891062	C	T
3	chr3_33894136	0	33894136	A	G
3	chr3_33895467	0	33895467	A	G
3	chr3_33896371	0	33896371	T	C
3	chr3_33899163	0	33899163	A	G
3	chr3_33901299	0	33901299	A	G
3	chr3_33909367	0	33909367	A	G
3	chr3_33912447	0	33912447	T	C
3	chr3_33912608	0	33912608	G	A
3	chr3_33913989	0	33913989	A	G
3	chr3_33914154	0	33914154	A	G
3	chr3_33915329	0	33915329	C	T
3	chr3_33915591	0	33915591	C	A
3	chr3_33916206	0	33916206	A	G
3	chr3_33917513	0	33917513	T	C
3	chr3_33918927	0	33918927	C	G
3	chr3_33920139	0	33920139	A	G
3	chr3_33920351	0	33920351	C	T
3	chr3_33923870	0	33923870	A	G
3	chr3_33928731	0	33928731	A	G
3	chr3_33928818	0	33928818	A	G
3	chr3_33933941	0	33933941	T	C
3	chr3_33938472	0	33938472	T	C
3	chr3_33944559	0	33944559	C	T
3	chr3_33948101	0	33948101	C	T
3	chr3_33950523	0	33950523	C	A
3	chr3_33953818	0	33953818	C	G
3	chr3_33954409	0	33954409	A	G
3	chr3_33955514	0	33955514	T	C
3	chr3_33961697	0	33961697	A	G
3	chr3_33964006	0	33964006	G	A
3	chr3_33967158	0	33967158	C	T
3	chr3_33972441	0	33972441	C	T
3	chr3_33973749	0	33973749	A	G
3	chr3_33976401	0	33976401	A	G
3	chr3_33977571	0	33977571	A	G
3	chr3_33985144	0	33985144	A	G
3	chr3_33986180	0	33986180	C	T
3	chr3_33988302	0	33988302	T	C
3	chr3_33990059	0	33990059	A	G
3	chr3_33990575	0	33990575	G	A
3	chr3_33991576	0	33991576	A	C
3	chr3_33993450	0	33993450	A	G
3	chr3_33996012	0	33996012	T	C
3	chr3_33998492	0	33998492	C	T
3	chr3_33999807	0	33999807	T	C
3	chr3_34000418	0	34000418	A	G
3	chr3_34013796	0	34013796	A	G
3	chr3_34022660	0	34022660	G	A
3	chr3_34026295	0	34026295	A	G
3	chr3_34030900	0	34030900	A	C
3	chr3_34037583	0	34037583	A	G
3	chr3_34038207	0	34038207	G	A
3	chr3_34039174	0	34039174	A	T
3	chr3_34044186	0	34044186	T	A
3	chr3_34047506	0	34047506	T	C
3	chr3_34047896	0	34047896	T	C
3	chr3_34050131	0	34050131	T	C
3	chr3_34050291	0	34050291	T	C
3	chr3_34052846	0	34052846	G	A
3	chr3_34054808	0	34054808	A	G
3	chr3_34064358	0	34064358	G	A
3	chr3_34064813	0	34064813	T	G
3	chr3_34071936	0	34071936	G	T
3	chr3_34075619	0	34075619	G	C
3	chr3_34082201	0	34082201	C	T
3	chr3_34083291	0	34083291	A	G
3	chr3_34099117	0	34099117	T	C
3	chr3_34099523	0	34099523	G	C
3	chr3_34102466	0	34102466	C	T
3	chr3_34102571	0	34102571	C	T
3	chr3_34103401	0	34103401	T	C
3	chr3_34106154	0	34106154	G	A
3	chr3_34106210	0	34106210	G	A
3	chr3_34107559	0	34107559	T	C
3	chr3_34111639	0	34111639	A	G
3	chr3_34122849	0	34122849	C	T
3	chr3_34126613	0	34126613	C	T
3	chr3_34132358	0	34132358	C	T
3	chr3_34134923	0	34134923	G	C
3	chr3_34138035	0	34138035	A	G
3	chr3_34141226	0	34141226	C	T
3	chr3_34156899	0	34156899	A	C
3	chr3_34162386	0	34162386	G	C
3	chr3_34176494	0	34176494	T	C
3	chr3_34181323	0	34181323	T	C
3	chr3_34182555	0	34182555	C	T
3	chr3_34188585	0	34188585	A	G
3	chr3_34195543	0	34195543	G	A
3	chr3_34197695	0	34197695	T	C
3	chr3_34200595	0	34200595	A	T
3	chr3_34208545	0	34208545	G	A
3	chr3_34209197	0	34209197	C	T
3	chr3_34219983	0	34219983	T	G
3	chr3_34226938	0	34226938	A	G
3	chr3_34227727	0	34227727	T	C
3	chr3_34233459	0	34233459	A	C
3	chr3_34239952	0	34239952	T	C
3	chr3_34242139	0	34242139	C	T
3	chr3_34245919	0	34245919	T	C
3	chr3_34251991	0	34251991	G	A
3	chr3_34254940	0	34254940	G	T
3	chr3_34255344	0	34255344	G	A
3	chr3_34257338	0	34257338	A	G
3	chr3_34263222	0	34263222	T	C
3	chr3_34267860	0	34267860	T	C
3	chr3_34268358	0	34268358	C	T
3	chr3_34268617	0	34268617	C	T
3	chr3_34275129	0	34275129	T	C
3	chr3_34276848	0	34276848	T	C
3	chr3_34280679	0	34280679	G	T
3	chr3_34282348	0	34282348	A	G
3	chr3_34282744	0	34282744	C	T
3	chr3_34285543	0	34285543	T	C
3	chr3_34290615	0	34290615	C	A
3	chr3_34291364	0	34291364	A	G
3	chr3_34295753	0	34295753	A	G
3	chr3_34296774	0	34296774	G	A
3	chr3_34298073	0	34298073	C	T
3	chr3_34299539	0	34299539	T	C
3	chr3_34299587	0	34299587	G	C
3	chr3_34300033	0	34300033	A	G
3	chr3_34301946	0	34301946	C	T
3	chr3_34302005	0	34302005	T	C
3	chr3_34303645	0	34303645	G	A
3	chr3_34306817	0	34306817	T	A
3	chr3_34307428	0	34307428	C	A
3	chr3_34310481	0	34310481	T	C
3	chr3_34314362	0	34314362	T	C
3	chr3_34317599	0	34317599	T	C
3	chr3_34320502	0	34320502	T	C
3	chr3_34322022	0	34322022	T	C
3	chr3_34327360	0	34327360	T	C
3	chr3_34334215	0	34334215	T	C
3	chr3_34338071	0	34338071	A	G
3	chr3_34348538	0	34348538	A	G
3	chr3_34350301	0	34350301	G	C
3	chr3_34359261	0	34359261	A	G
3	chr3_34368031	0	34368031	T	C
3	chr3_34372270	0	34372270	A	G
3	chr3_34374188	0	34374188	C	T
3	chr3_34377253	0	34377253	G	A
3	chr3_34380649	0	34380649	T	C
3	chr3_34387723	0	34387723	T	C
3	chr3_34399797	0	34399797	T	G
3	chr3_34400778	0	34400778	G	A
3	chr3_34407019	0	34407019	T	C
3	chr3_34407555	0	34407555	C	T
3	chr3_34407752	0	34407752	A	G
3	chr3_34407950	0	34407950	A	G
3	chr3_34413180	0	34413180	A	C
3	chr3_34421415	0	34421415	T	C
3	chr3_34422045	0	34422045	T	C
3	chr3_34424895	0	34424895	A	T
3	chr3_34426962	0	34426962	C	T
3	chr3_34427874	0	34427874	A	G
3	chr3_34432524	0	34432524	A	G
3	chr3_34433159	0	34433159	T	C
3	chr3_34433681	0	34433681	C	T
3	chr3_34434395	0	34434395	T	G
3	chr3_34443023	0	34443023	A	G
3	chr3_34445439	0	34445439	T	C
3	chr3_34445667	0	34445667	T	C
3	chr3_34449256	0	34449256	A	G
3	chr3_34450219	0	34450219	C	G
3	chr3_34450310	0	34450310	T	C
3	chr3_34451526	0	34451526	A	C
3	chr3_34457655	0	34457655	T	G
3	chr3_34459173	0	34459173	T	C
3	chr3_34460855	0	34460855	A	G
3	chr3_34460891	0	34460891	A	G
3	chr3_34465360	0	34465360	A	C
3	chr3_34466697	0	34466697	T	G
3	chr3_34470985	0	34470985	G	A
3	chr3_34472224	0	34472224	C	G
3	chr3_34486677	0	34486677	G	C
3	chr3_34489273	0	34489273	G	C
3	chr3_34492995	0	34492995	T	C
3	chr3_34494855	0	34494855	A	G
3	chr3_34500899	0	34500899	T	C
3	chr3_34500951	0	34500951	A	C
3	chr3_34501987	0	34501987	C	T
3	chr3_34510942	0	34510942	A	G
3	chr3_34516348	0	34516348	A	G
3	chr3_34517790	0	34517790	A	C
3	chr3_34518647	0	34518647	A	G
3	chr3_34523962	0	34523962	G	C
3	chr3_34525132	0	34525132	T	G
3	chr3_34525420	0	34525420	A	C
3	chr3_34526083	0	34526083	C	T
3	chr3_34529633	0	34529633	G	A
3	chr3_34530847	0	34530847	A	G
3	chr3_34531723	0	34531723	A	G
3	chr3_34531996	0	34531996	C	A
3	chr3_34535808	0	34535808	A	G
3	chr3_34541672	0	34541672	G	A
3	chr3_34543000	0	34543000	A	G
3	chr3_34544012	0	34544012	C	A
3	chr3_34549906	0	34549906	T	G
3	chr3_34552569	0	34552569	T	A
3	chr3_34554972	0	34554972	T	C
3	chr3_34560900	0	34560900	G	A
3	chr3_34561047	0	34561047	T	C
3	chr3_34561243	0	34561243	T	C
3	chr3_34562170	0	34562170	A	C
3	chr3_34562492	0	34562492	T	C
3	chr3_34562597	0	34562597	G	T
3	chr3_34565731	0	34565731	G	A
3	chr3_34568004	0	34568004	G	A
3	chr3_34572249	0	34572249	G	T
3	chr3_34572740	0	34572740	G	T
3	chr3_34576406	0	34576406	C	T
3	chr3_34582761	0	34582761	A	G
3	chr3_34583187	0	34583187	T	C
3	chr3_34584109	0	34584109	A	G
3	chr3_34592372	0	34592372	A	G
3	chr3_34593951	0	34593951	T	C
3	chr3_34596030	0	34596030	T	C
3	chr3_34597194	0	34597194	T	C
3	chr3_34601150	0	34601150	T	C
3	chr3_34603383	0	34603383	A	G
3	chr3_34612315	0	34612315	C	T
3	chr3_34613649	0	34613649	C	G
3	chr3_34616018	0	34616018	A	T
3	chr3_34616739	0	34616739	A	G
3	chr3_34616808	0	34616808	G	A
3	chr3_34617439	0	34617439	C	T
3	chr3_34620863	0	34620863	T	C
3	chr3_34624908	0	34624908	G	A
3	chr3_34625276	0	34625276	G	A
3	chr3_34628876	0	34628876	T	C
3	chr3_34629694	0	34629694	T	G
3	chr3_34634773	0	34634773	T	C
3	chr3_34635293	0	34635293	A	C
3	chr3_34641097	0	34641097	G	A
3	chr3_34641172	0	34641172	T	C
3	chr3_34648369	0	34648369	A	G
3	chr3_34661673	0	34661673	G	A
3	chr3_34669030	0	34669030	C	T
3	chr3_34670733	0	34670733	T	C
3	chr3_34675166	0	34675166	A	G
3	chr3_34683162	0	34683162	A	G
3	chr3_34687398	0	34687398	A	C
3	chr3_34692121	0	34692121	T	C
3	chr3_34709564	0	34709564	G	T
3	chr3_34711368	0	34711368	T	C
3	chr3_34714508	0	34714508	A	G
3	chr3_34715912	0	34715912	C	T
3	chr3_34717541	0	34717541	A	G
3	chr3_34731341	0	34731341	C	G
3	chr3_34732392	0	34732392	A	C
3	chr3_34734633	0	34734633	A	C
3	chr3_34737119	0	34737119	T	C
3	chr3_34745789	0	34745789	A	G
3	chr3_34747105	0	34747105	A	G
3	chr3_34749113	0	34749113	C	T
3	chr3_34750850	0	34750850	A	G
3	chr3_34752181	0	34752181	G	A
3	chr3_34759616	0	34759616	A	G
3	chr3_34761912	0	34761912	C	G
3	chr3_34768101	0	34768101	A	G
3	chr3_34769981	0	34769981	T	C
3	chr3_34771783	0	34771783	A	G
3	chr3_34772044	0	34772044	A	G
3	chr3_34772417	0	34772417	C	A
3	chr3_34784606	0	34784606	A	G
3	chr3_34785873	0	34785873	A	G
3	chr3_34788441	0	34788441	A	G
3	chr3_34788611	0	34788611	A	G
3	chr3_34792531	0	34792531	G	A
3	chr3_34796481	0	34796481	C	T
3	chr3_34799968	0	34799968	T	G
3	chr3_34818880	0	34818880	A	G
3	chr3_34818947	0	34818947	C	T
3	chr3_34819157	0	34819157	T	C
3	chr3_34820517	0	34820517	T	C
3	chr3_34821985	0	34821985	C	T
3	chr3_34823407	0	34823407	G	A
3	chr3_34824390	0	34824390	A	G
3	chr3_34824571	0	34824571	T	C
3	chr3_34833495	0	34833495	G	A
3	chr3_34833504	0	34833504	G	A
3	chr3_34836157	0	34836157	T	G
3	chr3_34841646	0	34841646	G	C
3	chr3_34845674	0	34845674	A	G
3	chr3_34847704	0	34847704	A	G
3	chr3_34852233	0	34852233	G	C
3	chr3_34853090	0	34853090	T	G
3	chr3_34854049	0	34854049	A	G
3	chr3_34856408	0	34856408	C	T
3	chr3_34858524	0	34858524	T	C
3	chr3_34862813	0	34862813	C	A
3	chr3_34866484	0	34866484	A	C
3	chr3_34869966	0	34869966	C	G
3	chr3_34877796	0	34877796	C	T
3	chr3_34885578	0	34885578	T	C
3	chr3_34893295	0	34893295	A	G
3	chr3_35066875	0	35066875	A	G
3	chr3_35072436	0	35072436	A	C
3	chr3_35072932	0	35072932	G	A
3	chr3_35076325	0	35076325	A	G
3	chr3_35082665	0	35082665	A	G
3	chr3_35085740	0	35085740	A	G
3	chr3_35087141	0	35087141	T	G
3	chr3_35087342	0	35087342	C	T
3	chr3_35093531	0	35093531	T	C
3	chr3_35097561	0	35097561	G	A
3	chr3_35104328	0	35104328	T	C
3	chr3_35111640	0	35111640	G	A
3	chr3_35111887	0	35111887	G	A
3	chr3_35119995	0	35119995	G	T
3	chr3_35120049	0	35120049	T	C
3	chr3_35123457	0	35123457	G	A
3	chr3_35123623	0	35123623	T	C
3	chr3_35124171	0	35124171	T	C
3	chr3_35124778	0	35124778	G	A
3	chr3_35130042	0	35130042	T	C
3	chr3_35140330	0	35140330	A	G
3	chr3_35144424	0	35144424	T	A
3	chr3_35144851	0	35144851	G	A
3	chr3_35146274	0	35146274	A	G
3	chr3_35146358	0	35146358	A	G
3	chr3_35152011	0	35152011	T	C
3	chr3_35155030	0	35155030	C	G
3	chr3_35162113	0	35162113	A	G
3	chr3_35168878	0	35168878	T	C
3	chr3_35172683	0	35172683	A	G
3	chr3_35176667	0	35176667	G	C
3	chr3_35179785	0	35179785	G	A
3	chr3_35180790	0	35180790	T	C
3	chr3_35185178	0	35185178	T	C
3	chr3_35193523	0	35193523	A	G
3	chr3_35195378	0	35195378	T	C
3	chr3_35203772	0	35203772	T	C
3	chr3_35206001	0	35206001	G	A
3	chr3_35207019	0	35207019	T	C
3	chr3_35216753	0	35216753	A	G
3	chr3_35219367	0	35219367	C	T
3	chr3_35222130	0	35222130	A	G
3	chr3_35224416	0	35224416	C	T
3	chr3_35230782	0	35230782	C	A
3	chr3_35231081	0	35231081	T	C
3	chr3_35235367	0	35235367	G	A
3	chr3_35247073	0	35247073	A	G
3	chr3_35249471	0	35249471	A	G
3	chr3_35255976	0	35255976	C	T
3	chr3_35256841	0	35256841	A	G
3	chr3_35269217	0	35269217	C	T
3	chr3_35275617	0	35275617	C	A
3	chr3_35278785	0	35278785	T	C
3	chr3_35278822	0	35278822	C	T
3	chr3_35280589	0	35280589	A	G
3	chr3_35280795	0	35280795	T	C
3	chr3_35282163	0	35282163	T	C
3	chr3_35284415	0	35284415	C	T
3	chr3_35289166	0	35289166	C	T
3	chr3_35297291	0	35297291	G	C
3	chr3_35300859	0	35300859	T	C
3	chr3_35303417	0	35303417	T	C
3	chr3_35304218	0	35304218	T	G
3	chr3_35307402	0	35307402	G	A
3	chr3_35317592	0	35317592	A	G
3	chr3_35325535	0	35325535	A	G
3	chr3_35326641	0	35326641	G	C
3	chr3_35327214	0	35327214	G	A
3	chr3_35329696	0	35329696	G	A
3	chr3_35334380	0	35334380	T	C
3	chr3_35339980	0	35339980	A	T
3	chr3_35342438	0	35342438	C	T
3	chr3_35342645	0	35342645	T	C
3	chr3_35366214	0	35366214	T	C
3	chr3_35368456	0	35368456	T	C
3	chr3_35371308	0	35371308	A	C
3	chr3_35375276	0	35375276	A	G
3	chr3_35378584	0	35378584	C	A
3	chr3_35379822	0	35379822	A	G
3	chr3_35388565	0	35388565	A	G
3	chr3_35393007	0	35393007	T	C
3	chr3_35395145	0	35395145	T	C
3	chr3_35395810	0	35395810	A	G
3	chr3_35398320	0	35398320	C	T
3	chr3_35401655	0	35401655	T	C
3	chr3_35408514	0	35408514	T	C
3	chr3_35409643	0	35409643	C	T
3	chr3_35412419	0	35412419	A	C
3	chr3_35419226	0	35419226	T	C
3	chr3_35419749	0	35419749	A	G
3	chr3_35427314	0	35427314	A	C
3	chr3_35428991	0	35428991	A	G
3	chr3_35432619	0	35432619	A	C
3	chr3_35436456	0	35436456	T	C
3	chr3_35440183	0	35440183	G	A
3	chr3_35449412	0	35449412	A	G
3	chr3_35452573	0	35452573	T	C
3	chr3_35453992	0	35453992	A	G
3	chr3_35456027	0	35456027	C	T
3	chr3_35456096	0	35456096	T	C
3	chr3_35464275	0	35464275	T	C
3	chr3_35469423	0	35469423	T	G
3	chr3_35477576	0	35477576	A	G
3	chr3_35489397	0	35489397	T	C
3	chr3_35490234	0	35490234	A	G
3	chr3_35492134	0	35492134	A	G
3	chr3_35492714	0	35492714	A	C
3	chr3_35493840	0	35493840	A	G
3	chr3_35496154	0	35496154	A	G
3	chr3_35501208	0	35501208	A	C
3	chr3_35510170	0	35510170	A	G
3	chr3_35515860	0	35515860	C	T
3	chr3_35517103	0	35517103	G	C
3	chr3_35518416	0	35518416	A	T
3	chr3_35519241	0	35519241	T	C
3	chr3_35519703	0	35519703	G	A
3	chr3_35526898	0	35526898	C	T
3	chr3_35534229	0	35534229	C	T
3	chr3_35540489	0	35540489	C	T
3	chr3_35543422	0	35543422	G	T
3	chr3_35550629	0	35550629	T	C
3	chr3_35556347	0	35556347	C	T
3	chr3_35556855	0	35556855	A	G
3	chr3_35558558	0	35558558	T	C
3	chr3_35567915	0	35567915	C	G
3	chr3_35567978	0	35567978	C	T
3	chr3_35572217	0	35572217	A	G
3	chr3_35573316	0	35573316	T	G
3	chr3_35587633	0	35587633	A	G
3	chr3_35589262	0	35589262	T	C
3	chr3_35589887	0	35589887	A	G
3	chr3_35591303	0	35591303	G	A
3	chr3_35595296	0	35595296	A	G
3	chr3_35597935	0	35597935	C	A
3	chr3_35603358	0	35603358	A	G
3	chr3_35605120	0	35605120	A	G
3	chr3_35605750	0	35605750	A	G
3	chr3_35606084	0	35606084	G	A
3	chr3_35610198	0	35610198	A	G
3	chr3_35621185	0	35621185	T	C
3	chr3_35622786	0	35622786	A	G
3	chr3_35626148	0	35626148	T	C
3	chr3_35630056	0	35630056	G	A
3	chr3_35634877	0	35634877	A	G
3	chr3_35635568	0	35635568	A	G
3	chr3_35637921	0	35637921	A	G
3	chr3_35642817	0	35642817	C	G
3	chr3_35645137	0	35645137	T	C
3	chr3_35651229	0	35651229	C	G
3	chr3_35651890	0	35651890	A	G
3	chr3_35660360	0	35660360	A	G
3	chr3_35666700	0	35666700	T	C
3	chr3_35666949	0	35666949	A	G
3	chr3_35671077	0	35671077	T	C
3	chr3_35676906	0	35676906	T	C
3	chr3_35678455	0	35678455	A	G
3	chr3_35686685	0	35686685	G	A
3	chr3_35692370	0	35692370	G	T
3	chr3_35692647	0	35692647	T	C
3	chr3_35693836	0	35693836	C	T
3	chr3_35700002	0	35700002	G	A
3	chr3_35700024	0	35700024	C	T
3	chr3_35717216	0	35717216	T	C
3	chr3_35722030	0	35722030	T	C
3	chr3_35722333	0	35722333	A	C
3	chr3_35724043	0	35724043	A	G
3	chr3_35724391	0	35724391	C	G
3	chr3_35731012	0	35731012	T	C
3	chr3_35740841	0	35740841	C	A
3	chr3_35750003	0	35750003	G	C
3	chr3_35750409	0	35750409	A	G
3	chr3_35755430	0	35755430	T	C
3	chr3_35755950	0	35755950	G	A
3	chr3_35761006	0	35761006	C	T
3	chr3_35764006	0	35764006	T	C
3	chr3_35765044	0	35765044	C	G
3	chr3_35765850	0	35765850	T	C
3	chr3_35768419	0	35768419	A	G
3	chr3_35776787	0	35776787	C	T
3	chr3_35788348	0	35788348	T	C
3	chr3_35789923	0	35789923	A	G
3	chr3_35792705	0	35792705	T	C
3	chr3_35794079	0	35794079	C	T
3	chr3_35799106	0	35799106	A	C
3	chr3_35801812	0	35801812	G	T
3	chr3_35804453	0	35804453	T	G
3	chr3_35808721	0	35808721	A	C
3	chr3_35809830	0	35809830	A	G
3	chr3_35818132	0	35818132	C	G
3	chr3_35824488	0	35824488	A	T
3	chr3_35825031	0	35825031	C	T
3	chr3_35825271	0	35825271	A	G
3	chr3_35825464	0	35825464	G	C
3	chr3_35826923	0	35826923	G	A
3	chr3_35829081	0	35829081	C	T
3	chr3_35829957	0	35829957	C	T
3	chr3_35839234	0	35839234	A	G
3	chr3_35840715	0	35840715	T	C
3	chr3_35848260	0	35848260	G	C
3	chr3_35860865	0	35860865	C	T
3	chr3_35864706	0	35864706	A	G
3	chr3_35868110	0	35868110	C	T
3	chr3_35873542	0	35873542	A	G
3	chr3_35875019	0	35875019	G	A
3	chr3_35878747	0	35878747	A	G
3	chr3_35880101	0	35880101	A	C
3	chr3_35882217	0	35882217	T	C
3	chr3_35892948	0	35892948	C	T
3	chr3_35893011	0	35893011	G	T
3	chr3_35897663	0	35897663	C	T
3	chr3_35900973	0	35900973	G	C
3	chr3_35907761	0	35907761	C	T
3	chr3_35920703	0	35920703	A	G
3	chr3_35933956	0	35933956	A	G
3	chr3_35935742	0	35935742	T	C
3	chr3_35938711	0	35938711	G	A
3	chr3_35939491	0	35939491	A	T
3	chr3_35940612	0	35940612	C	T
3	chr3_35940974	0	35940974	C	T
3	chr3_35944035	0	35944035	A	G
3	chr3_35947571	0	35947571	T	G
3	chr3_35957904	0	35957904	G	C
3	chr3_35965204	0	35965204	T	C
3	chr3_35967026	0	35967026	G	C
3	chr3_35972169	0	35972169	T	C
3	chr3_35973297	0	35973297	G	A
3	chr3_35987343	0	35987343	T	C
3	chr3_35989283	0	35989283	A	G
3	chr3_36001644	0	36001644	A	C
3	chr3_36004823	0	36004823	A	C
3	chr3_36005692	0	36005692	C	T
3	chr3_36008253	0	36008253	A	C
3	chr3_36017844	0	36017844	T	C
3	chr3_36039158	0	36039158	A	G
3	chr3_36047548	0	36047548	T	C
3	chr3_36047889	0	36047889	C	A
3	chr3_36055933	0	36055933	C	G
3	chr3_36057295	0	36057295	C	A
3	chr3_36060487	0	36060487	A	G
3	chr3_36069095	0	36069095	A	T
3	chr3_36076199	0	36076199	T	G
3	chr3_36085783	0	36085783	T	G
3	chr3_36092759	0	36092759	G	A
3	chr3_36093236	0	36093236	A	G
3	chr3_36116045	0	36116045	C	G
3	chr3_36131358	0	36131358	A	G
3	chr3_36131789	0	36131789	T	C
3	chr3_36135383	0	36135383	A	G
3	chr3_36141657	0	36141657	T	C
3	chr3_36145114	0	36145114	C	T
3	chr3_36149851	0	36149851	C	A
3	chr3_36150870	0	36150870	T	C
3	chr3_36165342	0	36165342	A	G
3	chr3_36170975	0	36170975	T	C
3	chr3_36171620	0	36171620	A	G
3	chr3_36177069	0	36177069	G	C
3	chr3_36179723	0	36179723	C	T
3	chr3_36187840	0	36187840	A	G
3	chr3_36195447	0	36195447	T	C
3	chr3_36195888	0	36195888	C	A
3	chr3_36199516	0	36199516	T	C
3	chr3_36203344	0	36203344	T	C
3	chr3_36204479	0	36204479	T	G
3	chr3_36208899	0	36208899	A	G
3	chr3_36209043	0	36209043	T	C
3	chr3_36213010	0	36213010	T	C
3	chr3_36213080	0	36213080	A	G
3	chr3_36213905	0	36213905	G	C
3	chr3_36214599	0	36214599	A	G
3	chr3_36215460	0	36215460	A	G
3	chr3_36220409	0	36220409	A	G
3	chr3_36228192	0	36228192	A	G
3	chr3_36239736	0	36239736	G	A
3	chr3_36242373	0	36242373	C	T
3	chr3_36242801	0	36242801	A	G
3	chr3_36243016	0	36243016	T	C
3	chr3_36243113	0	36243113	T	A
3	chr3_36247024	0	36247024	G	T
3	chr3_36248269	0	36248269	T	C
3	chr3_36249222	0	36249222	A	G
3	chr3_36254269	0	36254269	T	C
3	chr3_36257463	0	36257463	A	G
3	chr3_36257809	0	36257809	G	A
3	chr3_36261072	0	36261072	G	A
3	chr3_36270963	0	36270963	A	G
3	chr3_36272892	0	36272892	G	A
3	chr3_36277642	0	36277642	G	T
3	chr3_36279459	0	36279459	G	A
3	chr3_36287640	0	36287640	A	G
3	chr3_36314637	0	36314637	A	G
3	chr3_36317543	0	36317543	G	A
3	chr3_36318772	0	36318772	T	C
3	chr3_36319636	0	36319636	G	A
3	chr3_36326667	0	36326667	T	C
3	chr3_36329383	0	36329383	T	C
3	chr3_36330416	0	36330416	T	C
3	chr3_36331307	0	36331307	A	G
3	chr3_36334929	0	36334929	A	G
3	chr3_36335809	0	36335809	T	C
3	chr3_36336269	0	36336269	T	A
3	chr3_36338828	0	36338828	A	T
3	chr3_36339104	0	36339104	G	C
3	chr3_36342863	0	36342863	A	T
3	chr3_36343133	0	36343133	G	C
3	chr3_36349745	0	36349745	T	C
3	chr3_36353818	0	36353818	T	C
3	chr3_36354195	0	36354195	A	C
3	chr3_36362572	0	36362572	T	C
3	chr3_36363829	0	36363829	T	C
3	chr3_36366589	0	36366589	A	G
3	chr3_36367516	0	36367516	C	T
3	chr3_36369353	0	36369353	T	G
3	chr3_36374738	0	36374738	T	C
3	chr3_36379462	0	36379462	T	C
3	chr3_36383086	0	36383086	C	T
3	chr3_36387657	0	36387657	A	C
3	chr3_36389375	0	36389375	A	G
3	chr3_36398954	0	36398954	T	C
3	chr3_36517400	0	36517400	T	C
3	chr3_36534585	0	36534585	T	C
3	chr3_36992659	0	36992659	G	A
3	chr3_36996514	0	36996514	A	C
3	chr3_37004101	0	37004101	C	A
3	chr3_37039739	0	37039739	C	A
3	chr3_37045129	0	37045129	C	T
3	chr3_37047286	0	37047286	A	G
3	chr3_37050205	0	37050205	T	G
3	chr3_37052588	0	37052588	G	A
3	chr3_37054118	0	37054118	G	T
3	chr3_37054390	0	37054390	T	C
3	chr3_37058368	0	37058368	G	C
3	chr3_37074364	0	37074364	T	G
3	chr3_37075943	0	37075943	A	G
3	chr3_37087504	0	37087504	A	G
3	chr3_37091328	0	37091328	A	C
3	chr3_37092413	0	37092413	T	C
3	chr3_37105350	0	37105350	G	C
3	chr3_37110793	0	37110793	G	A
3	chr3_37112355	0	37112355	G	A
3	chr3_37115884	0	37115884	G	A
3	chr3_37120636	0	37120636	A	G
3	chr3_37120889	0	37120889	C	T
3	chr3_37122208	0	37122208	C	G
3	chr3_37135547	0	37135547	A	G
3	chr3_37137876	0	37137876	A	C
3	chr3_37142244	0	37142244	A	G
3	chr3_37142266	0	37142266	A	T
3	chr3_37150099	0	37150099	T	C
3	chr3_37153340	0	37153340	C	G
3	chr3_37153722	0	37153722	C	T
3	chr3_37154315	0	37154315	A	G
3	chr3_37158422	0	37158422	C	T
3	chr3_37158691	0	37158691	G	A
3	chr3_37166233	0	37166233	C	G
3	chr3_37168516	0	37168516	A	T
3	chr3_37172184	0	37172184	T	G
3	chr3_37172460	0	37172460	T	C
3	chr3_37173038	0	37173038	G	A
3	chr3_37192692	0	37192692	T	G
3	chr3_37193096	0	37193096	C	T
3	chr3_37194467	0	37194467	A	G
3	chr3_37194546	0	37194546	G	A
3	chr3_37202828	0	37202828	T	C
3	chr3_37205688	0	37205688	T	C
3	chr3_37216112	0	37216112	T	C
3	chr3_37219833	0	37219833	T	C
3	chr3_37222611	0	37222611	C	A
3	chr3_37224310	0	37224310	G	T
3	chr3_37235825	0	37235825	A	G
3	chr3_37236149	0	37236149	C	A
3	chr3_37238004	0	37238004	A	G
3	chr3_37241351	0	37241351	G	A
3	chr3_37243262	0	37243262	T	C
3	chr3_37246203	0	37246203	A	G
3	chr3_37254702	0	37254702	G	A
3	chr3_37255530	0	37255530	C	T
3	chr3_37263962	0	37263962	G	T
3	chr3_37286961	0	37286961	A	C
3	chr3_37293739	0	37293739	G	T
3	chr3_37294061	0	37294061	G	C
3	chr3_37300562	0	37300562	C	A
3	chr3_37305137	0	37305137	T	C
3	chr3_37308983	0	37308983	A	G
3	chr3_37313794	0	37313794	G	T
3	chr3_37327092	0	37327092	A	G
3	chr3_37327944	0	37327944	G	A
3	chr3_37335542	0	37335542	T	C
3	chr3_37335984	0	37335984	C	T
3	chr3_37340237	0	37340237	A	T
3	chr3_37345542	0	37345542	T	C
3	chr3_37352073	0	37352073	A	G
3	chr3_37353441	0	37353441	A	C
3	chr3_37360743	0	37360743	A	G
3	chr3_37366095	0	37366095	C	T
3	chr3_37377900	0	37377900	C	T
3	chr3_37383733	0	37383733	C	T
3	chr3_37384180	0	37384180	C	T
3	chr3_37386968	0	37386968	G	A
3	chr3_37388148	0	37388148	G	A
3	chr3_37389672	0	37389672	A	G
3	chr3_37392931	0	37392931	C	T
3	chr3_37400057	0	37400057	T	A
3	chr3_37408949	0	37408949	G	A
3	chr3_37413042	0	37413042	G	A
3	chr3_37413198	0	37413198	C	T
3	chr3_37417276	0	37417276	A	G
3	chr3_37419613	0	37419613	C	T
3	chr3_37425086	0	37425086	C	T
3	chr3_37427109	0	37427109	G	T
3	chr3_37427835	0	37427835	G	C
3	chr3_37427890	0	37427890	A	C
3	chr3_37436711	0	37436711	A	C
3	chr3_37437605	0	37437605	T	C
3	chr3_37438395	0	37438395	A	G
3	chr3_37439952	0	37439952	G	A
3	chr3_37448041	0	37448041	C	T
3	chr3_37449761	0	37449761	C	T
3	chr3_37452413	0	37452413	A	G
3	chr3_37453709	0	37453709	G	A
3	chr3_37453900	0	37453900	A	G
3	chr3_37456322	0	37456322	G	A
3	chr3_37460615	0	37460615	G	T
3	chr3_37461283	0	37461283	G	A
3	chr3_37466544	0	37466544	G	A
3	chr3_37471385	0	37471385	A	G
3	chr3_37476754	0	37476754	A	G
3	chr3_37477589	0	37477589	A	T
3	chr3_37479300	0	37479300	A	G
3	chr3_37479830	0	37479830	T	G
3	chr3_37490449	0	37490449	G	A
3	chr3_37503725	0	37503725	A	G
3	chr3_37507876	0	37507876	T	C
3	chr3_37507977	0	37507977	A	G
3	chr3_37509416	0	37509416	T	C
3	chr3_37510118	0	37510118	C	A
3	chr3_37510778	0	37510778	G	C
3	chr3_37512605	0	37512605	G	A
3	chr3_37512899	0	37512899	A	C
3	chr3_37537456	0	37537456	T	C
3	chr3_37539891	0	37539891	T	C
3	chr3_37553908	0	37553908	C	G
3	chr3_37554883	0	37554883	A	G
3	chr3_37566157	0	37566157	T	C
3	chr3_37579057	0	37579057	T	A
3	chr3_37585642	0	37585642	G	A
3	chr3_37590917	0	37590917	T	C
3	chr3_37596937	0	37596937	A	G
3	chr3_37597825	0	37597825	A	G
3	chr3_37606928	0	37606928	A	G
3	chr3_37609213	0	37609213	T	A
3	chr3_37617243	0	37617243	C	T
3	chr3_37625795	0	37625795	T	G
3	chr3_37630987	0	37630987	G	A
3	chr3_37634571	0	37634571	A	T
3	chr3_37634826	0	37634826	T	G
3	chr3_37637340	0	37637340	A	C
3	chr3_37639177	0	37639177	A	G
3	chr3_37647707	0	37647707	C	T
3	chr3_37648751	0	37648751	G	C
3	chr3_37653854	0	37653854	T	C
3	chr3_37667601	0	37667601	A	G
3	chr3_37668380	0	37668380	T	C
3	chr3_37668911	0	37668911	T	G
3	chr3_37672953	0	37672953	T	C
3	chr3_37679318	0	37679318	T	C
3	chr3_37679633	0	37679633	A	G
3	chr3_37680116	0	37680116	T	C
3	chr3_37683873	0	37683873	A	G
3	chr3_37685718	0	37685718	C	T
3	chr3_37695618	0	37695618	T	C
3	chr3_37705231	0	37705231	T	C
3	chr3_37706023	0	37706023	A	G
3	chr3_37710977	0	37710977	T	C
3	chr3_37713831	0	37713831	C	T
3	chr3_37718104	0	37718104	A	G
3	chr3_37727815	0	37727815	T	C
3	chr3_37731903	0	37731903	T	A
3	chr3_37734358	0	37734358	T	C
3	chr3_37739873	0	37739873	G	C
3	chr3_37745147	0	37745147	G	A
3	chr3_37765465	0	37765465	C	T
3	chr3_37771458	0	37771458	A	G
3	chr3_37788747	0	37788747	A	G
3	chr3_37794584	0	37794584	T	C
3	chr3_37809594	0	37809594	T	C
3	chr3_37810418	0	37810418	C	T
3	chr3_37813507	0	37813507	G	A
3	chr3_37813979	0	37813979	A	G
3	chr3_37819142	0	37819142	A	C
3	chr3_37820576	0	37820576	A	G
3	chr3_37823956	0	37823956	G	A
3	chr3_37825412	0	37825412	T	C
3	chr3_37833106	0	37833106	G	A
3	chr3_37848407	0	37848407	G	C
3	chr3_37851925	0	37851925	G	C
3	chr3_37852112	0	37852112	T	C
3	chr3_37856151	0	37856151	G	A
3	chr3_37862854	0	37862854	C	T
3	chr3_37866935	0	37866935	T	C
3	chr3_37869055	0	37869055	C	G
3	chr3_37875305	0	37875305	C	T
3	chr3_37875332	0	37875332	A	G
3	chr3_37875374	0	37875374	A	C
3	chr3_37877906	0	37877906	A	G
3	chr3_37878661	0	37878661	G	A
3	chr3_37878785	0	37878785	T	C
3	chr3_37888121	0	37888121	A	G
3	chr3_37888584	0	37888584	C	T
3	chr3_37902019	0	37902019	G	A
3	chr3_37911643	0	37911643	T	A
3	chr3_37914087	0	37914087	T	C
3	chr3_37922106	0	37922106	T	C
3	chr3_37934189	0	37934189	T	G
3	chr3_37936284	0	37936284	T	C
3	chr3_37937664	0	37937664	T	C
3	chr3_37940170	0	37940170	C	T
3	chr3_37957978	0	37957978	A	G
3	chr3_37958456	0	37958456	G	A
3	chr3_37977289	0	37977289	T	C
3	chr3_37980832	0	37980832	T	C
3	chr3_37986163	0	37986163	T	C
3	chr3_37990489	0	37990489	G	C
3	chr3_37995709	0	37995709	C	T
3	chr3_38009899	0	38009899	C	T
3	chr3_38018838	0	38018838	T	C
3	chr3_38021894	0	38021894	T	C
3	chr3_38023129	0	38023129	A	T
3	chr3_38025015	0	38025015	C	T
3	chr3_38028405	0	38028405	C	T
3	chr3_38042557	0	38042557	A	G
3	chr3_38051326	0	38051326	A	G
3	chr3_38053489	0	38053489	C	A
3	chr3_38057196	0	38057196	A	G
3	chr3_38060494	0	38060494	T	C
3	chr3_38062231	0	38062231	C	T
3	chr3_38073646	0	38073646	A	G
3	chr3_38082236	0	38082236	T	C
3	chr3_38082328	0	38082328	G	A
3	chr3_38082849	0	38082849	G	T
3	chr3_38102229	0	38102229	T	C
3	chr3_38120563	0	38120563	G	A
3	chr3_38128713	0	38128713	A	G
3	chr3_38132231	0	38132231	A	G
3	chr3_38156174	0	38156174	G	A
3	chr3_38158272	0	38158272	A	G
3	chr3_38168613	0	38168613	C	A
3	chr3_38174796	0	38174796	C	T
3	chr3_38178161	0	38178161	T	G
3	chr3_38179310	0	38179310	C	G
3	chr3_38180126	0	38180126	G	T
3	chr3_38185812	0	38185812	G	C
3	chr3_38186984	0	38186984	A	G
3	chr3_38198425	0	38198425	A	G
3	chr3_38204364	0	38204364	T	C
3	chr3_38210451	0	38210451	G	C
3	chr3_38214198	0	38214198	T	A
3	chr3_38221336	0	38221336	G	A
3	chr3_38223673	0	38223673	A	G
3	chr3_38226747	0	38226747	T	C
3	chr3_38227959	0	38227959	T	G
3	chr3_38228377	0	38228377	T	G
3	chr3_38231817	0	38231817	G	A
3	chr3_38236126	0	38236126	G	T
3	chr3_38236330	0	38236330	C	T
3	chr3_38239342	0	38239342	T	A
3	chr3_38255828	0	38255828	T	C
3	chr3_38261572	0	38261572	T	C
3	chr3_38275648	0	38275648	A	C
3	chr3_38284729	0	38284729	G	A
3	chr3_38290670	0	38290670	T	G
3	chr3_38292295	0	38292295	C	G
3	chr3_38294401	0	38294401	T	C
3	chr3_38298476	0	38298476	T	C
3	chr3_38300466	0	38300466	T	C
3	chr3_38302106	0	38302106	T	C
3	chr3_38313341	0	38313341	A	G
3	chr3_38316862	0	38316862	T	C
3	chr3_38324386	0	38324386	T	C
3	chr3_38325403	0	38325403	A	G
3	chr3_38327569	0	38327569	A	G
3	chr3_38330546	0	38330546	G	A
3	chr3_38331023	0	38331023	A	C
3	chr3_38334909	0	38334909	C	G
3	chr3_38345059	0	38345059	G	A
3	chr3_38355306	0	38355306	G	T
3	chr3_38371235	0	38371235	C	T
3	chr3_38384090	0	38384090	C	T
3	chr3_38384404	0	38384404	G	A
3	chr3_38390438	0	38390438	G	A
3	chr3_38390558	0	38390558	T	C
3	chr3_38395829	0	38395829	C	T
3	chr3_38397127	0	38397127	A	G
3	chr3_38397595	0	38397595	T	G
3	chr3_38420203	0	38420203	T	C
3	chr3_38421207	0	38421207	C	T
3	chr3_38426835	0	38426835	G	T
3	chr3_38434352	0	38434352	G	A
3	chr3_38441335	0	38441335	C	T
3	chr3_38448385	0	38448385	C	T
3	chr3_38449192	0	38449192	T	C
3	chr3_38450467	0	38450467	G	A
3	chr3_38467618	0	38467618	G	C
3	chr3_38468044	0	38468044	A	G
3	chr3_38469999	0	38469999	C	T
3	chr3_38517260	0	38517260	G	A
3	chr3_38532118	0	38532118	A	G
3	chr3_38537081	0	38537081	T	C
3	chr3_38541416	0	38541416	T	C
3	chr3_38547049	0	38547049	C	G
3	chr3_38548296	0	38548296	G	A
3	chr3_38554118	0	38554118	G	A
3	chr3_38556034	0	38556034	A	G
3	chr3_38558512	0	38558512	T	C
3	chr3_38564272	0	38564272	G	A
3	chr3_38569979	0	38569979	C	T
3	chr3_38576153	0	38576153	T	C
3	chr3_38590997	0	38590997	T	C
3	chr3_38597893	0	38597893	A	C
3	chr3_38604309	0	38604309	A	G
3	chr3_38605670	0	38605670	G	C
3	chr3_38605833	0	38605833	C	T
3	chr3_38619741	0	38619741	A	G
3	chr3_38628980	0	38628980	T	G
3	chr3_38631118	0	38631118	T	C
3	chr3_38636842	0	38636842	T	A
3	chr3_38637082	0	38637082	T	A
3	chr3_38637604	0	38637604	G	A
3	chr3_38637696	0	38637696	C	T
3	chr3_38642350	0	38642350	T	G
3	chr3_38653134	0	38653134	G	C
3	chr3_38659091	0	38659091	G	A
3	chr3_38659799	0	38659799	A	G
3	chr3_38665757	0	38665757	A	G
3	chr3_38667913	0	38667913	T	C
3	chr3_38676725	0	38676725	T	G
3	chr3_38681696	0	38681696	C	T
3	chr3_38681900	0	38681900	C	T
3	chr3_38690892	0	38690892	A	G
3	chr3_38699727	0	38699727	C	T
3	chr3_38703637	0	38703637	T	C
3	chr3_38706412	0	38706412	A	C
3	chr3_38707091	0	38707091	G	A
3	chr3_38708374	0	38708374	T	C
3	chr3_38718019	0	38718019	G	T
3	chr3_38729068	0	38729068	T	C
3	chr3_38731766	0	38731766	T	C
3	chr3_38731924	0	38731924	T	G
3	chr3_38734046	0	38734046	T	C
3	chr3_38754500	0	38754500	T	C
3	chr3_38756872	0	38756872	G	A
3	chr3_38758445	0	38758445	A	G
3	chr3_38762592	0	38762592	C	T
3	chr3_38773514	0	38773514	C	A
3	chr3_38774199	0	38774199	T	C
3	chr3_38801779	0	38801779	G	A
3	chr3_38824726	0	38824726	A	C
3	chr3_38824778	0	38824778	T	C
3	chr3_38828272	0	38828272	G	A
3	chr3_38830083	0	38830083	T	C
3	chr3_38836218	0	38836218	G	T
3	chr3_38839657	0	38839657	A	G
3	chr3_38840043	0	38840043	T	C
3	chr3_38842599	0	38842599	G	C
3	chr3_38848767	0	38848767	A	T
3	chr3_38855852	0	38855852	G	A
3	chr3_38856250	0	38856250	G	A
3	chr3_38861869	0	38861869	G	A
3	chr3_38862034	0	38862034	G	A
3	chr3_38872445	0	38872445	A	G
3	chr3_38873525	0	38873525	A	G
3	chr3_38875184	0	38875184	G	A
3	chr3_38876288	0	38876288	T	C
3	chr3_38878083	0	38878083	G	A
3	chr3_38881289	0	38881289	G	T
3	chr3_38887138	0	38887138	C	T
3	chr3_38893622	0	38893622	T	C
3	chr3_38900395	0	38900395	T	C
3	chr3_38911010	0	38911010	A	G
3	chr3_38916130	0	38916130	A	G
3	chr3_38924065	0	38924065	C	G
3	chr3_38925544	0	38925544	T	C
3	chr3_38937611	0	38937611	T	C
3	chr3_38951215	0	38951215	C	G
3	chr3_38959063	0	38959063	C	T
3	chr3_38959231	0	38959231	G	A
3	chr3_38960625	0	38960625	T	C
3	chr3_38960643	0	38960643	C	A
3	chr3_38964646	0	38964646	A	C
3	chr3_38969095	0	38969095	A	G
3	chr3_38974994	0	38974994	T	C
3	chr3_38976050	0	38976050	C	T
3	chr3_38976921	0	38976921	C	G
3	chr3_38976956	0	38976956	G	A
3	chr3_38977031	0	38977031	G	A
3	chr3_38990642	0	38990642	G	A
3	chr3_38993373	0	38993373	T	C
3	chr3_38997131	0	38997131	T	C
3	chr3_39010137	0	39010137	A	G
3	chr3_39015485	0	39015485	A	C
3	chr3_39019533	0	39019533	A	G
3	chr3_39024344	0	39024344	G	A
3	chr3_39026131	0	39026131	A	G
3	chr3_39026879	0	39026879	C	A
3	chr3_39028567	0	39028567	T	C
3	chr3_39029089	0	39029089	T	C
3	chr3_39030932	0	39030932	G	A
3	chr3_39034122	0	39034122	C	T
3	chr3_39035685	0	39035685	T	G
3	chr3_39036069	0	39036069	T	G
3	chr3_39037817	0	39037817	T	G
3	chr3_39042298	0	39042298	A	T
3	chr3_39043280	0	39043280	T	C
3	chr3_39043543	0	39043543	A	G
3	chr3_39044272	0	39044272	G	A
3	chr3_39049015	0	39049015	T	C
3	chr3_39050827	0	39050827	A	G
3	chr3_39055704	0	39055704	A	G
3	chr3_39059909	0	39059909	T	C
3	chr3_39061727	0	39061727	A	G
3	chr3_39062549	0	39062549	C	T
3	chr3_39064314	0	39064314	A	G
3	chr3_39064407	0	39064407	G	A
3	chr3_39067206	0	39067206	T	C
3	chr3_39085336	0	39085336	A	G
3	chr3_39088263	0	39088263	T	G
3	chr3_39097586	0	39097586	C	T
3	chr3_39102507	0	39102507	T	C
3	chr3_39112314	0	39112314	C	T
3	chr3_39112976	0	39112976	A	G
3	chr3_39116373	0	39116373	A	G
3	chr3_39119246	0	39119246	C	T
3	chr3_39122393	0	39122393	T	G
3	chr3_39127977	0	39127977	G	A
3	chr3_39131398	0	39131398	C	T
3	chr3_39133879	0	39133879	T	C
3	chr3_39136422	0	39136422	T	C
3	chr3_39136803	0	39136803	G	T
3	chr3_39138671	0	39138671	A	G
3	chr3_39140517	0	39140517	T	C
3	chr3_39140662	0	39140662	A	T
3	chr3_39142557	0	39142557	A	C
3	chr3_39143370	0	39143370	A	G
3	chr3_39148550	0	39148550	C	A
3	chr3_39153872	0	39153872	A	G
3	chr3_39168402	0	39168402	T	C
3	chr3_39170668	0	39170668	T	C
3	chr3_39178581	0	39178581	A	T
3	chr3_39182022	0	39182022	C	T
3	chr3_39185811	0	39185811	A	T
3	chr3_39185978	0	39185978	T	C
3	chr3_39193583	0	39193583	G	A
3	chr3_39196603	0	39196603	C	T
3	chr3_39198419	0	39198419	G	A
3	chr3_39200397	0	39200397	T	G
3	chr3_39200401	0	39200401	A	G
3	chr3_39205678	0	39205678	A	T
3	chr3_39206267	0	39206267	G	A
3	chr3_39208955	0	39208955	T	C
3	chr3_39217142	0	39217142	C	T
3	chr3_39222811	0	39222811	G	A
3	chr3_39235079	0	39235079	A	G
3	chr3_39241091	0	39241091	C	A
3	chr3_39241988	0	39241988	G	A
3	chr3_39244958	0	39244958	G	A
3	chr3_39250079	0	39250079	C	T
3	chr3_39250907	0	39250907	G	A
3	chr3_39252074	0	39252074	G	A
3	chr3_39255368	0	39255368	A	G
3	chr3_39261714	0	39261714	A	G
3	chr3_39264813	0	39264813	G	A
3	chr3_39269416	0	39269416	C	T
3	chr3_39273472	0	39273472	G	A
3	chr3_39280243	0	39280243	T	C
3	chr3_39282492	0	39282492	A	G
3	chr3_39285600	0	39285600	C	T
3	chr3_39288521	0	39288521	A	T
3	chr3_39291850	0	39291850	T	C
3	chr3_39293056	0	39293056	A	T
3	chr3_39297591	0	39297591	A	G
3	chr3_39301041	0	39301041	A	G
3	chr3_39311704	0	39311704	T	C
3	chr3_39315661	0	39315661	A	G
3	chr3_39321391	0	39321391	G	A
3	chr3_39322304	0	39322304	G	A
3	chr3_39324358	0	39324358	T	C
3	chr3_39330061	0	39330061	T	C
3	chr3_39332787	0	39332787	G	A
3	chr3_39333811	0	39333811	G	A
3	chr3_39333814	0	39333814	C	T
3	chr3_39336293	0	39336293	A	G
3	chr3_39337365	0	39337365	C	T
3	chr3_39341168	0	39341168	T	C
3	chr3_39344160	0	39344160	A	G
3	chr3_39346665	0	39346665	A	T
3	chr3_39351365	0	39351365	A	G
3	chr3_39355069	0	39355069	C	G
3	chr3_39359093	0	39359093	C	T
3	chr3_39360549	0	39360549	G	A
3	chr3_39362710	0	39362710	G	A
3	chr3_39363092	0	39363092	T	C
3	chr3_39366209	0	39366209	T	C
3	chr3_39368378	0	39368378	A	G
3	chr3_39373643	0	39373643	T	G
3	chr3_39376647	0	39376647	T	C
3	chr3_39380792	0	39380792	A	G
3	chr3_39381073	0	39381073	T	C
3	chr3_39381174	0	39381174	C	T
3	chr3_39381295	0	39381295	T	C
3	chr3_39381577	0	39381577	A	G
3	chr3_39385612	0	39385612	A	G
3	chr3_39388187	0	39388187	A	G
3	chr3_39389710	0	39389710	T	C
3	chr3_39394639	0	39394639	A	G
3	chr3_39410645	0	39410645	C	T
3	chr3_39417621	0	39417621	T	C
3	chr3_39417950	0	39417950	T	C
3	chr3_39418973	0	39418973	T	C
3	chr3_39419787	0	39419787	G	A
3	chr3_39422951	0	39422951	A	G
3	chr3_39424324	0	39424324	G	A
3	chr3_39425939	0	39425939	G	T
3	chr3_39438912	0	39438912	G	T
3	chr3_39441518	0	39441518	A	C
3	chr3_39448985	0	39448985	A	G
3	chr3_39463973	0	39463973	T	C
3	chr3_39466093	0	39466093	G	T
3	chr3_39466447	0	39466447	A	G
3	chr3_39478164	0	39478164	A	G
3	chr3_39478715	0	39478715	G	A
3	chr3_39481256	0	39481256	C	T
3	chr3_39485621	0	39485621	T	C
3	chr3_39486042	0	39486042	C	T
3	chr3_39488113	0	39488113	C	G
3	chr3_39488391	0	39488391	A	G
3	chr3_39494965	0	39494965	T	C
3	chr3_39496230	0	39496230	A	G
3	chr3_39503435	0	39503435	G	C
3	chr3_39505224	0	39505224	T	G
3	chr3_39509322	0	39509322	T	C
3	chr3_39514701	0	39514701	T	C
3	chr3_39515786	0	39515786	A	G
3	chr3_39529904	0	39529904	T	C
3	chr3_39565029	0	39565029	T	C
3	chr3_39571919	0	39571919	A	G
3	chr3_39575526	0	39575526	A	T
3	chr3_39579473	0	39579473	T	C
3	chr3_39596690	0	39596690	G	A
3	chr3_39612785	0	39612785	T	C
3	chr3_39615511	0	39615511	T	G
3	chr3_39619772	0	39619772	G	A
3	chr3_39623096	0	39623096	A	C
3	chr3_39624631	0	39624631	G	C
3	chr3_39630397	0	39630397	A	T
3	chr3_39637553	0	39637553	T	G
3	chr3_39641496	0	39641496	A	G
3	chr3_39649973	0	39649973	G	C
3	chr3_39651577	0	39651577	A	C
3	chr3_39652676	0	39652676	A	G
3	chr3_39657019	0	39657019	C	T
3	chr3_39658742	0	39658742	G	A
3	chr3_39662695	0	39662695	G	A
3	chr3_39666726	0	39666726	T	C
3	chr3_39668196	0	39668196	A	G
3	chr3_39671344	0	39671344	A	G
3	chr3_39688098	0	39688098	G	C
3	chr3_39695972	0	39695972	G	A
3	chr3_39701642	0	39701642	A	G
3	chr3_39709136	0	39709136	T	C
3	chr3_39712419	0	39712419	G	A
3	chr3_39713634	0	39713634	C	T
3	chr3_39714395	0	39714395	A	G
3	chr3_39714637	0	39714637	T	C
3	chr3_39718224	0	39718224	C	A
3	chr3_39726748	0	39726748	A	C
3	chr3_39728437	0	39728437	C	G
3	chr3_39748386	0	39748386	C	T
3	chr3_39752144	0	39752144	G	A
3	chr3_39752679	0	39752679	A	C
3	chr3_39756068	0	39756068	C	T
3	chr3_39764555	0	39764555	T	C
3	chr3_39769423	0	39769423	A	G
3	chr3_39773657	0	39773657	A	G
3	chr3_39775728	0	39775728	G	C
3	chr3_39784381	0	39784381	C	T
3	chr3_39785402	0	39785402	T	C
3	chr3_39793968	0	39793968	A	C
3	chr3_39794267	0	39794267	C	T
3	chr3_39795595	0	39795595	A	G
3	chr3_39796558	0	39796558	G	C
3	chr3_39809856	0	39809856	G	A
3	chr3_39814288	0	39814288	G	A
3	chr3_39820814	0	39820814	C	A
3	chr3_39822980	0	39822980	T	G
3	chr3_39827184	0	39827184	G	A
3	chr3_39828851	0	39828851	A	G
3	chr3_39836804	0	39836804	A	G
3	chr3_39836920	0	39836920	A	T
3	chr3_39837685	0	39837685	C	T
3	chr3_39838415	0	39838415	G	C
3	chr3_39838855	0	39838855	C	G
3	chr3_39844763	0	39844763	A	G
3	chr3_39847365	0	39847365	A	G
3	chr3_39849050	0	39849050	A	G
3	chr3_39849701	0	39849701	G	A
3	chr3_39850972	0	39850972	T	C
3	chr3_39858151	0	39858151	T	C
3	chr3_39860591	0	39860591	T	C
3	chr3_39868836	0	39868836	G	T
3	chr3_39872781	0	39872781	C	A
3	chr3_39876716	0	39876716	G	A
3	chr3_39878174	0	39878174	C	T
3	chr3_39878297	0	39878297	A	C
3	chr3_39879507	0	39879507	C	G
3	chr3_39879870	0	39879870	G	T
3	chr3_39881450	0	39881450	A	G
3	chr3_39888988	0	39888988	G	A
3	chr3_39893608	0	39893608	T	C
3	chr3_39895446	0	39895446	T	C
3	chr3_39896620	0	39896620	A	T
3	chr3_39907003	0	39907003	G	T
3	chr3_39907100	0	39907100	G	A
3	chr3_39921432	0	39921432	C	A
3	chr3_39925513	0	39925513	G	A
3	chr3_39956849	0	39956849	T	C
3	chr3_39958716	0	39958716	T	C
3	chr3_39964389	0	39964389	C	T
3	chr3_39972980	0	39972980	G	A
3	chr3_39975786	0	39975786	T	C
3	chr3_39976555	0	39976555	T	C
3	chr3_39979407	0	39979407	T	G
3	chr3_39987802	0	39987802	A	G
3	chr3_39990680	0	39990680	G	T
3	chr3_40009127	0	40009127	C	A
3	chr3_40017923	0	40017923	A	C
3	chr3_40046390	0	40046390	G	A
3	chr3_40076864	0	40076864	T	G
3	chr3_40165680	0	40165680	T	C
3	chr3_40174557	0	40174557	A	G
3	chr3_40188989	0	40188989	G	C
3	chr3_40315675	0	40315675	T	C
3	chr3_40317459	0	40317459	C	G
3	chr3_40318813	0	40318813	C	T
3	chr3_40321804	0	40321804	A	G
3	chr3_40321884	0	40321884	A	G
3	chr3_40335903	0	40335903	G	A
3	chr3_40360124	0	40360124	G	A
3	chr3_40365380	0	40365380	T	C
3	chr3_40368470	0	40368470	C	T
3	chr3_40369108	0	40369108	T	C
3	chr3_40378368	0	40378368	A	G
3	chr3_40384970	0	40384970	A	T
3	chr3_40392259	0	40392259	T	A
3	chr3_40398565	0	40398565	C	A
3	chr3_40403935	0	40403935	C	G
3	chr3_40403979	0	40403979	C	A
3	chr3_40405207	0	40405207	T	C
3	chr3_40416781	0	40416781	C	T
3	chr3_40437353	0	40437353	T	C
3	chr3_40449434	0	40449434	G	A
3	chr3_40453353	0	40453353	G	C
3	chr3_40453669	0	40453669	G	C
3	chr3_40459146	0	40459146	C	G
3	chr3_40459265	0	40459265	A	G
3	chr3_40477599	0	40477599	C	A
3	chr3_40478538	0	40478538	T	C
3	chr3_40496992	0	40496992	T	C
3	chr3_40505551	0	40505551	T	C
3	chr3_40509363	0	40509363	G	A
3	chr3_40523163	0	40523163	A	G
3	chr3_40524836	0	40524836	A	G
3	chr3_40529408	0	40529408	C	A
3	chr3_40529723	0	40529723	T	G
3	chr3_40529946	0	40529946	T	C
3	chr3_40536221	0	40536221	G	C
3	chr3_40541570	0	40541570	A	T
3	chr3_40545265	0	40545265	G	A
3	chr3_40552178	0	40552178	T	C
3	chr3_40552809	0	40552809	A	G
3	chr3_40553120	0	40553120	G	T
3	chr3_40557484	0	40557484	C	T
3	chr3_40557996	0	40557996	A	G
3	chr3_40568916	0	40568916	A	G
3	chr3_40574485	0	40574485	A	G
3	chr3_40576141	0	40576141	A	G
3	chr3_40577550	0	40577550	G	C
3	chr3_40586037	0	40586037	T	C
3	chr3_40587080	0	40587080	G	A
3	chr3_40589385	0	40589385	G	A
3	chr3_40590046	0	40590046	T	C
3	chr3_40590853	0	40590853	T	C
3	chr3_40606975	0	40606975	A	G
3	chr3_40609222	0	40609222	T	C
3	chr3_40612533	0	40612533	C	G
3	chr3_40612830	0	40612830	T	C
3	chr3_40620391	0	40620391	C	G
3	chr3_40625973	0	40625973	G	A
3	chr3_40628940	0	40628940	C	A
3	chr3_40634951	0	40634951	G	T
3	chr3_40639589	0	40639589	C	G
3	chr3_40646715	0	40646715	T	A
3	chr3_40647231	0	40647231	A	G
3	chr3_40647824	0	40647824	A	T
3	chr3_40650787	0	40650787	G	C
3	chr3_40650914	0	40650914	C	T
3	chr3_40652916	0	40652916	C	A
3	chr3_40658509	0	40658509	T	C
3	chr3_40661320	0	40661320	A	G
3	chr3_40666578	0	40666578	T	G
3	chr3_40667333	0	40667333	G	A
3	chr3_40673596	0	40673596	A	G
3	chr3_40677704	0	40677704	T	C
3	chr3_40684361	0	40684361	G	A
3	chr3_40685310	0	40685310	C	T
3	chr3_40685325	0	40685325	G	T
3	chr3_40688140	0	40688140	T	A
3	chr3_40694073	0	40694073	A	G
3	chr3_40695604	0	40695604	T	C
3	chr3_40699527	0	40699527	G	T
3	chr3_40717419	0	40717419	T	C
3	chr3_40723052	0	40723052	T	C
3	chr3_40725836	0	40725836	T	C
3	chr3_40731446	0	40731446	C	T
3	chr3_40732224	0	40732224	G	A
3	chr3_40735438	0	40735438	C	A
3	chr3_40737730	0	40737730	C	G
3	chr3_40739972	0	40739972	A	G
3	chr3_40741454	0	40741454	A	C
3	chr3_40745123	0	40745123	A	G
3	chr3_40747041	0	40747041	T	G
3	chr3_40752037	0	40752037	T	C
3	chr3_40755857	0	40755857	A	G
3	chr3_40760836	0	40760836	A	T
3	chr3_40763019	0	40763019	C	T
3	chr3_40766301	0	40766301	A	G
3	chr3_40766809	0	40766809	T	C
3	chr3_40771089	0	40771089	T	C
3	chr3_40775668	0	40775668	G	C
3	chr3_40775939	0	40775939	T	C
3	chr3_40792763	0	40792763	A	G
3	chr3_40794452	0	40794452	G	A
3	chr3_40807112	0	40807112	T	A
3	chr3_40807837	0	40807837	G	A
3	chr3_40808494	0	40808494	A	G
3	chr3_40810394	0	40810394	G	A
3	chr3_40813032	0	40813032	A	G
3	chr3_40817929	0	40817929	G	A
3	chr3_40824329	0	40824329	T	C
3	chr3_40838436	0	40838436	T	C
3	chr3_40841535	0	40841535	C	T
3	chr3_40856166	0	40856166	T	C
3	chr3_40856504	0	40856504	G	A
3	chr3_40857593	0	40857593	T	A
3	chr3_40857606	0	40857606	T	C
3	chr3_40859818	0	40859818	A	G
3	chr3_40868170	0	40868170	A	C
3	chr3_40868793	0	40868793	C	T
3	chr3_40883247	0	40883247	G	A
3	chr3_40886760	0	40886760	T	G
3	chr3_40890619	0	40890619	C	T
3	chr3_40892618	0	40892618	T	C
3	chr3_40894231	0	40894231	T	C
3	chr3_40903831	0	40903831	A	G
3	chr3_40904480	0	40904480	C	T
3	chr3_40913670	0	40913670	G	T
3	chr3_40928356	0	40928356	T	G
3	chr3_40928660	0	40928660	A	T
3	chr3_40930448	0	40930448	G	A
3	chr3_40930793	0	40930793	T	C
3	chr3_40946857	0	40946857	T	G
3	chr3_40952136	0	40952136	A	G
3	chr3_40966219	0	40966219	G	C
3	chr3_40966895	0	40966895	C	T
3	chr3_40973065	0	40973065	A	C
3	chr3_40989342	0	40989342	T	C
3	chr3_41004095	0	41004095	C	G
3	chr3_41007244	0	41007244	C	T
3	chr3_41009143	0	41009143	G	A
3	chr3_41022037	0	41022037	C	G
3	chr3_41025957	0	41025957	T	C
3	chr3_41028062	0	41028062	C	T
3	chr3_41033277	0	41033277	C	T
3	chr3_41034548	0	41034548	T	G
3	chr3_41037777	0	41037777	T	C
3	chr3_41038043	0	41038043	A	G
3	chr3_41058500	0	41058500	T	A
3	chr3_41059149	0	41059149	G	C
3	chr3_41060568	0	41060568	G	A
3	chr3_41062570	0	41062570	T	A
3	chr3_41064418	0	41064418	T	A
3	chr3_41067055	0	41067055	C	T
3	chr3_41072862	0	41072862	A	G
3	chr3_41075513	0	41075513	T	G
3	chr3_41077999	0	41077999	G	T
3	chr3_41100692	0	41100692	C	T
3	chr3_41117310	0	41117310	A	G
3	chr3_41120174	0	41120174	G	A
3	chr3_41122740	0	41122740	T	C
3	chr3_41136736	0	41136736	C	A
3	chr3_41161245	0	41161245	C	G
3	chr3_41166484	0	41166484	C	T
3	chr3_41178174	0	41178174	G	A
3	chr3_41195901	0	41195901	T	C
3	chr3_41210942	0	41210942	A	G
3	chr3_41218477	0	41218477	C	A
3	chr3_41240272	0	41240272	G	A
3	chr3_41244147	0	41244147	C	T
3	chr3_41249550	0	41249550	A	G
3	chr3_41266543	0	41266543	T	A
3	chr3_41278762	0	41278762	G	A
3	chr3_41280817	0	41280817	T	A
3	chr3_41287585	0	41287585	T	C
3	chr3_41289162	0	41289162	G	A
3	chr3_41291602	0	41291602	A	T
3	chr3_41293420	0	41293420	A	G
3	chr3_41295417	0	41295417	T	C
3	chr3_41307376	0	41307376	G	T
3	chr3_41310541	0	41310541	A	G
3	chr3_41312226	0	41312226	T	G
3	chr3_41315822	0	41315822	T	G
3	chr3_41318690	0	41318690	A	T
3	chr3_41319172	0	41319172	G	A
3	chr3_41322825	0	41322825	G	C
3	chr3_41329472	0	41329472	C	T
3	chr3_41329785	0	41329785	G	T
3	chr3_41344559	0	41344559	G	C
3	chr3_41371922	0	41371922	T	G
3	chr3_41380172	0	41380172	C	T
3	chr3_41382611	0	41382611	A	G
3	chr3_41384641	0	41384641	G	A
3	chr3_41386626	0	41386626	G	C
3	chr3_41395756	0	41395756	T	C
3	chr3_41398504	0	41398504	T	C
3	chr3_41400106	0	41400106	C	T
3	chr3_41400505	0	41400505	C	A
3	chr3_41412007	0	41412007	A	G
3	chr3_41416610	0	41416610	T	A
3	chr3_41418310	0	41418310	C	A
3	chr3_41419084	0	41419084	A	C
3	chr3_41420592	0	41420592	T	A
3	chr3_41427224	0	41427224	G	A
3	chr3_41446635	0	41446635	A	G
3	chr3_41453929	0	41453929	A	C
3	chr3_41454300	0	41454300	C	G
3	chr3_41457516	0	41457516	G	T
3	chr3_41464913	0	41464913	C	T
3	chr3_41466318	0	41466318	C	T
3	chr3_41466332	0	41466332	A	G
3	chr3_41468804	0	41468804	C	T
3	chr3_41472623	0	41472623	A	G
3	chr3_41474555	0	41474555	A	G
3	chr3_41489014	0	41489014	T	C
3	chr3_41505991	0	41505991	C	T
3	chr3_41532300	0	41532300	T	C
3	chr3_41539793	0	41539793	A	G
3	chr3_41540576	0	41540576	G	T
3	chr3_41566309	0	41566309	G	T
3	chr3_41568364	0	41568364	G	T
3	chr3_41577216	0	41577216	T	C
3	chr3_41588800	0	41588800	T	C
3	chr3_41589967	0	41589967	G	A
3	chr3_41590669	0	41590669	C	T
3	chr3_41591586	0	41591586	G	A
3	chr3_41593097	0	41593097	T	C
3	chr3_41593802	0	41593802	G	A
3	chr3_41594569	0	41594569	G	A
3	chr3_41603967	0	41603967	T	C
3	chr3_41609911	0	41609911	T	A
3	chr3_41615668	0	41615668	T	G
3	chr3_41615764	0	41615764	A	C
3	chr3_41616089	0	41616089	T	C
3	chr3_41618403	0	41618403	C	G
3	chr3_41620103	0	41620103	C	T
3	chr3_41622735	0	41622735	G	A
3	chr3_41629778	0	41629778	T	C
3	chr3_41633095	0	41633095	G	C
3	chr3_41651432	0	41651432	T	C
3	chr3_41652667	0	41652667	A	G
3	chr3_41656423	0	41656423	A	G
3	chr3_41657861	0	41657861	T	G
3	chr3_41660730	0	41660730	T	C
3	chr3_41674539	0	41674539	T	G
3	chr3_41677301	0	41677301	C	T
3	chr3_41680781	0	41680781	T	C
3	chr3_41685314	0	41685314	G	T
3	chr3_41700712	0	41700712	G	A
3	chr3_41701106	0	41701106	C	A
3	chr3_41701964	0	41701964	T	G
3	chr3_41705201	0	41705201	C	T
3	chr3_41711302	0	41711302	T	C
3	chr3_41712913	0	41712913	A	G
3	chr3_41714201	0	41714201	A	G
3	chr3_41714357	0	41714357	T	C
3	chr3_41714633	0	41714633	T	A
3	chr3_41718364	0	41718364	T	C
3	chr3_41719504	0	41719504	C	A
3	chr3_41730994	0	41730994	C	T
3	chr3_41731868	0	41731868	G	T
3	chr3_41732686	0	41732686	C	T
3	chr3_41740625	0	41740625	G	A
3	chr3_41759716	0	41759716	C	T
3	chr3_41764033	0	41764033	T	C
3	chr3_41766357	0	41766357	G	C
3	chr3_41771652	0	41771652	G	A
3	chr3_41779954	0	41779954	T	C
3	chr3_41794909	0	41794909	T	C
3	chr3_41801617	0	41801617	T	G
3	chr3_41807550	0	41807550	A	T
3	chr3_41809722	0	41809722	T	C
3	chr3_41812183	0	41812183	C	A
3	chr3_41821897	0	41821897	A	G
3	chr3_41850668	0	41850668	A	G
3	chr3_41855275	0	41855275	T	C
3	chr3_41858930	0	41858930	C	A
3	chr3_41859837	0	41859837	A	G
3	chr3_41862035	0	41862035	T	G
3	chr3_41862231	0	41862231	A	G
3	chr3_41879562	0	41879562	G	T
3	chr3_41881073	0	41881073	A	T
3	chr3_41882605	0	41882605	T	C
3	chr3_41887587	0	41887587	G	T
3	chr3_41891449	0	41891449	G	A
3	chr3_41891487	0	41891487	G	T
3	chr3_41905006	0	41905006	A	G
3	chr3_41908479	0	41908479	G	C
3	chr3_41913813	0	41913813	T	C
3	chr3_41923732	0	41923732	T	C
3	chr3_41933582	0	41933582	T	C
3	chr3_41933719	0	41933719	A	G
3	chr3_41937461	0	41937461	A	G
3	chr3_41938622	0	41938622	A	G
3	chr3_41939291	0	41939291	C	T
3	chr3_41941444	0	41941444	C	G
3	chr3_41948868	0	41948868	C	T
3	chr3_41953368	0	41953368	T	G
3	chr3_41958374	0	41958374	A	C
3	chr3_41961634	0	41961634	T	G
3	chr3_41984852	0	41984852	G	T
3	chr3_41986656	0	41986656	C	G
3	chr3_41990385	0	41990385	C	A
3	chr3_41991568	0	41991568	T	G
3	chr3_42008707	0	42008707	T	C
3	chr3_42012420	0	42012420	T	C
3	chr3_42019116	0	42019116	G	A
3	chr3_42023376	0	42023376	T	G
3	chr3_42036411	0	42036411	G	A
3	chr3_42041787	0	42041787	A	C
3	chr3_42049671	0	42049671	A	G
3	chr3_42055828	0	42055828	A	C
3	chr3_42061628	0	42061628	T	C
3	chr3_42068621	0	42068621	G	A
3	chr3_42074107	0	42074107	C	A
3	chr3_42082610	0	42082610	T	C
3	chr3_42088870	0	42088870	C	A
3	chr3_42094175	0	42094175	T	C
3	chr3_42094217	0	42094217	T	C
3	chr3_42095116	0	42095116	C	G
3	chr3_42096468	0	42096468	C	A
3	chr3_42103344	0	42103344	A	G
3	chr3_42113140	0	42113140	A	C
3	chr3_42124367	0	42124367	T	C
3	chr3_42125476	0	42125476	T	A
3	chr3_42139136	0	42139136	T	A
3	chr3_42142778	0	42142778	G	A
3	chr3_42161973	0	42161973	G	A
3	chr3_42174702	0	42174702	G	A
3	chr3_42175414	0	42175414	T	C
3	chr3_42176164	0	42176164	G	T
3	chr3_42178714	0	42178714	T	C
3	chr3_42180125	0	42180125	G	T
3	chr3_42198204	0	42198204	A	G
3	chr3_42225622	0	42225622	C	T
3	chr3_42233672	0	42233672	C	T
3	chr3_42243742	0	42243742	T	C
3	chr3_42253349	0	42253349	A	T
3	chr3_42255876	0	42255876	T	C
3	chr3_42259166	0	42259166	G	T
3	chr3_42277431	0	42277431	G	A
3	chr3_42277702	0	42277702	G	T
3	chr3_42280745	0	42280745	C	A
3	chr3_42282143	0	42282143	C	T
3	chr3_42286213	0	42286213	C	T
3	chr3_42294689	0	42294689	G	A
3	chr3_42296962	0	42296962	T	C
3	chr3_42299277	0	42299277	G	A
3	chr3_42319374	0	42319374	T	A
3	chr3_42322566	0	42322566	G	C
3	chr3_42324997	0	42324997	C	T
3	chr3_42325597	0	42325597	A	G
3	chr3_42325985	0	42325985	T	C
3	chr3_42339543	0	42339543	T	C
3	chr3_42349338	0	42349338	A	T
3	chr3_42349960	0	42349960	A	G
3	chr3_42351050	0	42351050	G	A
3	chr3_42356811	0	42356811	T	C
3	chr3_42370444	0	42370444	C	T
3	chr3_42377775	0	42377775	G	A
3	chr3_42378904	0	42378904	A	G
3	chr3_42379411	0	42379411	C	G
3	chr3_42379931	0	42379931	A	T
3	chr3_42385460	0	42385460	G	A
3	chr3_42385791	0	42385791	C	G
3	chr3_42397599	0	42397599	G	A
3	chr3_42403617	0	42403617	G	A
3	chr3_42411130	0	42411130	G	A
3	chr3_42412078	0	42412078	C	A
3	chr3_42417907	0	42417907	T	C
3	chr3_42435917	0	42435917	C	T
3	chr3_42438545	0	42438545	A	C
3	chr3_42442649	0	42442649	A	C
3	chr3_42449056	0	42449056	A	G
3	chr3_42449412	0	42449412	G	A
3	chr3_42451107	0	42451107	T	C
3	chr3_42459867	0	42459867	T	G
3	chr3_42476530	0	42476530	T	C
3	chr3_42488666	0	42488666	T	G
3	chr3_42489546	0	42489546	G	T
3	chr3_42490588	0	42490588	C	T
3	chr3_42491347	0	42491347	G	A
3	chr3_42497755	0	42497755	A	G
3	chr3_42511666	0	42511666	C	T
3	chr3_42515340	0	42515340	A	G
3	chr3_42518248	0	42518248	A	G
3	chr3_42518776	0	42518776	C	T
3	chr3_42523694	0	42523694	C	T
3	chr3_42524720	0	42524720	T	G
3	chr3_42528570	0	42528570	A	G
3	chr3_42538558	0	42538558	T	A
3	chr3_42567306	0	42567306	G	T
3	chr3_42579371	0	42579371	T	C
3	chr3_42580414	0	42580414	T	A
3	chr3_42597904	0	42597904	T	C
3	chr3_42604170	0	42604170	G	C
3	chr3_42605791	0	42605791	C	A
3	chr3_42606597	0	42606597	A	G
3	chr3_42615198	0	42615198	G	A
3	chr3_42618952	0	42618952	A	G
3	chr3_42621042	0	42621042	A	C
3	chr3_42621327	0	42621327	G	A
3	chr3_42621834	0	42621834	T	G
3	chr3_42625769	0	42625769	A	G
3	chr3_42631520	0	42631520	C	T
3	chr3_42634748	0	42634748	A	G
3	chr3_42635431	0	42635431	C	G
3	chr3_42635671	0	42635671	A	G
3	chr3_42648064	0	42648064	G	C
3	chr3_42649866	0	42649866	A	G
3	chr3_42655069	0	42655069	A	G
3	chr3_42667069	0	42667069	G	T
3	chr3_42667302	0	42667302	G	A
3	chr3_42671149	0	42671149	T	C
3	chr3_42674481	0	42674481	A	G
3	chr3_42680958	0	42680958	G	C
3	chr3_42683086	0	42683086	T	C
3	chr3_42688439	0	42688439	A	G
3	chr3_42694090	0	42694090	A	T
3	chr3_42695540	0	42695540	T	C
3	chr3_42696363	0	42696363	A	G
3	chr3_42697633	0	42697633	A	G
3	chr3_42715009	0	42715009	C	T
3	chr3_42723830	0	42723830	G	T
3	chr3_42724900	0	42724900	T	C
3	chr3_42729613	0	42729613	T	C
3	chr3_42736517	0	42736517	G	A
3	chr3_42736753	0	42736753	C	G
3	chr3_42757365	0	42757365	A	C
3	chr3_42760491	0	42760491	G	A
3	chr3_42761699	0	42761699	C	T
3	chr3_42765107	0	42765107	G	T
3	chr3_42769719	0	42769719	G	A
3	chr3_42775553	0	42775553	A	G
3	chr3_42790100	0	42790100	G	A
3	chr3_42792717	0	42792717	G	A
3	chr3_42808523	0	42808523	C	G
3	chr3_42821046	0	42821046	A	G
3	chr3_42832508	0	42832508	T	C
3	chr3_42844815	0	42844815	A	G
3	chr3_42855186	0	42855186	C	T
3	chr3_42866028	0	42866028	A	C
3	chr3_42873739	0	42873739	T	C
3	chr3_42882572	0	42882572	G	T
3	chr3_42882833	0	42882833	T	C
3	chr3_42882834	0	42882834	T	G
3	chr3_42884733	0	42884733	A	G
3	chr3_42885517	0	42885517	G	C
3	chr3_42904202	0	42904202	C	G
3	chr3_42916024	0	42916024	C	T
3	chr3_42917728	0	42917728	C	T
3	chr3_42928756	0	42928756	C	T
3	chr3_42935613	0	42935613	G	C
3	chr3_42937442	0	42937442	C	G
3	chr3_42938691	0	42938691	A	C
3	chr3_42947639	0	42947639	C	T
3	chr3_42956273	0	42956273	C	A
3	chr3_42962567	0	42962567	G	C
3	chr3_42969304	0	42969304	A	G
3	chr3_42975225	0	42975225	C	G
3	chr3_42984979	0	42984979	A	G
3	chr3_42995969	0	42995969	C	A
3	chr3_42997234	0	42997234	C	T
3	chr3_42999678	0	42999678	G	A
3	chr3_43007074	0	43007074	C	T
3	chr3_43007175	0	43007175	A	G
3	chr3_43009328	0	43009328	A	T
3	chr3_43013289	0	43013289	G	C
3	chr3_43021855	0	43021855	C	T
3	chr3_43025408	0	43025408	C	G
3	chr3_43025633	0	43025633	G	C
3	chr3_43026273	0	43026273	A	T
3	chr3_43028611	0	43028611	C	T
3	chr3_43032840	0	43032840	A	G
3	chr3_43035543	0	43035543	T	G
3	chr3_43037384	0	43037384	T	C
3	chr3_43044550	0	43044550	G	A
3	chr3_43048843	0	43048843	C	T
3	chr3_43049427	0	43049427	A	G
3	chr3_43056375	0	43056375	G	A
3	chr3_43062481	0	43062481	C	G
3	chr3_43063703	0	43063703	C	T
3	chr3_43068854	0	43068854	G	A
3	chr3_43068906	0	43068906	T	C
3	chr3_43071506	0	43071506	A	G
3	chr3_43077739	0	43077739	A	T
3	chr3_43099535	0	43099535	A	T
3	chr3_43103317	0	43103317	G	A
3	chr3_43105701	0	43105701	T	G
3	chr3_43107469	0	43107469	A	G
3	chr3_43109457	0	43109457	T	C
3	chr3_43119579	0	43119579	C	A
3	chr3_43125047	0	43125047	T	C
3	chr3_43125480	0	43125480	C	G
3	chr3_43141871	0	43141871	T	A
3	chr3_43149420	0	43149420	C	A
3	chr3_43150218	0	43150218	A	G
3	chr3_43152299	0	43152299	G	C
3	chr3_43153579	0	43153579	T	C
3	chr3_43157118	0	43157118	T	C
3	chr3_43161533	0	43161533	G	T
3	chr3_43167587	0	43167587	G	A
3	chr3_43167927	0	43167927	A	G
3	chr3_43189031	0	43189031	T	C
3	chr3_43194503	0	43194503	A	G
3	chr3_43196130	0	43196130	G	A
3	chr3_43205561	0	43205561	A	G
3	chr3_43206463	0	43206463	C	A
3	chr3_43209559	0	43209559	T	C
3	chr3_43214532	0	43214532	A	C
3	chr3_43238269	0	43238269	A	G
3	chr3_43242515	0	43242515	G	A
3	chr3_43255633	0	43255633	A	G
3	chr3_43255696	0	43255696	C	G
3	chr3_43255821	0	43255821	T	C
3	chr3_43262000	0	43262000	T	C
3	chr3_43288661	0	43288661	G	C
3	chr3_43291964	0	43291964	A	G
3	chr3_43292044	0	43292044	G	A
3	chr3_43293515	0	43293515	T	C
3	chr3_43295709	0	43295709	A	G
3	chr3_43299703	0	43299703	C	T
3	chr3_43302698	0	43302698	T	G
3	chr3_43308090	0	43308090	G	A
3	chr3_43315759	0	43315759	C	A
3	chr3_43318066	0	43318066	T	C
3	chr3_43323492	0	43323492	T	C
3	chr3_43324734	0	43324734	T	C
3	chr3_43325095	0	43325095	C	T
3	chr3_43329339	0	43329339	T	C
3	chr3_43329565	0	43329565	A	G
3	chr3_43334599	0	43334599	C	A
3	chr3_43335363	0	43335363	G	A
3	chr3_43341954	0	43341954	A	G
3	chr3_43352966	0	43352966	G	A
3	chr3_43369698	0	43369698	G	A
3	chr3_43372038	0	43372038	T	C
3	chr3_43384996	0	43384996	A	G
3	chr3_43386707	0	43386707	A	G
3	chr3_43395168	0	43395168	T	G
3	chr3_43398004	0	43398004	T	C
3	chr3_43398044	0	43398044	G	T
3	chr3_43401969	0	43401969	T	C
3	chr3_43403466	0	43403466	A	C
3	chr3_43403939	0	43403939	T	C
3	chr3_43407628	0	43407628	C	G
3	chr3_43426719	0	43426719	A	G
3	chr3_43427665	0	43427665	T	C
3	chr3_43428232	0	43428232	A	G
3	chr3_43431939	0	43431939	A	G
3	chr3_43433252	0	43433252	A	G
3	chr3_43453299	0	43453299	T	C
3	chr3_43463041	0	43463041	A	G
3	chr3_43464580	0	43464580	G	T
3	chr3_43468372	0	43468372	A	G
3	chr3_43475028	0	43475028	G	A
3	chr3_43484370	0	43484370	A	G
3	chr3_43485608	0	43485608	C	T
3	chr3_43492262	0	43492262	C	T
3	chr3_43493872	0	43493872	G	A
3	chr3_43496218	0	43496218	G	A
3	chr3_43499101	0	43499101	T	C
3	chr3_43506628	0	43506628	T	C
3	chr3_43508350	0	43508350	C	G
3	chr3_43508750	0	43508750	T	C
3	chr3_43516500	0	43516500	G	A
3	chr3_43520583	0	43520583	C	T
3	chr3_43537959	0	43537959	G	A
3	chr3_43537991	0	43537991	C	T
3	chr3_43539730	0	43539730	A	G
3	chr3_43540384	0	43540384	C	T
3	chr3_43548424	0	43548424	C	T
3	chr3_43548486	0	43548486	A	T
3	chr3_43551072	0	43551072	C	G
3	chr3_43558144	0	43558144	G	A
3	chr3_43561002	0	43561002	T	G
3	chr3_43564422	0	43564422	T	C
3	chr3_43564552	0	43564552	T	A
3	chr3_43564734	0	43564734	T	C
3	chr3_43566420	0	43566420	C	T
3	chr3_43575852	0	43575852	T	C
3	chr3_43576286	0	43576286	C	A
3	chr3_43577762	0	43577762	T	C
3	chr3_43602967	0	43602967	C	G
3	chr3_43603376	0	43603376	A	G
3	chr3_43618108	0	43618108	C	T
3	chr3_43618886	0	43618886	T	C
3	chr3_43619039	0	43619039	C	T
3	chr3_43626371	0	43626371	C	A
3	chr3_43627823	0	43627823	G	A
3	chr3_43631623	0	43631623	A	C
3	chr3_43664275	0	43664275	G	A
3	chr3_43667242	0	43667242	G	A
3	chr3_43670851	0	43670851	T	C
3	chr3_43679356	0	43679356	A	G
3	chr3_43680031	0	43680031	A	T
3	chr3_43687126	0	43687126	A	G
3	chr3_43688632	0	43688632	G	C
3	chr3_43697629	0	43697629	C	T
3	chr3_43701713	0	43701713	G	T
3	chr3_43703717	0	43703717	G	C
3	chr3_43709986	0	43709986	T	C
3	chr3_43713297	0	43713297	G	A
3	chr3_43714892	0	43714892	C	A
3	chr3_43715514	0	43715514	T	C
3	chr3_43715773	0	43715773	C	G
3	chr3_43718800	0	43718800	T	C
3	chr3_43723110	0	43723110	C	A
3	chr3_43745410	0	43745410	G	A
3	chr3_43748540	0	43748540	C	T
3	chr3_43749760	0	43749760	T	C
3	chr3_43751533	0	43751533	C	T
3	chr3_43754741	0	43754741	C	T
3	chr3_43764448	0	43764448	T	C
3	chr3_43769792	0	43769792	C	T
3	chr3_43771024	0	43771024	T	G
3	chr3_43771239	0	43771239	C	T
3	chr3_43772808	0	43772808	T	G
3	chr3_43773733	0	43773733	A	T
3	chr3_43775685	0	43775685	A	G
3	chr3_43781976	0	43781976	A	G
3	chr3_43788474	0	43788474	C	T
3	chr3_43795112	0	43795112	A	G
3	chr3_43796585	0	43796585	G	T
3	chr3_43802912	0	43802912	T	C
3	chr3_43812909	0	43812909	A	G
3	chr3_43850065	0	43850065	G	A
3	chr3_43851712	0	43851712	G	A
3	chr3_43851864	0	43851864	T	G
3	chr3_43853970	0	43853970	T	C
3	chr3_43855462	0	43855462	A	G
3	chr3_43861324	0	43861324	A	G
3	chr3_43873334	0	43873334	A	G
3	chr3_43876274	0	43876274	A	G
3	chr3_43884739	0	43884739	C	G
3	chr3_43894712	0	43894712	G	A
3	chr3_43901021	0	43901021	T	C
3	chr3_43906185	0	43906185	G	T
3	chr3_43910405	0	43910405	C	T
3	chr3_43915329	0	43915329	C	T
3	chr3_43925596	0	43925596	A	G
3	chr3_43937992	0	43937992	T	C
3	chr3_43938502	0	43938502	G	A
3	chr3_43953195	0	43953195	A	G
3	chr3_43975006	0	43975006	A	C
3	chr3_44009164	0	44009164	A	G
3	chr3_44009353	0	44009353	A	T
3	chr3_44012239	0	44012239	C	T
3	chr3_44023295	0	44023295	G	C
3	chr3_44023600	0	44023600	T	C
3	chr3_44027167	0	44027167	C	T
3	chr3_44034067	0	44034067	A	C
3	chr3_44035840	0	44035840	C	A
3	chr3_44039879	0	44039879	C	T
3	chr3_44041011	0	44041011	A	G
3	chr3_44041788	0	44041788	C	T
3	chr3_44043292	0	44043292	T	C
3	chr3_44045200	0	44045200	G	A
3	chr3_44047891	0	44047891	T	C
3	chr3_44053310	0	44053310	C	T
3	chr3_44070260	0	44070260	A	G
3	chr3_44071382	0	44071382	C	T
3	chr3_44097351	0	44097351	T	C
3	chr3_44097734	0	44097734	T	C
3	chr3_44105304	0	44105304	C	A
3	chr3_44107786	0	44107786	G	T
3	chr3_44113619	0	44113619	A	G
3	chr3_44123989	0	44123989	A	G
3	chr3_44131483	0	44131483	A	G
3	chr3_44131650	0	44131650	G	C
3	chr3_44133696	0	44133696	A	G
3	chr3_44141116	0	44141116	G	C
3	chr3_44141574	0	44141574	A	T
3	chr3_44153510	0	44153510	C	T
3	chr3_44156676	0	44156676	C	G
3	chr3_44169744	0	44169744	C	T
3	chr3_44172530	0	44172530	G	A
3	chr3_44173234	0	44173234	A	G
3	chr3_44184827	0	44184827	G	A
3	chr3_44185423	0	44185423	A	G
3	chr3_44191339	0	44191339	T	C
3	chr3_44197788	0	44197788	T	C
3	chr3_44200603	0	44200603	A	G
3	chr3_44214644	0	44214644	T	C
3	chr3_44227294	0	44227294	T	C
3	chr3_44227753	0	44227753	A	G
3	chr3_44230274	0	44230274	C	A
3	chr3_44237385	0	44237385	C	G
3	chr3_44240004	0	44240004	A	G
3	chr3_44245296	0	44245296	A	T
3	chr3_44257622	0	44257622	T	C
3	chr3_44268291	0	44268291	A	C
3	chr3_44270874	0	44270874	T	C
3	chr3_44274979	0	44274979	T	C
3	chr3_44279485	0	44279485	T	G
3	chr3_44281231	0	44281231	G	T
3	chr3_44289935	0	44289935	C	T
3	chr3_44294516	0	44294516	A	G
3	chr3_44295050	0	44295050	T	C
3	chr3_44306599	0	44306599	C	T
3	chr3_44313295	0	44313295	T	C
3	chr3_44317205	0	44317205	A	G
3	chr3_44319890	0	44319890	G	A
3	chr3_44320914	0	44320914	A	T
3	chr3_44324044	0	44324044	C	T
3	chr3_44327724	0	44327724	T	G
3	chr3_44336409	0	44336409	C	A
3	chr3_44337119	0	44337119	A	G
3	chr3_44348260	0	44348260	T	C
3	chr3_44351836	0	44351836	G	C
3	chr3_44356624	0	44356624	G	C
3	chr3_44359861	0	44359861	A	G
3	chr3_44362239	0	44362239	C	T
3	chr3_44376369	0	44376369	A	G
3	chr3_44377260	0	44377260	T	C
3	chr3_44382351	0	44382351	C	T
3	chr3_44385329	0	44385329	T	C
3	chr3_44394612	0	44394612	A	T
3	chr3_44397851	0	44397851	C	T
3	chr3_44401779	0	44401779	C	T
3	chr3_44420797	0	44420797	T	G
3	chr3_44426588	0	44426588	T	C
3	chr3_44426609	0	44426609	T	C
3	chr3_44429818	0	44429818	A	C
3	chr3_44430699	0	44430699	C	T
3	chr3_44439680	0	44439680	T	C
3	chr3_44440652	0	44440652	C	G
3	chr3_44444458	0	44444458	C	T
3	chr3_44462724	0	44462724	C	T
3	chr3_44465702	0	44465702	C	A
3	chr3_44467463	0	44467463	G	A
3	chr3_44474851	0	44474851	C	G
3	chr3_44484130	0	44484130	T	C
3	chr3_44490850	0	44490850	G	A
3	chr3_44495544	0	44495544	A	G
3	chr3_44509007	0	44509007	A	G
3	chr3_44514499	0	44514499	T	C
3	chr3_44515946	0	44515946	T	C
3	chr3_44535620	0	44535620	G	C
3	chr3_44536263	0	44536263	G	A
3	chr3_44550684	0	44550684	A	T
3	chr3_44556720	0	44556720	A	T
3	chr3_44556916	0	44556916	C	T
3	chr3_44557048	0	44557048	A	G
3	chr3_44565553	0	44565553	G	A
3	chr3_44566116	0	44566116	C	A
3	chr3_44570178	0	44570178	G	T
3	chr3_44572348	0	44572348	G	A
3	chr3_44573289	0	44573289	A	G
3	chr3_44579139	0	44579139	T	C
3	chr3_44583407	0	44583407	C	T
3	chr3_44583451	0	44583451	T	G
3	chr3_44587919	0	44587919	G	C
3	chr3_44588424	0	44588424	A	G
3	chr3_44593257	0	44593257	C	T
3	chr3_44593650	0	44593650	G	A
3	chr3_44597085	0	44597085	A	C
3	chr3_44607586	0	44607586	G	C
3	chr3_44624384	0	44624384	T	C
3	chr3_44626327	0	44626327	G	T
3	chr3_44630019	0	44630019	A	G
3	chr3_44631713	0	44631713	A	G
3	chr3_44633568	0	44633568	A	G
3	chr3_44644986	0	44644986	C	T
3	chr3_44647957	0	44647957	A	G
3	chr3_44648406	0	44648406	T	A
3	chr3_44654256	0	44654256	A	G
3	chr3_44678902	0	44678902	A	G
3	chr3_44695483	0	44695483	C	G
3	chr3_44696035	0	44696035	T	C
3	chr3_44700350	0	44700350	A	T
3	chr3_44710392	0	44710392	G	A
3	chr3_44724757	0	44724757	A	G
3	chr3_44728869	0	44728869	G	A
3	chr3_44738837	0	44738837	T	C
3	chr3_44741095	0	44741095	C	T
3	chr3_44758297	0	44758297	C	T
3	chr3_44761249	0	44761249	T	C
3	chr3_44765138	0	44765138	T	C
3	chr3_44765638	0	44765638	G	A
3	chr3_44772449	0	44772449	T	C
3	chr3_44776502	0	44776502	T	C
3	chr3_44781792	0	44781792	T	G
3	chr3_44784460	0	44784460	C	T
3	chr3_44787209	0	44787209	G	A
3	chr3_44804249	0	44804249	C	T
3	chr3_44804372	0	44804372	C	T
3	chr3_44812402	0	44812402	C	T
3	chr3_44828367	0	44828367	G	A
3	chr3_44829026	0	44829026	C	A
3	chr3_44830898	0	44830898	A	T
3	chr3_44843629	0	44843629	A	C
3	chr3_44845079	0	44845079	C	T
3	chr3_44865975	0	44865975	T	G
3	chr3_44875919	0	44875919	G	A
3	chr3_44877024	0	44877024	C	A
3	chr3_44879156	0	44879156	G	C
3	chr3_44882456	0	44882456	T	C
3	chr3_44894292	0	44894292	C	T
3	chr3_44895411	0	44895411	A	T
3	chr3_44900562	0	44900562	T	C
3	chr3_44904392	0	44904392	T	G
3	chr3_44922751	0	44922751	C	T
3	chr3_44926346	0	44926346	A	G
3	chr3_44933663	0	44933663	G	A
3	chr3_44936368	0	44936368	T	C
3	chr3_44940592	0	44940592	T	C
3	chr3_44954528	0	44954528	A	G
3	chr3_44974976	0	44974976	A	G
3	chr3_44990686	0	44990686	T	C
3	chr3_45007501	0	45007501	A	G
3	chr3_45008746	0	45008746	G	A
3	chr3_45020096	0	45020096	T	C
3	chr3_45020541	0	45020541	A	G
3	chr3_45022996	0	45022996	G	T
3	chr3_45024205	0	45024205	G	A
3	chr3_45039818	0	45039818	T	C
3	chr3_45050534	0	45050534	G	A
3	chr3_45052200	0	45052200	G	A
3	chr3_45055418	0	45055418	T	C
3	chr3_45060446	0	45060446	A	G
3	chr3_45070449	0	45070449	T	C
3	chr3_45071382	0	45071382	C	T
3	chr3_45076275	0	45076275	G	T
3	chr3_45076939	0	45076939	C	T
3	chr3_45086282	0	45086282	A	T
3	chr3_45093628	0	45093628	A	G
3	chr3_45103936	0	45103936	C	A
3	chr3_45113502	0	45113502	A	T
3	chr3_45114977	0	45114977	G	C
3	chr3_45123722	0	45123722	T	C
3	chr3_45138954	0	45138954	C	T
3	chr3_45142082	0	45142082	T	G
3	chr3_45143212	0	45143212	T	C
3	chr3_45148827	0	45148827	A	C
3	chr3_45148948	0	45148948	G	A
3	chr3_45153434	0	45153434	C	T
3	chr3_45160754	0	45160754	C	T
3	chr3_45168189	0	45168189	A	T
3	chr3_45171463	0	45171463	A	G
3	chr3_45183396	0	45183396	G	T
3	chr3_45190374	0	45190374	A	G
3	chr3_45195631	0	45195631	A	C
3	chr3_45195722	0	45195722	T	C
3	chr3_45196690	0	45196690	A	G
3	chr3_45198501	0	45198501	T	C
3	chr3_45209233	0	45209233	T	C
3	chr3_45214209	0	45214209	G	A
3	chr3_45229555	0	45229555	G	C
3	chr3_45239449	0	45239449	T	C
3	chr3_45240678	0	45240678	A	G
3	chr3_45241573	0	45241573	T	C
3	chr3_45254868	0	45254868	C	A
3	chr3_45260522	0	45260522	G	C
3	chr3_45261715	0	45261715	C	T
3	chr3_45270731	0	45270731	C	T
3	chr3_45271494	0	45271494	T	G
3	chr3_45277359	0	45277359	C	T
3	chr3_45296733	0	45296733	A	G
3	chr3_45309095	0	45309095	T	G
3	chr3_45331085	0	45331085	C	A
3	chr3_45336062	0	45336062	C	T
3	chr3_45342483	0	45342483	T	C
3	chr3_45357591	0	45357591	A	G
3	chr3_45357855	0	45357855	C	G
3	chr3_45360142	0	45360142	T	C
3	chr3_45362689	0	45362689	T	C
3	chr3_45362749	0	45362749	C	T
3	chr3_45363879	0	45363879	G	A
3	chr3_45372182	0	45372182	T	C
3	chr3_45372542	0	45372542	C	T
3	chr3_45377147	0	45377147	A	T
3	chr3_45384574	0	45384574	T	C
3	chr3_45392644	0	45392644	G	A
3	chr3_45392738	0	45392738	T	C
3	chr3_45399053	0	45399053	A	G
3	chr3_45399096	0	45399096	C	T
3	chr3_45406605	0	45406605	T	C
3	chr3_45412395	0	45412395	T	C
3	chr3_45413657	0	45413657	A	T
3	chr3_45416927	0	45416927	A	G
3	chr3_45418850	0	45418850	G	C
3	chr3_45423818	0	45423818	T	C
3	chr3_45425407	0	45425407	G	A
3	chr3_45435539	0	45435539	A	G
3	chr3_45446520	0	45446520	A	C
3	chr3_45455173	0	45455173	G	C
3	chr3_45465721	0	45465721	T	C
3	chr3_45481576	0	45481576	C	T
3	chr3_45482433	0	45482433	G	A
3	chr3_45485878	0	45485878	G	T
3	chr3_45489515	0	45489515	A	C
3	chr3_45492733	0	45492733	C	A
3	chr3_45493364	0	45493364	G	T
3	chr3_45497965	0	45497965	G	A
3	chr3_45504357	0	45504357	A	G
3	chr3_45508549	0	45508549	G	T
3	chr3_45508602	0	45508602	C	A
3	chr3_45509617	0	45509617	T	C
3	chr3_45532896	0	45532896	C	T
3	chr3_45539248	0	45539248	G	T
3	chr3_45559912	0	45559912	A	G
3	chr3_45570273	0	45570273	T	C
3	chr3_45572965	0	45572965	G	C
3	chr3_45577421	0	45577421	G	A
3	chr3_45583488	0	45583488	A	C
3	chr3_45586342	0	45586342	C	T
3	chr3_45599142	0	45599142	C	T
3	chr3_45599552	0	45599552	A	G
3	chr3_45613272	0	45613272	A	G
3	chr3_45634425	0	45634425	T	C
3	chr3_45637815	0	45637815	T	C
3	chr3_45642234	0	45642234	C	T
3	chr3_45675161	0	45675161	T	C
3	chr3_45679065	0	45679065	G	A
3	chr3_45695525	0	45695525	G	A
3	chr3_45699344	0	45699344	C	T
3	chr3_45710866	0	45710866	T	C
3	chr3_45733383	0	45733383	A	G
3	chr3_45742858	0	45742858	C	T
3	chr3_45751844	0	45751844	C	T
3	chr3_45752527	0	45752527	C	A
3	chr3_45753988	0	45753988	A	G
3	chr3_45755444	0	45755444	G	C
3	chr3_45756940	0	45756940	A	G
3	chr3_45776616	0	45776616	A	G
3	chr3_45783885	0	45783885	G	A
3	chr3_45785374	0	45785374	C	A
3	chr3_45786743	0	45786743	T	C
3	chr3_45789247	0	45789247	A	G
3	chr3_45789707	0	45789707	C	T
3	chr3_45790848	0	45790848	A	G
3	chr3_45796231	0	45796231	T	C
3	chr3_45797963	0	45797963	G	C
3	chr3_45823245	0	45823245	G	C
3	chr3_45827023	0	45827023	C	T
3	chr3_45831645	0	45831645	T	G
3	chr3_45833544	0	45833544	G	A
3	chr3_45834689	0	45834689	C	A
3	chr3_45857023	0	45857023	C	T
3	chr3_45866485	0	45866485	A	G
3	chr3_45868847	0	45868847	A	G
3	chr3_45877669	0	45877669	C	A
3	chr3_45878664	0	45878664	G	T
3	chr3_45884948	0	45884948	T	C
3	chr3_45894805	0	45894805	A	C
3	chr3_45897650	0	45897650	C	T
3	chr3_45902161	0	45902161	G	T
3	chr3_45903360	0	45903360	G	A
3	chr3_45903627	0	45903627	T	C
3	chr3_45923359	0	45923359	G	A
3	chr3_45926136	0	45926136	T	C
3	chr3_45926384	0	45926384	T	G
3	chr3_45928160	0	45928160	T	G
3	chr3_45932031	0	45932031	T	C
3	chr3_45937387	0	45937387	C	G
3	chr3_45937681	0	45937681	A	G
3	chr3_45939053	0	45939053	G	T
3	chr3_45942396	0	45942396	T	C
3	chr3_45953015	0	45953015	C	G
3	chr3_45959405	0	45959405	A	C
3	chr3_45977030	0	45977030	T	G
3	chr3_45979532	0	45979532	A	G
3	chr3_45979708	0	45979708	G	T
3	chr3_45980534	0	45980534	T	A
3	chr3_45993934	0	45993934	C	A
3	chr3_45994518	0	45994518	G	C
3	chr3_45995296	0	45995296	G	T
3	chr3_45997383	0	45997383	C	T
3	chr3_46005911	0	46005911	A	G
3	chr3_46011315	0	46011315	A	G
3	chr3_46014782	0	46014782	C	T
3	chr3_46029054	0	46029054	G	A
3	chr3_46035505	0	46035505	G	A
3	chr3_46045432	0	46045432	C	T
3	chr3_46064707	0	46064707	A	G
3	chr3_46066215	0	46066215	A	G
3	chr3_46067437	0	46067437	A	C
3	chr3_46075812	0	46075812	G	C
3	chr3_46077304	0	46077304	T	C
3	chr3_46077533	0	46077533	C	T
3	chr3_46078660	0	46078660	A	G
3	chr3_46085331	0	46085331	A	C
3	chr3_46092494	0	46092494	C	A
3	chr3_46094946	0	46094946	A	G
3	chr3_46102432	0	46102432	G	C
3	chr3_46106027	0	46106027	G	T
3	chr3_46109595	0	46109595	T	A
3	chr3_46111209	0	46111209	G	A
3	chr3_46118763	0	46118763	A	C
3	chr3_46146141	0	46146141	C	T
3	chr3_46147054	0	46147054	A	G
3	chr3_46150028	0	46150028	T	C
3	chr3_46150043	0	46150043	A	G
3	chr3_46175117	0	46175117	T	C
3	chr3_46177430	0	46177430	G	T
3	chr3_46190215	0	46190215	A	T
3	chr3_46193885	0	46193885	A	G
3	chr3_46194177	0	46194177	C	G
3	chr3_46195023	0	46195023	A	G
3	chr3_46199708	0	46199708	T	C
3	chr3_46202135	0	46202135	A	G
3	chr3_46209362	0	46209362	G	A
3	chr3_46219680	0	46219680	A	G
3	chr3_46242625	0	46242625	T	A
3	chr3_46246083	0	46246083	G	A
3	chr3_46272161	0	46272161	C	A
3	chr3_46272517	0	46272517	C	T
3	chr3_46278667	0	46278667	G	A
3	chr3_46279529	0	46279529	C	T
3	chr3_46280186	0	46280186	A	C
3	chr3_46282934	0	46282934	A	G
3	chr3_46286416	0	46286416	A	G
3	chr3_46286841	0	46286841	A	G
3	chr3_46294338	0	46294338	T	C
3	chr3_46295244	0	46295244	T	C
3	chr3_46297497	0	46297497	T	C
3	chr3_46301674	0	46301674	T	C
3	chr3_46306479	0	46306479	T	A
3	chr3_46312618	0	46312618	A	G
3	chr3_46316743	0	46316743	G	A
3	chr3_46318321	0	46318321	G	A
3	chr3_46322921	0	46322921	A	G
3	chr3_46325149	0	46325149	C	G
3	chr3_46332113	0	46332113	G	A
3	chr3_46335192	0	46335192	G	A
3	chr3_46335867	0	46335867	A	G
3	chr3_46339403	0	46339403	T	C
3	chr3_46351974	0	46351974	T	G
3	chr3_46362967	0	46362967	G	C
3	chr3_46371639	0	46371639	C	T
3	chr3_46374340	0	46374340	C	A
3	chr3_46377622	0	46377622	C	A
3	chr3_46379435	0	46379435	G	C
3	chr3_46395233	0	46395233	C	G
3	chr3_46413480	0	46413480	C	T
3	chr3_46417417	0	46417417	A	G
3	chr3_46422098	0	46422098	T	C
3	chr3_46435380	0	46435380	G	T
3	chr3_46448874	0	46448874	G	A
3	chr3_46451325	0	46451325	G	A
3	chr3_46453759	0	46453759	A	G
3	chr3_46455747	0	46455747	G	A
3	chr3_46455893	0	46455893	T	C
3	chr3_46460832	0	46460832	C	T
3	chr3_46465115	0	46465115	T	A
3	chr3_46466507	0	46466507	C	A
3	chr3_46474759	0	46474759	T	A
3	chr3_46480212	0	46480212	G	A
3	chr3_46491985	0	46491985	A	C
3	chr3_46501281	0	46501281	G	A
3	chr3_46503196	0	46503196	C	A
3	chr3_46510409	0	46510409	C	T
3	chr3_46517968	0	46517968	A	G
3	chr3_46524664	0	46524664	A	G
3	chr3_46525451	0	46525451	A	T
3	chr3_46532134	0	46532134	A	G
3	chr3_46543918	0	46543918	G	A
3	chr3_46553394	0	46553394	A	G
3	chr3_46576555	0	46576555	C	T
3	chr3_46602121	0	46602121	G	A
3	chr3_46607302	0	46607302	T	C
3	chr3_46618754	0	46618754	G	T
3	chr3_46625857	0	46625857	G	A
3	chr3_46628018	0	46628018	G	A
3	chr3_46638194	0	46638194	C	T
3	chr3_46641381	0	46641381	C	G
3	chr3_46649537	0	46649537	A	G
3	chr3_46652435	0	46652435	A	G
3	chr3_46665383	0	46665383	C	T
3	chr3_46667948	0	46667948	G	A
3	chr3_46683112	0	46683112	A	G
3	chr3_46689788	0	46689788	G	T
3	chr3_46695334	0	46695334	C	T
3	chr3_46697927	0	46697927	C	T
3	chr3_46698327	0	46698327	T	C
3	chr3_46698475	0	46698475	G	A
3	chr3_46702955	0	46702955	T	C
3	chr3_46703944	0	46703944	A	G
3	chr3_46711025	0	46711025	T	C
3	chr3_46714601	0	46714601	C	A
3	chr3_46715234	0	46715234	G	T
3	chr3_46716553	0	46716553	C	G
3	chr3_46733153	0	46733153	A	G
3	chr3_46737860	0	46737860	A	G
3	chr3_46741192	0	46741192	G	A
3	chr3_46748920	0	46748920	T	G
3	chr3_46756954	0	46756954	T	A
3	chr3_46759750	0	46759750	C	G
3	chr3_46762772	0	46762772	T	A
3	chr3_46764469	0	46764469	A	G
3	chr3_46764801	0	46764801	C	T
3	chr3_46768905	0	46768905	T	A
3	chr3_46770179	0	46770179	C	T
3	chr3_46774503	0	46774503	C	T
3	chr3_46774640	0	46774640	T	G
3	chr3_46775453	0	46775453	A	G
3	chr3_46788400	0	46788400	G	A
3	chr3_46794776	0	46794776	A	G
3	chr3_46795495	0	46795495	A	G
3	chr3_46805934	0	46805934	A	G
3	chr3_46807774	0	46807774	A	T
3	chr3_46815886	0	46815886	G	A
3	chr3_46819484	0	46819484	C	T
3	chr3_46822499	0	46822499	T	C
3	chr3_46829713	0	46829713	C	A
3	chr3_46871827	0	46871827	G	T
3	chr3_46879674	0	46879674	A	G
3	chr3_46916450	0	46916450	A	G
3	chr3_46922965	0	46922965	A	C
3	chr3_46926847	0	46926847	A	G
3	chr3_46927589	0	46927589	T	C
3	chr3_46937576	0	46937576	T	C
3	chr3_46941288	0	46941288	A	C
3	chr3_46955281	0	46955281	A	C
3	chr3_46972638	0	46972638	A	G
3	chr3_46976605	0	46976605	A	C
3	chr3_46982201	0	46982201	T	C
3	chr3_46986670	0	46986670	T	C
3	chr3_46997554	0	46997554	G	A
3	chr3_47001516	0	47001516	C	A
3	chr3_47002209	0	47002209	G	A
3	chr3_47002273	0	47002273	G	A
3	chr3_47020714	0	47020714	C	T
3	chr3_47025010	0	47025010	A	T
3	chr3_47029214	0	47029214	T	C
3	chr3_47036667	0	47036667	C	G
3	chr3_47063133	0	47063133	T	C
3	chr3_47096471	0	47096471	T	G
3	chr3_47097717	0	47097717	T	C
3	chr3_47099645	0	47099645	C	T
3	chr3_47100443	0	47100443	C	G
3	chr3_47103426	0	47103426	G	A
3	chr3_47103664	0	47103664	G	C
3	chr3_47111597	0	47111597	A	G
3	chr3_47131188	0	47131188	T	A
3	chr3_47142323	0	47142323	T	C
3	chr3_47156870	0	47156870	G	C
3	chr3_47159447	0	47159447	T	C
3	chr3_47160677	0	47160677	C	A
3	chr3_47161159	0	47161159	A	T
3	chr3_47168491	0	47168491	G	T
3	chr3_47169629	0	47169629	C	T
3	chr3_47177914	0	47177914	T	C
3	chr3_47181494	0	47181494	T	C
3	chr3_47182203	0	47182203	A	T
3	chr3_47182805	0	47182805	C	T
3	chr3_47221472	0	47221472	G	A
3	chr3_47244426	0	47244426	C	T
3	chr3_47250378	0	47250378	T	C
3	chr3_47251855	0	47251855	G	T
3	chr3_47259091	0	47259091	A	G
3	chr3_47261753	0	47261753	C	T
3	chr3_47264725	0	47264725	T	C
3	chr3_47266425	0	47266425	T	C
3	chr3_47269934	0	47269934	G	A
3	chr3_47279767	0	47279767	G	A
3	chr3_47285893	0	47285893	A	C
3	chr3_47286379	0	47286379	T	C
3	chr3_47291024	0	47291024	C	T
3	chr3_47291380	0	47291380	A	G
3	chr3_47299203	0	47299203	G	T
3	chr3_47329529	0	47329529	G	T
3	chr3_47330595	0	47330595	G	A
3	chr3_47333764	0	47333764	G	A
3	chr3_47334894	0	47334894	C	T
3	chr3_47347733	0	47347733	T	A
3	chr3_47356275	0	47356275	C	G
3	chr3_47356485	0	47356485	T	C
3	chr3_47367634	0	47367634	A	G
3	chr3_47370984	0	47370984	C	A
3	chr3_47376393	0	47376393	T	C
3	chr3_47380155	0	47380155	G	T
3	chr3_47383708	0	47383708	T	C
3	chr3_47396498	0	47396498	T	C
3	chr3_47412062	0	47412062	A	G
3	chr3_47412127	0	47412127	T	C
3	chr3_47422036	0	47422036	C	T
3	chr3_47439009	0	47439009	T	C
3	chr3_47440328	0	47440328	C	G
3	chr3_47455140	0	47455140	T	C
3	chr3_47478500	0	47478500	T	C
3	chr3_47496903	0	47496903	T	C
3	chr3_47501996	0	47501996	T	A
3	chr3_47505346	0	47505346	C	T
3	chr3_47532266	0	47532266	A	G
3	chr3_47539435	0	47539435	C	G
3	chr3_47543122	0	47543122	C	T
3	chr3_47547527	0	47547527	T	C
3	chr3_47550923	0	47550923	T	C
3	chr3_47590553	0	47590553	G	A
3	chr3_47606448	0	47606448	G	A
3	chr3_47620004	0	47620004	A	C
3	chr3_47624445	0	47624445	C	T
3	chr3_47625147	0	47625147	C	A
3	chr3_47625995	0	47625995	C	T
3	chr3_47638195	0	47638195	C	A
3	chr3_47641106	0	47641106	T	G
3	chr3_47644180	0	47644180	C	G
3	chr3_47645472	0	47645472	C	T
3	chr3_47659091	0	47659091	C	T
3	chr3_47662725	0	47662725	C	T
3	chr3_47664086	0	47664086	C	A
3	chr3_47664168	0	47664168	T	C
3	chr3_47675225	0	47675225	T	C
3	chr3_47684961	0	47684961	T	C
3	chr3_47687702	0	47687702	C	T
3	chr3_47690689	0	47690689	G	C
3	chr3_47708419	0	47708419	C	T
3	chr3_47713384	0	47713384	C	T
3	chr3_47713758	0	47713758	C	T
3	chr3_47740666	0	47740666	A	C
3	chr3_47741986	0	47741986	C	G
3	chr3_47753652	0	47753652	T	C
3	chr3_47766290	0	47766290	A	G
3	chr3_47772685	0	47772685	G	T
3	chr3_47773906	0	47773906	A	G
3	chr3_47774295	0	47774295	A	T
3	chr3_47774936	0	47774936	C	T
3	chr3_47781204	0	47781204	T	C
3	chr3_47789643	0	47789643	A	C
3	chr3_47793452	0	47793452	C	T
3	chr3_47806590	0	47806590	C	T
3	chr3_47806865	0	47806865	T	C
3	chr3_47816895	0	47816895	C	T
3	chr3_47835594	0	47835594	C	T
3	chr3_47841177	0	47841177	C	T
3	chr3_47843593	0	47843593	T	C
3	chr3_47871588	0	47871588	C	T
3	chr3_47875104	0	47875104	A	G
3	chr3_47888267	0	47888267	C	T
3	chr3_47899755	0	47899755	A	G
3	chr3_47909542	0	47909542	T	G
3	chr3_47914388	0	47914388	T	A
3	chr3_47931924	0	47931924	A	G
3	chr3_47934418	0	47934418	A	C
3	chr3_47957316	0	47957316	C	T
3	chr3_47970632	0	47970632	C	A
3	chr3_47976118	0	47976118	C	G
3	chr3_47980588	0	47980588	C	T
3	chr3_47989270	0	47989270	A	G
3	chr3_47998406	0	47998406	G	A
3	chr3_48006747	0	48006747	T	A
3	chr3_48017401	0	48017401	T	A
3	chr3_48020539	0	48020539	C	A
3	chr3_48029037	0	48029037	G	A
3	chr3_48037810	0	48037810	A	G
3	chr3_48043833	0	48043833	T	C
3	chr3_48043959	0	48043959	T	C
3	chr3_48053235	0	48053235	A	G
3	chr3_48056626	0	48056626	C	T
3	chr3_48057584	0	48057584	G	A
3	chr3_48058051	0	48058051	A	G
3	chr3_48062415	0	48062415	A	G
3	chr3_48066207	0	48066207	G	A
3	chr3_48068516	0	48068516	G	A
3	chr3_48074205	0	48074205	G	A
3	chr3_48077153	0	48077153	G	T
3	chr3_48083896	0	48083896	C	T
3	chr3_48094109	0	48094109	G	A
3	chr3_48097807	0	48097807	T	C
3	chr3_48106423	0	48106423	A	G
3	chr3_48106905	0	48106905	T	C
3	chr3_48109485	0	48109485	T	C
3	chr3_48124584	0	48124584	G	A
3	chr3_48131230	0	48131230	G	A
3	chr3_48133533	0	48133533	G	C
3	chr3_48134061	0	48134061	T	A
3	chr3_48143659	0	48143659	G	A
3	chr3_48153139	0	48153139	G	A
3	chr3_48154291	0	48154291	C	T
3	chr3_48166392	0	48166392	T	C
3	chr3_48194965	0	48194965	G	T
3	chr3_48204861	0	48204861	T	A
3	chr3_48206519	0	48206519	A	G
3	chr3_48213428	0	48213428	A	G
3	chr3_48213788	0	48213788	C	T
3	chr3_48215838	0	48215838	C	T
3	chr3_48221168	0	48221168	A	C
3	chr3_48229152	0	48229152	A	G
3	chr3_48230229	0	48230229	T	A
3	chr3_48232289	0	48232289	T	A
3	chr3_48240999	0	48240999	G	A
3	chr3_48241852	0	48241852	T	C
3	chr3_48248635	0	48248635	A	G
3	chr3_48266631	0	48266631	G	A
3	chr3_48267346	0	48267346	T	G
3	chr3_48273548	0	48273548	C	T
3	chr3_48275491	0	48275491	T	C
3	chr3_48286720	0	48286720	A	G
3	chr3_48297910	0	48297910	G	A
3	chr3_48300112	0	48300112	T	C
3	chr3_48303505	0	48303505	C	T
3	chr3_48306185	0	48306185	C	A
3	chr3_48310717	0	48310717	T	C
3	chr3_48323395	0	48323395	G	A
3	chr3_48328191	0	48328191	T	C
3	chr3_48337044	0	48337044	G	A
3	chr3_48339762	0	48339762	G	A
3	chr3_48360146	0	48360146	C	G
3	chr3_48360269	0	48360269	A	G
3	chr3_48364498	0	48364498	A	G
3	chr3_48368037	0	48368037	A	C
3	chr3_48372250	0	48372250	C	G
3	chr3_48380163	0	48380163	G	A
3	chr3_48386603	0	48386603	C	T
3	chr3_48388255	0	48388255	G	T
3	chr3_48392679	0	48392679	G	A
3	chr3_48398625	0	48398625	A	G
3	chr3_48398907	0	48398907	A	G
3	chr3_48403840	0	48403840	A	G
3	chr3_48404475	0	48404475	T	C
3	chr3_48411148	0	48411148	A	G
3	chr3_48417207	0	48417207	T	C
3	chr3_48432402	0	48432402	G	A
3	chr3_48446424	0	48446424	G	A
3	chr3_48454102	0	48454102	G	C
3	chr3_48454652	0	48454652	T	C
3	chr3_48460676	0	48460676	C	T
3	chr3_48461926	0	48461926	G	A
3	chr3_48471506	0	48471506	T	G
3	chr3_48479884	0	48479884	C	G
3	chr3_48482389	0	48482389	T	C
3	chr3_48482796	0	48482796	C	T
3	chr3_48484502	0	48484502	T	A
3	chr3_48491983	0	48491983	C	T
3	chr3_48496870	0	48496870	G	C
3	chr3_48502451	0	48502451	G	A
3	chr3_48508723	0	48508723	G	C
3	chr3_48508896	0	48508896	A	G
3	chr3_48511988	0	48511988	T	C
3	chr3_48517554	0	48517554	A	T
3	chr3_48519267	0	48519267	C	T
3	chr3_48525346	0	48525346	T	C
3	chr3_48526111	0	48526111	G	A
3	chr3_48527017	0	48527017	C	G
3	chr3_48531984	0	48531984	A	G
3	chr3_48534291	0	48534291	G	A
3	chr3_48540814	0	48540814	C	G
3	chr3_48546286	0	48546286	G	A
3	chr3_48559242	0	48559242	G	A
3	chr3_48568050	0	48568050	A	G
3	chr3_48570694	0	48570694	A	C
3	chr3_48576016	0	48576016	T	C
3	chr3_48579924	0	48579924	G	A
3	chr3_48584541	0	48584541	T	C
3	chr3_48585427	0	48585427	G	T
3	chr3_48590892	0	48590892	A	G
3	chr3_48610794	0	48610794	G	C
3	chr3_48612553	0	48612553	C	T
3	chr3_48614578	0	48614578	G	A
3	chr3_48617565	0	48617565	C	T
3	chr3_48623502	0	48623502	A	G
3	chr3_48629167	0	48629167	G	A
3	chr3_48636833	0	48636833	A	T
3	chr3_48639057	0	48639057	G	A
3	chr3_48640191	0	48640191	G	C
3	chr3_48643490	0	48643490	C	T
3	chr3_48649915	0	48649915	A	T
3	chr3_48650050	0	48650050	A	C
3	chr3_48664176	0	48664176	A	G
3	chr3_48680054	0	48680054	G	C
3	chr3_48680885	0	48680885	C	T
3	chr3_48681101	0	48681101	C	T
3	chr3_48685897	0	48685897	G	A
3	chr3_48689618	0	48689618	G	A
3	chr3_48695036	0	48695036	G	A
3	chr3_48695122	0	48695122	A	G
3	chr3_48716119	0	48716119	C	T
3	chr3_48720341	0	48720341	T	C
3	chr3_48720663	0	48720663	G	A
3	chr3_48720962	0	48720962	A	G
3	chr3_48723266	0	48723266	T	C
3	chr3_48740385	0	48740385	A	G
3	chr3_48752891	0	48752891	G	C
3	chr3_48755507	0	48755507	G	A
3	chr3_48760357	0	48760357	G	A
3	chr3_48760400	0	48760400	C	A
3	chr3_48761508	0	48761508	A	G
3	chr3_48762054	0	48762054	C	T
3	chr3_48762371	0	48762371	C	T
3	chr3_48768263	0	48768263	T	C
3	chr3_48768616	0	48768616	T	C
3	chr3_48770142	0	48770142	C	A
3	chr3_48770783	0	48770783	A	G
3	chr3_48778708	0	48778708	C	T
3	chr3_48782301	0	48782301	G	A
3	chr3_48784457	0	48784457	T	G
3	chr3_48802031	0	48802031	A	G
3	chr3_48813501	0	48813501	G	A
3	chr3_48820098	0	48820098	A	G
3	chr3_48822738	0	48822738	T	A
3	chr3_48826814	0	48826814	G	A
3	chr3_48827688	0	48827688	C	T
3	chr3_48830277	0	48830277	G	C
3	chr3_48837452	0	48837452	G	A
3	chr3_48843817	0	48843817	T	G
3	chr3_48845144	0	48845144	A	G
3	chr3_48851890	0	48851890	A	G
3	chr3_48859182	0	48859182	G	A
3	chr3_48865639	0	48865639	A	G
3	chr3_48876751	0	48876751	G	C
3	chr3_48877928	0	48877928	G	A
3	chr3_48889941	0	48889941	T	C
3	chr3_48900966	0	48900966	C	T
3	chr3_48901284	0	48901284	A	C
3	chr3_48901498	0	48901498	T	G
3	chr3_48907838	0	48907838	G	A
3	chr3_48910405	0	48910405	G	A
3	chr3_48918297	0	48918297	C	T
3	chr3_48920369	0	48920369	T	C
3	chr3_48932350	0	48932350	G	A
3	chr3_48937314	0	48937314	C	A
3	chr3_48941798	0	48941798	T	C
3	chr3_48941887	0	48941887	C	T
3	chr3_48943560	0	48943560	T	C
3	chr3_48944984	0	48944984	A	G
3	chr3_48947049	0	48947049	C	A
3	chr3_48947430	0	48947430	T	G
3	chr3_48947993	0	48947993	G	T
3	chr3_48951111	0	48951111	C	T
3	chr3_48962370	0	48962370	A	T
3	chr3_48962944	0	48962944	A	G
3	chr3_48974288	0	48974288	G	C
3	chr3_48975097	0	48975097	C	G
3	chr3_48975929	0	48975929	T	C
3	chr3_48981143	0	48981143	A	G
3	chr3_48988192	0	48988192	G	A
3	chr3_48989586	0	48989586	G	A
3	chr3_49001885	0	49001885	C	A
3	chr3_49015533	0	49015533	A	G
3	chr3_49020530	0	49020530	G	A
3	chr3_49022015	0	49022015	A	G
3	chr3_49023447	0	49023447	A	G
3	chr3_49032206	0	49032206	G	A
3	chr3_49037774	0	49037774	C	A
3	chr3_49038161	0	49038161	G	A
3	chr3_49042554	0	49042554	T	G
3	chr3_49055300	0	49055300	C	A
3	chr3_49060496	0	49060496	C	A
3	chr3_49060967	0	49060967	T	G
3	chr3_49061770	0	49061770	G	A
3	chr3_49068523	0	49068523	A	G
3	chr3_49070061	0	49070061	T	A
3	chr3_49076517	0	49076517	C	A
3	chr3_49081366	0	49081366	G	A
3	chr3_49095517	0	49095517	A	G
3	chr3_49096847	0	49096847	A	G
3	chr3_49100941	0	49100941	C	T
3	chr3_49103501	0	49103501	G	T
3	chr3_49106022	0	49106022	C	T
3	chr3_49118350	0	49118350	A	G
3	chr3_49125175	0	49125175	A	G
3	chr3_49126417	0	49126417	A	G
3	chr3_49127713	0	49127713	G	T
3	chr3_49129599	0	49129599	A	G
3	chr3_49133537	0	49133537	A	G
3	chr3_49142045	0	49142045	T	C
3	chr3_49152313	0	49152313	G	A
3	chr3_49154534	0	49154534	A	G
3	chr3_49156246	0	49156246	G	A
3	chr3_49164310	0	49164310	G	A
3	chr3_49168234	0	49168234	A	G
3	chr3_49175130	0	49175130	T	A
3	chr3_49178129	0	49178129	G	C
3	chr3_49179348	0	49179348	G	A
3	chr3_49182762	0	49182762	G	A
3	chr3_49185543	0	49185543	C	T
3	chr3_49188114	0	49188114	T	G
3	chr3_49188173	0	49188173	T	C
3	chr3_49193397	0	49193397	A	G
3	chr3_49201040	0	49201040	T	C
3	chr3_49211047	0	49211047	G	A
3	chr3_49213555	0	49213555	G	A
3	chr3_49214241	0	49214241	T	C
3	chr3_49217266	0	49217266	G	T
3	chr3_49218898	0	49218898	A	G
3	chr3_49220634	0	49220634	T	C
3	chr3_49225870	0	49225870	G	A
3	chr3_49236232	0	49236232	T	C
3	chr3_49246192	0	49246192	A	C
3	chr3_49248474	0	49248474	T	C
3	chr3_49259803	0	49259803	G	C
3	chr3_49266104	0	49266104	T	C
3	chr3_49267478	0	49267478	G	A
3	chr3_49269383	0	49269383	C	T
3	chr3_49271791	0	49271791	G	A
3	chr3_49275775	0	49275775	C	T
3	chr3_49281506	0	49281506	G	A
3	chr3_49283104	0	49283104	C	T
3	chr3_49285920	0	49285920	A	G
3	chr3_49310324	0	49310324	G	A
3	chr3_49328786	0	49328786	A	G
3	chr3_49333418	0	49333418	A	C
3	chr3_49336456	0	49336456	A	G
3	chr3_49338048	0	49338048	T	C
3	chr3_49343556	0	49343556	G	C
3	chr3_49345194	0	49345194	A	T
3	chr3_49357563	0	49357563	A	G
3	chr3_49359466	0	49359466	A	G
3	chr3_49372195	0	49372195	T	C
3	chr3_49374178	0	49374178	C	A
3	chr3_49377495	0	49377495	T	C
3	chr3_49386951	0	49386951	A	G
3	chr3_49393617	0	49393617	A	G
3	chr3_49394752	0	49394752	A	C
3	chr3_49403479	0	49403479	C	G
3	chr3_49406492	0	49406492	C	T
3	chr3_49410952	0	49410952	A	G
3	chr3_49426338	0	49426338	A	G
3	chr3_49435139	0	49435139	T	C
3	chr3_49436625	0	49436625	T	C
3	chr3_49438044	0	49438044	C	T
3	chr3_49439652	0	49439652	G	A
3	chr3_49444579	0	49444579	A	C
3	chr3_49455864	0	49455864	T	C
3	chr3_49459113	0	49459113	A	G
3	chr3_49462122	0	49462122	T	C
3	chr3_49465315	0	49465315	G	A
3	chr3_49465404	0	49465404	G	A
3	chr3_49465485	0	49465485	T	C
3	chr3_49468055	0	49468055	C	T
3	chr3_49478388	0	49478388	T	C
3	chr3_49479710	0	49479710	G	C
3	chr3_49485104	0	49485104	G	T
3	chr3_49488035	0	49488035	T	C
3	chr3_49498335	0	49498335	C	G
3	chr3_49501401	0	49501401	C	T
3	chr3_49507075	0	49507075	A	G
3	chr3_49521651	0	49521651	A	G
3	chr3_49524837	0	49524837	A	G
3	chr3_49533332	0	49533332	G	C
3	chr3_49533727	0	49533727	C	A
3	chr3_49538700	0	49538700	G	A
3	chr3_49541238	0	49541238	T	G
3	chr3_49554556	0	49554556	A	G
3	chr3_49572424	0	49572424	T	C
3	chr3_49576311	0	49576311	A	G
3	chr3_49583901	0	49583901	T	C
3	chr3_49586261	0	49586261	T	C
3	chr3_49591907	0	49591907	C	A
3	chr3_49595796	0	49595796	C	T
3	chr3_49596467	0	49596467	T	A
3	chr3_49596545	0	49596545	G	C
3	chr3_49601261	0	49601261	C	G
3	chr3_49609830	0	49609830	C	T
3	chr3_49611461	0	49611461	T	G
3	chr3_49613982	0	49613982	T	G
3	chr3_49618457	0	49618457	T	C
3	chr3_49629524	0	49629524	T	C
3	chr3_49634347	0	49634347	G	A
3	chr3_49639273	0	49639273	T	C
3	chr3_49644585	0	49644585	C	T
3	chr3_49648733	0	49648733	T	C
3	chr3_49654147	0	49654147	T	C
3	chr3_49656968	0	49656968	T	C
3	chr3_49660750	0	49660750	G	T
3	chr3_49661637	0	49661637	A	G
3	chr3_49675426	0	49675426	T	C
3	chr3_49682623	0	49682623	T	C
3	chr3_49683171	0	49683171	A	G
3	chr3_49687022	0	49687022	A	G
3	chr3_49692218	0	49692218	T	C
3	chr3_49715117	0	49715117	G	A
3	chr3_49731093	0	49731093	G	A
3	chr3_49733160	0	49733160	T	C
3	chr3_49739919	0	49739919	G	A
3	chr3_49753835	0	49753835	T	C
3	chr3_49755448	0	49755448	G	C
3	chr3_49757053	0	49757053	C	T
3	chr3_49761840	0	49761840	G	A
3	chr3_49763863	0	49763863	T	C
3	chr3_49770279	0	49770279	A	G
3	chr3_49785512	0	49785512	C	T
3	chr3_49789674	0	49789674	G	C
3	chr3_49795876	0	49795876	G	A
3	chr3_49798833	0	49798833	A	C
3	chr3_49799157	0	49799157	A	G
3	chr3_49802896	0	49802896	T	C
3	chr3_49806688	0	49806688	A	G
3	chr3_49814710	0	49814710	C	T
3	chr3_49814935	0	49814935	T	A
3	chr3_49816175	0	49816175	G	A
3	chr3_49816307	0	49816307	A	G
3	chr3_49819218	0	49819218	C	T
3	chr3_49820859	0	49820859	A	G
3	chr3_49824286	0	49824286	C	A
3	chr3_49825173	0	49825173	C	T
3	chr3_49826218	0	49826218	G	A
3	chr3_49836311	0	49836311	A	G
3	chr3_49859966	0	49859966	G	A
3	chr3_49872553	0	49872553	G	T
3	chr3_49876265	0	49876265	C	A
3	chr3_49877915	0	49877915	T	C
3	chr3_49878087	0	49878087	G	T
3	chr3_49884613	0	49884613	G	C
3	chr3_49884729	0	49884729	C	G
3	chr3_49886990	0	49886990	T	G
3	chr3_49891880	0	49891880	C	T
3	chr3_49897760	0	49897760	A	T
3	chr3_49903544	0	49903544	A	G
3	chr3_49903693	0	49903693	A	G
3	chr3_49909760	0	49909760	T	C
3	chr3_49911978	0	49911978	A	G
3	chr3_49924823	0	49924823	C	T
3	chr3_49929256	0	49929256	A	G
3	chr3_49929648	0	49929648	A	T
3	chr3_49930681	0	49930681	G	A
3	chr3_49934170	0	49934170	A	C
3	chr3_49934513	0	49934513	T	G
3	chr3_49940165	0	49940165	A	C
3	chr3_49944823	0	49944823	G	A
3	chr3_49953700	0	49953700	A	G
3	chr3_49954884	0	49954884	A	G
3	chr3_49960352	0	49960352	A	C
3	chr3_49965538	0	49965538	A	G
3	chr3_49973157	0	49973157	T	C
3	chr3_49976859	0	49976859	A	G
3	chr3_49978459	0	49978459	T	C
3	chr3_49990622	0	49990622	G	C
3	chr3_49991051	0	49991051	T	A
3	chr3_49994125	0	49994125	T	C
3	chr3_49998111	0	49998111	A	G
3	chr3_50002221	0	50002221	A	G
3	chr3_50004882	0	50004882	A	G
3	chr3_50010438	0	50010438	C	T
3	chr3_50011498	0	50011498	T	C
3	chr3_50016354	0	50016354	A	C
3	chr3_50019941	0	50019941	C	G
3	chr3_50020792	0	50020792	G	C
3	chr3_50025589	0	50025589	A	G
3	chr3_50026550	0	50026550	T	G
3	chr3_50030669	0	50030669	A	G
3	chr3_50032986	0	50032986	G	A
3	chr3_50035707	0	50035707	C	A
3	chr3_50036304	0	50036304	A	T
3	chr3_50040329	0	50040329	G	A
3	chr3_50047023	0	50047023	G	A
3	chr3_50048737	0	50048737	T	A
3	chr3_50052346	0	50052346	C	A
3	chr3_50053657	0	50053657	G	A
3	chr3_50059781	0	50059781	A	T
3	chr3_50060924	0	50060924	A	G
3	chr3_50063568	0	50063568	C	A
3	chr3_50070628	0	50070628	G	A
3	chr3_50086586	0	50086586	A	G
3	chr3_50093647	0	50093647	T	A
3	chr3_50100021	0	50100021	C	T
3	chr3_50103676	0	50103676	A	G
3	chr3_50104803	0	50104803	C	T
3	chr3_50113503	0	50113503	G	C
3	chr3_50115789	0	50115789	T	C
3	chr3_50116689	0	50116689	C	T
3	chr3_50117445	0	50117445	C	T
3	chr3_50125323	0	50125323	A	G
3	chr3_50126993	0	50126993	T	C
3	chr3_50131270	0	50131270	G	A
3	chr3_50131521	0	50131521	C	T
3	chr3_50131986	0	50131986	A	G
3	chr3_50132228	0	50132228	C	T
3	chr3_50137247	0	50137247	G	A
3	chr3_50137595	0	50137595	G	T
3	chr3_50144554	0	50144554	T	C
3	chr3_50145215	0	50145215	T	A
3	chr3_50145261	0	50145261	A	G
3	chr3_50148996	0	50148996	C	T
3	chr3_50156176	0	50156176	C	T
3	chr3_50157051	0	50157051	T	C
3	chr3_50168815	0	50168815	T	C
3	chr3_50169904	0	50169904	A	T
3	chr3_50175310	0	50175310	A	G
3	chr3_50175697	0	50175697	A	G
3	chr3_50175865	0	50175865	A	G
3	chr3_50186790	0	50186790	G	A
3	chr3_50186888	0	50186888	C	T
3	chr3_50193661	0	50193661	A	G
3	chr3_50193969	0	50193969	C	T
3	chr3_50195640	0	50195640	T	A
3	chr3_50203196	0	50203196	C	T
3	chr3_50212279	0	50212279	A	G
3	chr3_50213908	0	50213908	A	T
3	chr3_50224166	0	50224166	T	C
3	chr3_50227031	0	50227031	G	A
3	chr3_50231490	0	50231490	C	T
3	chr3_50233523	0	50233523	A	G
3	chr3_50236589	0	50236589	G	T
3	chr3_50238214	0	50238214	A	G
3	chr3_50243407	0	50243407	T	C
3	chr3_50247119	0	50247119	T	C
3	chr3_50252677	0	50252677	T	C
3	chr3_50253523	0	50253523	A	G
3	chr3_50266263	0	50266263	A	C
3	chr3_50269911	0	50269911	C	T
3	chr3_50271906	0	50271906	G	A
3	chr3_50274970	0	50274970	T	C
3	chr3_50284318	0	50284318	C	T
3	chr3_50289648	0	50289648	T	C
3	chr3_50290524	0	50290524	C	T
3	chr3_50298470	0	50298470	A	T
3	chr3_50300227	0	50300227	A	T
3	chr3_50301189	0	50301189	G	A
3	chr3_50304327	0	50304327	G	A
3	chr3_50309203	0	50309203	C	T
3	chr3_50317622	0	50317622	G	C
3	chr3_50322397	0	50322397	T	G
3	chr3_50323481	0	50323481	G	A
3	chr3_50331210	0	50331210	G	T
3	chr3_50331903	0	50331903	A	G
3	chr3_50334846	0	50334846	T	C
3	chr3_50344156	0	50344156	T	G
3	chr3_50365542	0	50365542	A	T
3	chr3_50388489	0	50388489	G	A
3	chr3_50395205	0	50395205	G	A
3	chr3_50418815	0	50418815	G	C
3	chr3_50423612	0	50423612	C	G
3	chr3_50427536	0	50427536	C	T
3	chr3_50431835	0	50431835	G	A
3	chr3_50434083	0	50434083	T	A
3	chr3_50438072	0	50438072	G	A
3	chr3_50442615	0	50442615	A	G
3	chr3_50449054	0	50449054	T	C
3	chr3_50450515	0	50450515	A	G
3	chr3_50452459	0	50452459	A	G
3	chr3_50454491	0	50454491	T	C
3	chr3_50456243	0	50456243	G	C
3	chr3_50468458	0	50468458	A	C
3	chr3_50474205	0	50474205	C	T
3	chr3_50489842	0	50489842	A	G
3	chr3_50492763	0	50492763	T	C
3	chr3_50492844	0	50492844	A	C
3	chr3_50502006	0	50502006	T	G
3	chr3_50505991	0	50505991	C	T
3	chr3_50520021	0	50520021	C	T
3	chr3_50525129	0	50525129	T	C
3	chr3_50532834	0	50532834	A	G
3	chr3_50534900	0	50534900	T	C
3	chr3_50541769	0	50541769	C	G
3	chr3_50550922	0	50550922	G	A
3	chr3_50554507	0	50554507	G	A
3	chr3_50561473	0	50561473	A	T
3	chr3_50566773	0	50566773	C	T
3	chr3_50585889	0	50585889	T	C
3	chr3_50590542	0	50590542	A	G
3	chr3_50591964	0	50591964	T	C
3	chr3_50593516	0	50593516	A	C
3	chr3_50595904	0	50595904	C	A
3	chr3_50595988	0	50595988	T	C
3	chr3_50600515	0	50600515	A	G
3	chr3_50603830	0	50603830	G	A
3	chr3_50606583	0	50606583	C	T
3	chr3_50607969	0	50607969	G	A
3	chr3_50609068	0	50609068	C	T
3	chr3_50610809	0	50610809	C	T
3	chr3_50628187	0	50628187	T	C
3	chr3_50630360	0	50630360	G	C
3	chr3_50634745	0	50634745	T	C
3	chr3_50638551	0	50638551	A	T
3	chr3_50642756	0	50642756	G	A
3	chr3_50645438	0	50645438	T	C
3	chr3_50648348	0	50648348	T	C
3	chr3_50650131	0	50650131	G	C
3	chr3_50651495	0	50651495	T	C
3	chr3_50655011	0	50655011	T	C
3	chr3_50657157	0	50657157	C	T
3	chr3_50657860	0	50657860	G	A
3	chr3_50664109	0	50664109	C	T
3	chr3_50670804	0	50670804	C	T
3	chr3_50672536	0	50672536	T	C
3	chr3_50677126	0	50677126	C	T
3	chr3_50679137	0	50679137	C	A
3	chr3_50680109	0	50680109	T	C
3	chr3_50681699	0	50681699	T	C
3	chr3_50684424	0	50684424	G	A
3	chr3_50686467	0	50686467	C	T
3	chr3_50688677	0	50688677	A	C
3	chr3_50691285	0	50691285	G	A
3	chr3_50691534	0	50691534	C	G
3	chr3_50696076	0	50696076	G	A
3	chr3_50697410	0	50697410	C	T
3	chr3_50698196	0	50698196	T	C
3	chr3_50698957	0	50698957	C	A
3	chr3_50701915	0	50701915	T	C
3	chr3_50702056	0	50702056	C	T
3	chr3_50707402	0	50707402	T	A
3	chr3_50711788	0	50711788	T	C
3	chr3_50714906	0	50714906	G	C
3	chr3_50718515	0	50718515	G	A
3	chr3_50721737	0	50721737	T	C
3	chr3_50722326	0	50722326	A	G
3	chr3_50736080	0	50736080	G	A
3	chr3_50738693	0	50738693	A	G
3	chr3_50749779	0	50749779	T	C
3	chr3_50750789	0	50750789	A	G
3	chr3_50754654	0	50754654	T	G
3	chr3_50762972	0	50762972	T	C
3	chr3_50781573	0	50781573	T	A
3	chr3_50783024	0	50783024	G	A
3	chr3_50807598	0	50807598	T	A
3	chr3_50812735	0	50812735	C	T
3	chr3_50820516	0	50820516	T	C
3	chr3_50820997	0	50820997	G	A
3	chr3_50822266	0	50822266	C	A
3	chr3_50822510	0	50822510	T	A
3	chr3_50822712	0	50822712	A	G
3	chr3_50825413	0	50825413	C	A
3	chr3_50845510	0	50845510	T	C
3	chr3_50847857	0	50847857	A	C
3	chr3_50848115	0	50848115	C	T
3	chr3_50854867	0	50854867	G	A
3	chr3_50855843	0	50855843	G	C
3	chr3_50856810	0	50856810	C	T
3	chr3_50860099	0	50860099	C	T
3	chr3_50860933	0	50860933	C	G
3	chr3_50865297	0	50865297	C	T
3	chr3_50868796	0	50868796	C	G
3	chr3_50872036	0	50872036	G	A
3	chr3_50872109	0	50872109	A	G
3	chr3_50872801	0	50872801	C	A
3	chr3_50882350	0	50882350	G	C
3	chr3_50895809	0	50895809	G	A
3	chr3_50898605	0	50898605	A	G
3	chr3_50902456	0	50902456	C	T
3	chr3_50905589	0	50905589	A	C
3	chr3_50918330	0	50918330	A	G
3	chr3_50918372	0	50918372	T	C
3	chr3_50922709	0	50922709	C	T
3	chr3_50927935	0	50927935	A	G
3	chr3_50931774	0	50931774	C	T
3	chr3_50938290	0	50938290	G	C
3	chr3_50940996	0	50940996	A	G
3	chr3_50941099	0	50941099	T	C
3	chr3_50948111	0	50948111	T	C
3	chr3_50948115	0	50948115	T	C
3	chr3_50954270	0	50954270	A	G
3	chr3_50954933	0	50954933	C	A
3	chr3_50956033	0	50956033	T	C
3	chr3_50956127	0	50956127	G	A
3	chr3_50956681	0	50956681	C	G
3	chr3_50959765	0	50959765	G	C
3	chr3_50970025	0	50970025	A	T
3	chr3_50972919	0	50972919	T	C
3	chr3_50985772	0	50985772	A	G
3	chr3_50986900	0	50986900	C	T
3	chr3_50995845	0	50995845	C	T
3	chr3_51001616	0	51001616	G	A
3	chr3_51004320	0	51004320	T	C
3	chr3_51004795	0	51004795	C	T
3	chr3_51017487	0	51017487	G	T
3	chr3_51021750	0	51021750	C	T
3	chr3_51022936	0	51022936	G	C
3	chr3_51026600	0	51026600	C	T
3	chr3_51027262	0	51027262	T	C
3	chr3_51038660	0	51038660	G	C
3	chr3_51039409	0	51039409	C	G
3	chr3_51073060	0	51073060	T	C
3	chr3_51074823	0	51074823	T	C
3	chr3_51074910	0	51074910	T	C
3	chr3_51085608	0	51085608	A	G
3	chr3_51087720	0	51087720	A	G
3	chr3_51090317	0	51090317	C	T
3	chr3_51101945	0	51101945	A	G
3	chr3_51104678	0	51104678	A	G
3	chr3_51108996	0	51108996	G	C
3	chr3_51122959	0	51122959	T	A
3	chr3_51129846	0	51129846	T	C
3	chr3_51133065	0	51133065	G	C
3	chr3_51139183	0	51139183	T	C
3	chr3_51140632	0	51140632	A	G
3	chr3_51143337	0	51143337	A	G
3	chr3_51145243	0	51145243	C	T
3	chr3_51145616	0	51145616	T	C
3	chr3_51145895	0	51145895	G	A
3	chr3_51150462	0	51150462	A	G
3	chr3_51153492	0	51153492	T	C
3	chr3_51153778	0	51153778	T	C
3	chr3_51160175	0	51160175	A	G
3	chr3_51164145	0	51164145	A	G
3	chr3_51165750	0	51165750	T	G
3	chr3_51165919	0	51165919	A	G
3	chr3_51176331	0	51176331	A	G
3	chr3_51199043	0	51199043	T	C
3	chr3_51207289	0	51207289	T	C
3	chr3_51213119	0	51213119	A	C
3	chr3_51218895	0	51218895	T	C
3	chr3_51218999	0	51218999	G	T
3	chr3_51219780	0	51219780	G	A
3	chr3_51222440	0	51222440	T	C
3	chr3_51223445	0	51223445	T	C
3	chr3_51227813	0	51227813	G	A
3	chr3_51233342	0	51233342	A	G
3	chr3_51241547	0	51241547	C	T
3	chr3_51247829	0	51247829	T	C
3	chr3_51256815	0	51256815	C	T
3	chr3_51258164	0	51258164	T	C
3	chr3_51266816	0	51266816	C	T
3	chr3_51268299	0	51268299	T	C
3	chr3_51272667	0	51272667	G	A
3	chr3_51279613	0	51279613	G	A
3	chr3_51286148	0	51286148	T	C
3	chr3_51288048	0	51288048	G	A
3	chr3_51292763	0	51292763	A	T
3	chr3_51302712	0	51302712	T	A
3	chr3_51308680	0	51308680	A	G
3	chr3_51313464	0	51313464	G	A
3	chr3_51317698	0	51317698	C	T
3	chr3_51318372	0	51318372	G	A
3	chr3_51327827	0	51327827	C	T
3	chr3_51340455	0	51340455	A	G
3	chr3_51349151	0	51349151	A	G
3	chr3_51364148	0	51364148	A	G
3	chr3_51385107	0	51385107	C	T
3	chr3_51385939	0	51385939	C	T
3	chr3_51386290	0	51386290	C	T
3	chr3_51398396	0	51398396	C	A
3	chr3_51420128	0	51420128	G	T
3	chr3_51420452	0	51420452	T	A
3	chr3_51426606	0	51426606	T	C
3	chr3_51430707	0	51430707	C	A
3	chr3_51431879	0	51431879	C	T
3	chr3_51432613	0	51432613	A	C
3	chr3_51434275	0	51434275	A	T
3	chr3_51435700	0	51435700	G	A
3	chr3_51438324	0	51438324	C	T
3	chr3_51450660	0	51450660	A	G
3	chr3_51453611	0	51453611	A	G
3	chr3_51454880	0	51454880	T	C
3	chr3_51457703	0	51457703	A	T
3	chr3_51463464	0	51463464	T	C
3	chr3_51480609	0	51480609	T	C
3	chr3_51483508	0	51483508	T	A
3	chr3_51489911	0	51489911	G	A
3	chr3_51494638	0	51494638	T	C
3	chr3_51514780	0	51514780	A	G
3	chr3_51515437	0	51515437	T	C
3	chr3_51521325	0	51521325	A	G
3	chr3_51531710	0	51531710	G	A
3	chr3_51532616	0	51532616	C	G
3	chr3_51534596	0	51534596	T	C
3	chr3_51537768	0	51537768	T	C
3	chr3_51541663	0	51541663	C	T
3	chr3_51542692	0	51542692	T	A
3	chr3_51551316	0	51551316	T	C
3	chr3_51552402	0	51552402	T	C
3	chr3_51557778	0	51557778	G	C
3	chr3_51559517	0	51559517	T	C
3	chr3_51578069	0	51578069	C	T
3	chr3_51580441	0	51580441	A	C
3	chr3_51584008	0	51584008	T	C
3	chr3_51584298	0	51584298	T	C
3	chr3_51588051	0	51588051	G	A
3	chr3_51589018	0	51589018	C	T
3	chr3_51590597	0	51590597	G	A
3	chr3_51590812	0	51590812	T	C
3	chr3_51605745	0	51605745	T	C
3	chr3_51607832	0	51607832	A	C
3	chr3_51621977	0	51621977	C	T
3	chr3_51629318	0	51629318	C	T
3	chr3_51643519	0	51643519	T	G
3	chr3_51645391	0	51645391	G	C
3	chr3_51656572	0	51656572	C	A
3	chr3_51662924	0	51662924	T	C
3	chr3_51668073	0	51668073	T	G
3	chr3_51674035	0	51674035	C	T
3	chr3_51678800	0	51678800	G	A
3	chr3_51680272	0	51680272	A	G
3	chr3_51683353	0	51683353	A	G
3	chr3_51685355	0	51685355	C	T
3	chr3_51688380	0	51688380	T	C
3	chr3_51693470	0	51693470	C	A
3	chr3_51693826	0	51693826	C	T
3	chr3_51702326	0	51702326	A	G
3	chr3_51708555	0	51708555	T	C
3	chr3_51716590	0	51716590	C	G
3	chr3_51718236	0	51718236	T	C
3	chr3_51719415	0	51719415	C	T
3	chr3_51721872	0	51721872	C	G
3	chr3_51726406	0	51726406	G	A
3	chr3_51741004	0	51741004	T	C
3	chr3_51750395	0	51750395	T	G
3	chr3_51752642	0	51752642	C	T
3	chr3_51755278	0	51755278	T	C
3	chr3_51756112	0	51756112	T	C
3	chr3_51770446	0	51770446	A	C
3	chr3_51780150	0	51780150	C	G
3	chr3_51782203	0	51782203	G	A
3	chr3_51784879	0	51784879	C	T
3	chr3_51794158	0	51794158	A	T
3	chr3_51797648	0	51797648	C	T
3	chr3_51798024	0	51798024	G	A
3	chr3_51811558	0	51811558	A	G
3	chr3_51813914	0	51813914	T	C
3	chr3_51817466	0	51817466	C	T
3	chr3_51823823	0	51823823	C	G
3	chr3_51829971	0	51829971	A	T
3	chr3_51830341	0	51830341	G	A
3	chr3_51832839	0	51832839	C	T
3	chr3_51834588	0	51834588	T	C
3	chr3_51838387	0	51838387	T	A
3	chr3_51847298	0	51847298	C	T
3	chr3_51847388	0	51847388	G	A
3	chr3_51858840	0	51858840	A	T
3	chr3_51866835	0	51866835	A	G
3	chr3_51869685	0	51869685	C	T
3	chr3_51879239	0	51879239	G	C
3	chr3_51882009	0	51882009	A	C
3	chr3_51888847	0	51888847	C	A
3	chr3_51889535	0	51889535	T	C
3	chr3_51890963	0	51890963	C	A
3	chr3_51895690	0	51895690	T	C
3	chr3_51904546	0	51904546	T	C
3	chr3_51914041	0	51914041	A	G
3	chr3_51918402	0	51918402	G	A
3	chr3_51925093	0	51925093	C	T
3	chr3_51925817	0	51925817	T	C
3	chr3_51941430	0	51941430	T	C
3	chr3_51945150	0	51945150	G	C
3	chr3_51945727	0	51945727	C	G
3	chr3_51953675	0	51953675	T	C
3	chr3_51957769	0	51957769	C	T
3	chr3_51959696	0	51959696	A	T
3	chr3_51964021	0	51964021	A	G
3	chr3_51967614	0	51967614	T	C
3	chr3_51970483	0	51970483	A	G
3	chr3_51973001	0	51973001	A	G
3	chr3_51983498	0	51983498	A	G
3	chr3_51989272	0	51989272	C	A
3	chr3_51999982	0	51999982	T	A
3	chr3_52001653	0	52001653	T	A
3	chr3_52002156	0	52002156	A	G
3	chr3_52006590	0	52006590	C	T
3	chr3_52015177	0	52015177	C	T
3	chr3_52018183	0	52018183	C	T
3	chr3_52024503	0	52024503	G	A
3	chr3_52024976	0	52024976	G	A
3	chr3_52030522	0	52030522	C	T
3	chr3_52032669	0	52032669	G	A
3	chr3_52035325	0	52035325	C	A
3	chr3_52047211	0	52047211	C	T
3	chr3_52062676	0	52062676	T	C
3	chr3_52068520	0	52068520	T	C
3	chr3_52087083	0	52087083	T	C
3	chr3_52088508	0	52088508	G	T
3	chr3_52090898	0	52090898	A	G
3	chr3_52091349	0	52091349	G	T
3	chr3_52091501	0	52091501	A	G
3	chr3_52092024	0	52092024	A	G
3	chr3_52097208	0	52097208	G	C
3	chr3_52098558	0	52098558	A	G
3	chr3_52102498	0	52102498	A	T
3	chr3_52116884	0	52116884	T	G
3	chr3_52117181	0	52117181	A	C
3	chr3_52117424	0	52117424	C	T
3	chr3_52120439	0	52120439	C	A
3	chr3_52124052	0	52124052	C	T
3	chr3_52126456	0	52126456	A	T
3	chr3_52136356	0	52136356	A	G
3	chr3_52136998	0	52136998	G	A
3	chr3_52151621	0	52151621	A	G
3	chr3_52164643	0	52164643	G	A
3	chr3_52165125	0	52165125	G	C
3	chr3_52178467	0	52178467	C	T
3	chr3_52181244	0	52181244	G	A
3	chr3_52188203	0	52188203	T	C
3	chr3_52193349	0	52193349	G	A
3	chr3_52203886	0	52203886	G	A
3	chr3_52215356	0	52215356	G	A
3	chr3_52217047	0	52217047	G	A
3	chr3_52221538	0	52221538	A	G
3	chr3_52224569	0	52224569	A	G
3	chr3_52231972	0	52231972	C	T
3	chr3_52233146	0	52233146	G	C
3	chr3_52262091	0	52262091	C	A
3	chr3_52268612	0	52268612	C	T
3	chr3_52273201	0	52273201	T	A
3	chr3_52273323	0	52273323	G	T
3	chr3_52273509	0	52273509	G	A
3	chr3_52273623	0	52273623	G	C
3	chr3_52287528	0	52287528	A	G
3	chr3_52290256	0	52290256	C	T
3	chr3_52292375	0	52292375	C	T
3	chr3_52303676	0	52303676	A	G
3	chr3_52321039	0	52321039	C	T
3	chr3_52330870	0	52330870	G	C
3	chr3_52331039	0	52331039	G	A
3	chr3_52332766	0	52332766	A	C
3	chr3_52336206	0	52336206	G	A
3	chr3_52336613	0	52336613	C	T
3	chr3_52338433	0	52338433	G	A
3	chr3_52338441	0	52338441	A	G
3	chr3_52349771	0	52349771	T	C
3	chr3_52354364	0	52354364	G	A
3	chr3_52356381	0	52356381	T	C
3	chr3_52370592	0	52370592	T	G
3	chr3_52370617	0	52370617	G	A
3	chr3_52373356	0	52373356	T	C
3	chr3_52382447	0	52382447	G	A
3	chr3_52382736	0	52382736	A	G
3	chr3_52383326	0	52383326	G	C
3	chr3_52392060	0	52392060	G	C
3	chr3_52399444	0	52399444	T	C
3	chr3_52412571	0	52412571	C	G
3	chr3_52412777	0	52412777	T	C
3	chr3_52417748	0	52417748	A	G
3	chr3_52431969	0	52431969	G	A
3	chr3_52432149	0	52432149	C	T
3	chr3_52434053	0	52434053	G	T
3	chr3_52441683	0	52441683	T	C
3	chr3_52448398	0	52448398	T	G
3	chr3_52449777	0	52449777	C	A
3	chr3_52463525	0	52463525	A	G
3	chr3_52471063	0	52471063	A	G
3	chr3_52473467	0	52473467	T	C
3	chr3_52476235	0	52476235	C	G
3	chr3_52479870	0	52479870	C	T
3	chr3_52482493	0	52482493	T	C
3	chr3_52488798	0	52488798	G	A
3	chr3_52535980	0	52535980	T	A
3	chr3_52549935	0	52549935	A	G
3	chr3_52551288	0	52551288	C	A
3	chr3_52557282	0	52557282	C	G
3	chr3_52562513	0	52562513	G	T
3	chr3_52565850	0	52565850	G	A
3	chr3_52566792	0	52566792	T	C
3	chr3_52591358	0	52591358	T	C
3	chr3_52592764	0	52592764	T	C
3	chr3_52592879	0	52592879	T	G
3	chr3_52594232	0	52594232	G	A
3	chr3_52606309	0	52606309	A	C
3	chr3_52609497	0	52609497	T	G
3	chr3_52614484	0	52614484	A	G
3	chr3_52624616	0	52624616	C	T
3	chr3_52633100	0	52633100	T	C
3	chr3_52636744	0	52636744	G	A
3	chr3_52644622	0	52644622	G	A
3	chr3_52647563	0	52647563	T	C
3	chr3_52656058	0	52656058	C	T
3	chr3_52656518	0	52656518	C	G
3	chr3_52657672	0	52657672	A	G
3	chr3_52659035	0	52659035	T	C
3	chr3_52661181	0	52661181	G	A
3	chr3_52666971	0	52666971	A	G
3	chr3_52669488	0	52669488	A	G
3	chr3_52671160	0	52671160	A	G
3	chr3_52673381	0	52673381	G	A
3	chr3_52684377	0	52684377	C	T
3	chr3_52687875	0	52687875	G	A
3	chr3_52688016	0	52688016	C	T
3	chr3_52688352	0	52688352	G	A
3	chr3_52689319	0	52689319	A	G
3	chr3_52689932	0	52689932	T	C
3	chr3_52689968	0	52689968	T	A
3	chr3_52691296	0	52691296	G	A
3	chr3_52699937	0	52699937	T	C
3	chr3_52704672	0	52704672	C	T
3	chr3_52705508	0	52705508	T	C
3	chr3_52708149	0	52708149	C	T
3	chr3_52708774	0	52708774	T	C
3	chr3_52710578	0	52710578	C	A
3	chr3_52716826	0	52716826	G	A
3	chr3_52721708	0	52721708	C	G
3	chr3_52724142	0	52724142	C	A
3	chr3_52728227	0	52728227	C	T
3	chr3_52735217	0	52735217	C	T
3	chr3_52736516	0	52736516	C	G
3	chr3_52747773	0	52747773	T	C
3	chr3_52751293	0	52751293	A	G
3	chr3_52754191	0	52754191	T	A
3	chr3_52755229	0	52755229	A	C
3	chr3_52756698	0	52756698	A	G
3	chr3_52764153	0	52764153	T	C
3	chr3_52764199	0	52764199	C	T
3	chr3_52769525	0	52769525	T	C
3	chr3_52775756	0	52775756	A	G
3	chr3_52778439	0	52778439	G	T
3	chr3_52779639	0	52779639	G	A
3	chr3_52784274	0	52784274	T	A
3	chr3_52787054	0	52787054	G	A
3	chr3_52787127	0	52787127	T	A
3	chr3_52788327	0	52788327	A	G
3	chr3_52789879	0	52789879	T	C
3	chr3_52791066	0	52791066	C	T
3	chr3_52791217	0	52791217	C	T
3	chr3_52794883	0	52794883	C	T
3	chr3_52808196	0	52808196	G	A
3	chr3_52823063	0	52823063	T	G
3	chr3_52824810	0	52824810	G	C
3	chr3_52831788	0	52831788	C	T
3	chr3_52843812	0	52843812	C	G
3	chr3_52855195	0	52855195	T	C
3	chr3_52857594	0	52857594	A	G
3	chr3_52858964	0	52858964	C	T
3	chr3_52896730	0	52896730	A	G
3	chr3_52899319	0	52899319	C	T
3	chr3_52914132	0	52914132	G	A
3	chr3_52922597	0	52922597	A	G
3	chr3_52924252	0	52924252	T	C
3	chr3_52927758	0	52927758	C	T
3	chr3_52927792	0	52927792	G	A
3	chr3_52931441	0	52931441	T	C
3	chr3_52934294	0	52934294	C	G
3	chr3_52939704	0	52939704	T	C
3	chr3_52947302	0	52947302	T	C
3	chr3_52951335	0	52951335	C	T
3	chr3_52955934	0	52955934	C	A
3	chr3_52959361	0	52959361	T	C
3	chr3_52977546	0	52977546	A	G
3	chr3_52979476	0	52979476	C	T
3	chr3_52979868	0	52979868	G	T
3	chr3_52983270	0	52983270	A	G
3	chr3_52983328	0	52983328	T	C
3	chr3_52986590	0	52986590	A	G
3	chr3_53008820	0	53008820	G	A
3	chr3_53022372	0	53022372	C	T
3	chr3_53025651	0	53025651	A	G
3	chr3_53025699	0	53025699	T	C
3	chr3_53026237	0	53026237	T	A
3	chr3_53027465	0	53027465	C	G
3	chr3_53030722	0	53030722	C	T
3	chr3_53030779	0	53030779	A	G
3	chr3_53033921	0	53033921	G	C
3	chr3_53034187	0	53034187	C	T
3	chr3_53034883	0	53034883	A	G
3	chr3_53035331	0	53035331	G	A
3	chr3_53045701	0	53045701	G	C
3	chr3_53056936	0	53056936	C	A
3	chr3_53073406	0	53073406	A	G
3	chr3_53077075	0	53077075	G	A
3	chr3_53078462	0	53078462	C	A
3	chr3_53085970	0	53085970	T	C
3	chr3_53092660	0	53092660	C	A
3	chr3_53093447	0	53093447	C	A
3	chr3_53094490	0	53094490	A	T
3	chr3_53095976	0	53095976	T	C
3	chr3_53096578	0	53096578	T	A
3	chr3_53096848	0	53096848	A	C
3	chr3_53097007	0	53097007	C	T
3	chr3_53099077	0	53099077	C	T
3	chr3_53099692	0	53099692	G	A
3	chr3_53107609	0	53107609	C	A
3	chr3_53111569	0	53111569	A	T
3	chr3_53115149	0	53115149	A	G
3	chr3_53123922	0	53123922	A	G
3	chr3_53126961	0	53126961	G	A
3	chr3_53127014	0	53127014	T	C
3	chr3_53127530	0	53127530	T	C
3	chr3_53129910	0	53129910	G	A
3	chr3_53135983	0	53135983	T	C
3	chr3_53136063	0	53136063	T	C
3	chr3_53141630	0	53141630	A	T
3	chr3_53143539	0	53143539	A	G
3	chr3_53159988	0	53159988	G	A
3	chr3_53162950	0	53162950	T	C
3	chr3_53163694	0	53163694	A	G
3	chr3_53171821	0	53171821	T	C
3	chr3_53178956	0	53178956	T	C
3	chr3_53183820	0	53183820	T	C
3	chr3_53184170	0	53184170	T	C
3	chr3_53186462	0	53186462	T	C
3	chr3_53186825	0	53186825	T	C
3	chr3_53192592	0	53192592	G	A
3	chr3_53196845	0	53196845	T	C
3	chr3_53202172	0	53202172	T	G
3	chr3_53210496	0	53210496	C	T
3	chr3_53214180	0	53214180	A	G
3	chr3_53216893	0	53216893	G	T
3	chr3_53218554	0	53218554	C	G
3	chr3_53238039	0	53238039	A	G
3	chr3_53242239	0	53242239	A	C
3	chr3_53247078	0	53247078	A	G
3	chr3_53250615	0	53250615	T	C
3	chr3_53250818	0	53250818	T	C
3	chr3_53251918	0	53251918	T	C
3	chr3_53255388	0	53255388	A	G
3	chr3_53256129	0	53256129	A	G
3	chr3_53263168	0	53263168	T	C
3	chr3_53263857	0	53263857	G	A
3	chr3_53270320	0	53270320	C	T
3	chr3_53270752	0	53270752	G	C
3	chr3_53278636	0	53278636	C	T
3	chr3_53281854	0	53281854	G	A
3	chr3_53290236	0	53290236	G	A
3	chr3_53306100	0	53306100	C	T
3	chr3_53309955	0	53309955	G	A
3	chr3_53315482	0	53315482	G	T
3	chr3_53315696	0	53315696	G	A
3	chr3_53315996	0	53315996	A	G
3	chr3_53318160	0	53318160	C	T
3	chr3_53320751	0	53320751	C	T
3	chr3_53330929	0	53330929	G	A
3	chr3_53332528	0	53332528	A	G
3	chr3_53334315	0	53334315	T	A
3	chr3_53338056	0	53338056	A	G
3	chr3_53339799	0	53339799	G	A
3	chr3_53341230	0	53341230	G	A
3	chr3_53341944	0	53341944	T	C
3	chr3_53349299	0	53349299	C	T
3	chr3_53350124	0	53350124	G	C
3	chr3_53354204	0	53354204	G	T
3	chr3_53354959	0	53354959	G	A
3	chr3_53355743	0	53355743	T	C
3	chr3_53359572	0	53359572	T	C
3	chr3_53365519	0	53365519	G	C
3	chr3_53377331	0	53377331	A	G
3	chr3_53380161	0	53380161	G	T
3	chr3_53380919	0	53380919	G	A
3	chr3_53382936	0	53382936	C	G
3	chr3_53385358	0	53385358	A	G
3	chr3_53386936	0	53386936	A	G
3	chr3_53390079	0	53390079	A	C
3	chr3_53390533	0	53390533	T	C
3	chr3_53404453	0	53404453	T	C
3	chr3_53406166	0	53406166	C	T
3	chr3_53425627	0	53425627	A	G
3	chr3_53427119	0	53427119	A	G
3	chr3_53427671	0	53427671	T	C
3	chr3_53434068	0	53434068	G	A
3	chr3_53438915	0	53438915	T	C
3	chr3_53444435	0	53444435	T	C
3	chr3_53449203	0	53449203	G	A
3	chr3_53455724	0	53455724	A	T
3	chr3_53459260	0	53459260	T	C
3	chr3_53461616	0	53461616	A	G
3	chr3_53462463	0	53462463	C	T
3	chr3_53464091	0	53464091	G	C
3	chr3_53467318	0	53467318	G	T
3	chr3_53468781	0	53468781	A	G
3	chr3_53474541	0	53474541	C	T
3	chr3_53479310	0	53479310	A	C
3	chr3_53482718	0	53482718	G	T
3	chr3_53487290	0	53487290	A	G
3	chr3_53488120	0	53488120	A	T
3	chr3_53497489	0	53497489	G	A
3	chr3_53504005	0	53504005	T	C
3	chr3_53512252	0	53512252	C	T
3	chr3_53524405	0	53524405	G	A
3	chr3_53529808	0	53529808	G	A
3	chr3_53539997	0	53539997	G	A
3	chr3_53545739	0	53545739	C	T
3	chr3_53555389	0	53555389	A	G
3	chr3_53558765	0	53558765	G	C
3	chr3_53561174	0	53561174	C	G
3	chr3_53563098	0	53563098	G	A
3	chr3_53563181	0	53563181	A	G
3	chr3_53566886	0	53566886	G	C
3	chr3_53567650	0	53567650	T	C
3	chr3_53577416	0	53577416	T	C
3	chr3_53582436	0	53582436	A	C
3	chr3_53587471	0	53587471	G	T
3	chr3_53596337	0	53596337	A	G
3	chr3_53597143	0	53597143	C	G
3	chr3_53599152	0	53599152	A	C
3	chr3_53599322	0	53599322	T	C
3	chr3_53605850	0	53605850	A	G
3	chr3_53623925	0	53623925	C	G
3	chr3_53644694	0	53644694	C	T
3	chr3_53648788	0	53648788	G	T
3	chr3_53651773	0	53651773	C	T
3	chr3_53652808	0	53652808	G	A
3	chr3_53657463	0	53657463	C	T
3	chr3_53657507	0	53657507	C	T
3	chr3_53668113	0	53668113	A	G
3	chr3_53669372	0	53669372	C	T
3	chr3_53681437	0	53681437	T	C
3	chr3_53682487	0	53682487	T	G
3	chr3_53708015	0	53708015	A	G
3	chr3_53715610	0	53715610	G	T
3	chr3_53719350	0	53719350	A	C
3	chr3_53723921	0	53723921	T	C
3	chr3_53733082	0	53733082	C	G
3	chr3_53754424	0	53754424	A	G
3	chr3_53780652	0	53780652	A	G
3	chr3_53784164	0	53784164	A	G
3	chr3_53785439	0	53785439	T	G
3	chr3_53789388	0	53789388	T	G
3	chr3_53796245	0	53796245	G	A
3	chr3_53805452	0	53805452	C	G
3	chr3_53815431	0	53815431	T	C
3	chr3_53822856	0	53822856	C	G
3	chr3_53849839	0	53849839	C	G
3	chr3_53854064	0	53854064	G	A
3	chr3_53855957	0	53855957	G	A
3	chr3_53856085	0	53856085	C	A
3	chr3_53857805	0	53857805	A	G
3	chr3_53862580	0	53862580	C	T
3	chr3_53862925	0	53862925	T	C
3	chr3_53863319	0	53863319	G	A
3	chr3_53876242	0	53876242	G	A
3	chr3_53878789	0	53878789	C	T
3	chr3_53891445	0	53891445	A	G
3	chr3_53894287	0	53894287	A	G
3	chr3_53904787	0	53904787	T	C
3	chr3_53906871	0	53906871	A	G
3	chr3_53913260	0	53913260	C	T
3	chr3_53917408	0	53917408	T	C
3	chr3_53920193	0	53920193	C	G
3	chr3_53924671	0	53924671	G	C
3	chr3_53924820	0	53924820	A	G
3	chr3_53932978	0	53932978	A	G
3	chr3_53938844	0	53938844	A	G
3	chr3_53946545	0	53946545	A	G
3	chr3_53947665	0	53947665	A	T
3	chr3_53951367	0	53951367	T	C
3	chr3_53953395	0	53953395	A	G
3	chr3_53970229	0	53970229	G	T
3	chr3_53971742	0	53971742	T	C
3	chr3_53974838	0	53974838	A	G
3	chr3_53981560	0	53981560	A	G
3	chr3_53982343	0	53982343	C	T
3	chr3_53999838	0	53999838	A	G
3	chr3_54002782	0	54002782	A	G
3	chr3_54006567	0	54006567	C	T
3	chr3_54014693	0	54014693	C	T
3	chr3_54016873	0	54016873	C	T
3	chr3_54022484	0	54022484	C	A
3	chr3_54035222	0	54035222	C	A
3	chr3_54043313	0	54043313	G	A
3	chr3_54044699	0	54044699	C	T
3	chr3_54051574	0	54051574	A	G
3	chr3_54056328	0	54056328	C	T
3	chr3_54057166	0	54057166	T	C
3	chr3_54067913	0	54067913	T	C
3	chr3_54069800	0	54069800	G	A
3	chr3_54071876	0	54071876	G	A
3	chr3_54076608	0	54076608	A	G
3	chr3_54083283	0	54083283	G	T
3	chr3_54091905	0	54091905	G	A
3	chr3_54107961	0	54107961	C	T
3	chr3_54118476	0	54118476	A	G
3	chr3_54130539	0	54130539	A	T
3	chr3_54131569	0	54131569	T	C
3	chr3_54136377	0	54136377	G	A
3	chr3_54145694	0	54145694	A	C
3	chr3_54173932	0	54173932	G	T
3	chr3_54181949	0	54181949	C	T
3	chr3_54188043	0	54188043	G	A
3	chr3_54195411	0	54195411	A	G
3	chr3_54199044	0	54199044	A	C
3	chr3_54211133	0	54211133	A	T
3	chr3_54228234	0	54228234	G	A
3	chr3_54240057	0	54240057	T	C
3	chr3_54249291	0	54249291	C	T
3	chr3_54251607	0	54251607	G	A
3	chr3_54255599	0	54255599	T	C
3	chr3_54272203	0	54272203	C	T
3	chr3_54275804	0	54275804	A	G
3	chr3_54279363	0	54279363	C	T
3	chr3_54282887	0	54282887	A	G
3	chr3_54284886	0	54284886	G	T
3	chr3_54289780	0	54289780	T	A
3	chr3_54296232	0	54296232	G	A
3	chr3_54304983	0	54304983	A	C
3	chr3_54308235	0	54308235	C	A
3	chr3_54308488	0	54308488	C	A
3	chr3_54313389	0	54313389	T	C
3	chr3_54316660	0	54316660	T	C
3	chr3_54317300	0	54317300	C	T
3	chr3_54320694	0	54320694	C	A
3	chr3_54323867	0	54323867	T	C
3	chr3_54326927	0	54326927	C	G
3	chr3_54328268	0	54328268	C	T
3	chr3_54330055	0	54330055	A	G
3	chr3_54330421	0	54330421	C	T
3	chr3_54338620	0	54338620	A	G
3	chr3_54342287	0	54342287	C	G
3	chr3_54343249	0	54343249	T	C
3	chr3_54343597	0	54343597	G	A
3	chr3_54346120	0	54346120	T	C
3	chr3_54351992	0	54351992	A	C
3	chr3_54355671	0	54355671	G	A
3	chr3_54356155	0	54356155	G	A
3	chr3_54359650	0	54359650	G	A
3	chr3_54368268	0	54368268	G	T
3	chr3_54368831	0	54368831	G	A
3	chr3_54368918	0	54368918	G	A
3	chr3_54372660	0	54372660	C	T
3	chr3_54372783	0	54372783	T	G
3	chr3_54375019	0	54375019	A	G
3	chr3_54379843	0	54379843	C	T
3	chr3_54382194	0	54382194	A	G
3	chr3_54384089	0	54384089	A	G
3	chr3_54394243	0	54394243	A	G
3	chr3_54400273	0	54400273	T	C
3	chr3_54404685	0	54404685	G	A
3	chr3_54406022	0	54406022	T	C
3	chr3_54406208	0	54406208	T	C
3	chr3_54406240	0	54406240	T	C
3	chr3_54416993	0	54416993	T	C
3	chr3_54422223	0	54422223	T	C
3	chr3_54425905	0	54425905	C	T
3	chr3_54426845	0	54426845	G	A
3	chr3_54426917	0	54426917	A	G
3	chr3_54428564	0	54428564	A	G
3	chr3_54436665	0	54436665	C	A
3	chr3_54438123	0	54438123	G	A
3	chr3_54444391	0	54444391	A	G
3	chr3_54446871	0	54446871	A	G
3	chr3_54446905	0	54446905	G	A
3	chr3_54453041	0	54453041	T	C
3	chr3_54453139	0	54453139	C	T
3	chr3_54454501	0	54454501	T	C
3	chr3_54456250	0	54456250	G	T
3	chr3_54456323	0	54456323	G	T
3	chr3_54462684	0	54462684	A	G
3	chr3_54464446	0	54464446	C	T
3	chr3_54476234	0	54476234	T	A
3	chr3_54477009	0	54477009	C	A
3	chr3_54486714	0	54486714	T	C
3	chr3_54492983	0	54492983	T	C
3	chr3_54493926	0	54493926	A	G
3	chr3_54496958	0	54496958	C	G
3	chr3_54497963	0	54497963	G	A
3	chr3_54525863	0	54525863	C	G
3	chr3_54534305	0	54534305	T	C
3	chr3_54536019	0	54536019	T	C
3	chr3_54540888	0	54540888	G	T
3	chr3_54541278	0	54541278	A	T
3	chr3_54541954	0	54541954	G	A
3	chr3_54546891	0	54546891	G	T
3	chr3_54552044	0	54552044	A	G
3	chr3_54552574	0	54552574	G	A
3	chr3_54558521	0	54558521	T	C
3	chr3_54562865	0	54562865	T	C
3	chr3_54566512	0	54566512	A	G
3	chr3_54566769	0	54566769	T	C
3	chr3_54568362	0	54568362	A	C
3	chr3_54569096	0	54569096	A	G
3	chr3_54571169	0	54571169	C	G
3	chr3_54582197	0	54582197	G	A
3	chr3_54582441	0	54582441	T	G
3	chr3_54585988	0	54585988	C	T
3	chr3_54586790	0	54586790	T	C
3	chr3_54588980	0	54588980	G	A
3	chr3_54590196	0	54590196	C	T
3	chr3_54592667	0	54592667	C	T
3	chr3_54595291	0	54595291	C	T
3	chr3_54596771	0	54596771	C	T
3	chr3_54598225	0	54598225	G	A
3	chr3_54598616	0	54598616	T	A
3	chr3_54599928	0	54599928	C	A
3	chr3_54603020	0	54603020	G	C
3	chr3_54603109	0	54603109	G	A
3	chr3_54611819	0	54611819	A	G
3	chr3_54612138	0	54612138	T	C
3	chr3_54620067	0	54620067	G	A
3	chr3_54620467	0	54620467	T	C
3	chr3_54624342	0	54624342	G	A
3	chr3_54626470	0	54626470	G	T
3	chr3_54628947	0	54628947	C	A
3	chr3_54641175	0	54641175	C	T
3	chr3_54661210	0	54661210	G	C
3	chr3_54676021	0	54676021	C	T
3	chr3_54683387	0	54683387	C	T
3	chr3_54686355	0	54686355	G	A
3	chr3_54692739	0	54692739	G	A
3	chr3_54694161	0	54694161	T	G
3	chr3_54697859	0	54697859	A	G
3	chr3_54699774	0	54699774	A	G
3	chr3_54704386	0	54704386	G	A
3	chr3_54705294	0	54705294	G	A
3	chr3_54707382	0	54707382	G	A
3	chr3_54716207	0	54716207	C	A
3	chr3_54725316	0	54725316	T	C
3	chr3_54725502	0	54725502	G	T
3	chr3_54731713	0	54731713	C	T
3	chr3_54756642	0	54756642	A	G
3	chr3_54765997	0	54765997	A	C
3	chr3_54774244	0	54774244	A	G
3	chr3_54776258	0	54776258	A	G
3	chr3_54776984	0	54776984	C	G
3	chr3_54781408	0	54781408	T	C
3	chr3_54785681	0	54785681	A	G
3	chr3_54794829	0	54794829	T	C
3	chr3_54798437	0	54798437	T	C
3	chr3_54801293	0	54801293	C	T
3	chr3_54806207	0	54806207	C	G
3	chr3_54807578	0	54807578	C	T
3	chr3_54833603	0	54833603	C	G
3	chr3_54847065	0	54847065	G	A
3	chr3_54849353	0	54849353	A	G
3	chr3_54863147	0	54863147	T	C
3	chr3_54872984	0	54872984	C	T
3	chr3_54874482	0	54874482	C	A
3	chr3_54875950	0	54875950	C	T
3	chr3_54883004	0	54883004	T	C
3	chr3_54891554	0	54891554	A	G
3	chr3_54895509	0	54895509	A	C
3	chr3_54896260	0	54896260	A	T
3	chr3_54902241	0	54902241	C	T
3	chr3_54903591	0	54903591	A	G
3	chr3_54905228	0	54905228	T	C
3	chr3_54911249	0	54911249	T	C
3	chr3_54913390	0	54913390	A	C
3	chr3_54915484	0	54915484	C	T
3	chr3_54915906	0	54915906	C	T
3	chr3_54922028	0	54922028	C	T
3	chr3_54935604	0	54935604	T	C
3	chr3_54938785	0	54938785	A	G
3	chr3_54943650	0	54943650	G	A
3	chr3_54950250	0	54950250	T	C
3	chr3_54962274	0	54962274	C	A
3	chr3_54962516	0	54962516	G	A
3	chr3_54963139	0	54963139	G	A
3	chr3_54963663	0	54963663	T	C
3	chr3_54969252	0	54969252	T	A
3	chr3_54974643	0	54974643	A	G
3	chr3_54976056	0	54976056	A	G
3	chr3_54979974	0	54979974	C	T
3	chr3_54979996	0	54979996	C	A
3	chr3_54981960	0	54981960	C	T
3	chr3_54984122	0	54984122	C	A
3	chr3_54989361	0	54989361	T	C
3	chr3_54991979	0	54991979	G	T
3	chr3_54996632	0	54996632	A	G
3	chr3_55001330	0	55001330	A	C
3	chr3_55008015	0	55008015	T	C
3	chr3_55017721	0	55017721	T	G
3	chr3_55017823	0	55017823	G	T
3	chr3_55018281	0	55018281	C	A
3	chr3_55029559	0	55029559	T	A
3	chr3_55029718	0	55029718	T	C
3	chr3_55037513	0	55037513	T	C
3	chr3_55039831	0	55039831	A	T
3	chr3_55041519	0	55041519	G	A
3	chr3_55047088	0	55047088	T	C
3	chr3_55048533	0	55048533	G	A
3	chr3_55051015	0	55051015	A	G
3	chr3_55055731	0	55055731	C	G
3	chr3_55057491	0	55057491	A	G
3	chr3_55060518	0	55060518	T	C
3	chr3_55069098	0	55069098	C	G
3	chr3_55071203	0	55071203	A	G
3	chr3_55075678	0	55075678	G	A
3	chr3_55080889	0	55080889	T	C
3	chr3_55082590	0	55082590	A	T
3	chr3_55086551	0	55086551	C	T
3	chr3_55090823	0	55090823	G	T
3	chr3_55093626	0	55093626	A	T
3	chr3_55095797	0	55095797	C	T
3	chr3_55109695	0	55109695	A	G
3	chr3_55113295	0	55113295	A	G
3	chr3_55117683	0	55117683	T	C
3	chr3_55120810	0	55120810	A	G
3	chr3_55120911	0	55120911	G	T
3	chr3_55122618	0	55122618	G	A
3	chr3_55128672	0	55128672	G	A
3	chr3_55131477	0	55131477	T	C
3	chr3_55134439	0	55134439	A	G
3	chr3_55137789	0	55137789	C	T
3	chr3_55139913	0	55139913	G	T
3	chr3_55152558	0	55152558	T	C
3	chr3_55171492	0	55171492	T	C
3	chr3_55171857	0	55171857	C	T
3	chr3_55173348	0	55173348	A	G
3	chr3_55175599	0	55175599	C	T
3	chr3_55176549	0	55176549	T	C
3	chr3_55178758	0	55178758	A	G
3	chr3_55179776	0	55179776	G	C
3	chr3_55180991	0	55180991	A	G
3	chr3_55191233	0	55191233	C	G
3	chr3_55191464	0	55191464	A	G
3	chr3_55192366	0	55192366	A	G
3	chr3_55197664	0	55197664	A	C
3	chr3_55202807	0	55202807	T	G
3	chr3_55209335	0	55209335	T	G
3	chr3_55209642	0	55209642	C	T
3	chr3_55214220	0	55214220	G	A
3	chr3_55214539	0	55214539	A	G
3	chr3_55222601	0	55222601	C	G
3	chr3_55227281	0	55227281	T	C
3	chr3_55227416	0	55227416	C	T
3	chr3_55228904	0	55228904	C	T
3	chr3_55233704	0	55233704	A	G
3	chr3_55249821	0	55249821	C	T
3	chr3_55250165	0	55250165	T	C
3	chr3_55261970	0	55261970	G	A
3	chr3_55265725	0	55265725	G	A
3	chr3_55269165	0	55269165	T	C
3	chr3_55273802	0	55273802	G	A
3	chr3_55279317	0	55279317	A	C
3	chr3_55279977	0	55279977	C	G
3	chr3_55283519	0	55283519	G	A
3	chr3_55284155	0	55284155	T	C
3	chr3_55287141	0	55287141	C	A
3	chr3_55289172	0	55289172	A	G
3	chr3_55291595	0	55291595	T	C
3	chr3_55299574	0	55299574	G	A
3	chr3_55302566	0	55302566	C	A
3	chr3_55303460	0	55303460	T	C
3	chr3_55303741	0	55303741	A	C
3	chr3_55306431	0	55306431	G	A
3	chr3_55308978	0	55308978	G	T
3	chr3_55309470	0	55309470	A	G
3	chr3_55310303	0	55310303	T	C
3	chr3_55314826	0	55314826	C	T
3	chr3_55315134	0	55315134	G	A
3	chr3_55327352	0	55327352	T	C
3	chr3_55337285	0	55337285	T	C
3	chr3_55338347	0	55338347	T	C
3	chr3_55338754	0	55338754	G	T
3	chr3_55338993	0	55338993	T	C
3	chr3_55345615	0	55345615	A	T
3	chr3_55346744	0	55346744	G	C
3	chr3_55358825	0	55358825	A	G
3	chr3_55361206	0	55361206	G	C
3	chr3_55362136	0	55362136	T	C
3	chr3_55364546	0	55364546	T	C
3	chr3_55369454	0	55369454	G	T
3	chr3_55373538	0	55373538	G	A
3	chr3_55374063	0	55374063	T	C
3	chr3_55378526	0	55378526	A	T
3	chr3_55380439	0	55380439	C	A
3	chr3_55409690	0	55409690	C	T
3	chr3_55412020	0	55412020	C	T
3	chr3_55414513	0	55414513	C	T
3	chr3_55415030	0	55415030	C	T
3	chr3_55418210	0	55418210	G	A
3	chr3_55431600	0	55431600	G	T
3	chr3_55442774	0	55442774	A	G
3	chr3_55447405	0	55447405	C	T
3	chr3_55450826	0	55450826	A	G
3	chr3_55451221	0	55451221	G	C
3	chr3_55465945	0	55465945	G	A
3	chr3_55472983	0	55472983	C	G
3	chr3_55491624	0	55491624	G	T
3	chr3_55494725	0	55494725	A	G
3	chr3_55502866	0	55502866	T	C
3	chr3_55506300	0	55506300	T	C
3	chr3_55506807	0	55506807	T	C
3	chr3_55514982	0	55514982	G	C
3	chr3_55518451	0	55518451	A	G
3	chr3_55521863	0	55521863	T	C
3	chr3_55521965	0	55521965	G	T
3	chr3_55522795	0	55522795	T	C
3	chr3_55523728	0	55523728	A	G
3	chr3_55524636	0	55524636	G	A
3	chr3_55527305	0	55527305	A	G
3	chr3_55528190	0	55528190	T	C
3	chr3_55529497	0	55529497	A	C
3	chr3_55542231	0	55542231	C	A
3	chr3_55559721	0	55559721	C	T
3	chr3_55561727	0	55561727	C	T
3	chr3_55569958	0	55569958	A	G
3	chr3_55571081	0	55571081	C	T
3	chr3_55572305	0	55572305	G	A
3	chr3_55572632	0	55572632	T	G
3	chr3_55586618	0	55586618	G	T
3	chr3_55586735	0	55586735	C	A
3	chr3_55587856	0	55587856	T	C
3	chr3_55591716	0	55591716	T	C
3	chr3_55593115	0	55593115	A	G
3	chr3_55596984	0	55596984	A	T
3	chr3_55599093	0	55599093	T	C
3	chr3_55602138	0	55602138	T	C
3	chr3_55602517	0	55602517	C	T
3	chr3_55609474	0	55609474	T	G
3	chr3_55614746	0	55614746	C	T
3	chr3_55632293	0	55632293	G	A
3	chr3_55637586	0	55637586	A	T
3	chr3_55643575	0	55643575	A	G
3	chr3_55644593	0	55644593	G	A
3	chr3_55650092	0	55650092	A	G
3	chr3_55655433	0	55655433	T	C
3	chr3_55656563	0	55656563	T	A
3	chr3_55657360	0	55657360	G	A
3	chr3_55661996	0	55661996	G	A
3	chr3_55663031	0	55663031	A	T
3	chr3_55680825	0	55680825	T	G
3	chr3_55693305	0	55693305	T	C
3	chr3_55697518	0	55697518	G	A
3	chr3_55702204	0	55702204	A	G
3	chr3_55702786	0	55702786	C	T
3	chr3_55708957	0	55708957	G	A
3	chr3_55709613	0	55709613	C	A
3	chr3_55713636	0	55713636	A	G
3	chr3_55723830	0	55723830	A	G
3	chr3_55734649	0	55734649	C	T
3	chr3_55734920	0	55734920	T	G
3	chr3_55734958	0	55734958	T	C
3	chr3_55739825	0	55739825	A	G
3	chr3_55745132	0	55745132	T	C
3	chr3_55747306	0	55747306	A	C
3	chr3_55752920	0	55752920	A	G
3	chr3_55757237	0	55757237	C	T
3	chr3_55758056	0	55758056	C	A
3	chr3_55767875	0	55767875	C	T
3	chr3_55776889	0	55776889	A	G
3	chr3_55778640	0	55778640	T	C
3	chr3_55779819	0	55779819	A	T
3	chr3_55785042	0	55785042	T	C
3	chr3_55785507	0	55785507	C	T
3	chr3_55789940	0	55789940	G	A
3	chr3_55804029	0	55804029	G	T
3	chr3_55808956	0	55808956	C	T
3	chr3_55813675	0	55813675	C	T
3	chr3_55815434	0	55815434	A	G
3	chr3_55817623	0	55817623	C	T
3	chr3_55819288	0	55819288	G	A
3	chr3_55831833	0	55831833	C	T
3	chr3_55835563	0	55835563	A	G
3	chr3_55837879	0	55837879	C	T
3	chr3_55848812	0	55848812	G	A
3	chr3_55858833	0	55858833	C	T
3	chr3_55863848	0	55863848	G	A
3	chr3_55881446	0	55881446	T	C
3	chr3_55895970	0	55895970	A	T
3	chr3_55903093	0	55903093	C	T
3	chr3_55918305	0	55918305	C	G
3	chr3_55921136	0	55921136	A	G
3	chr3_55934318	0	55934318	T	C
3	chr3_55934490	0	55934490	T	C
3	chr3_55936728	0	55936728	T	C
3	chr3_55950177	0	55950177	G	A
3	chr3_55952677	0	55952677	T	A
3	chr3_55958615	0	55958615	C	T
3	chr3_55966592	0	55966592	G	T
3	chr3_55970849	0	55970849	T	C
3	chr3_55985114	0	55985114	A	G
3	chr3_55991457	0	55991457	T	A
3	chr3_55994879	0	55994879	T	C
3	chr3_55999169	0	55999169	T	C
3	chr3_56001461	0	56001461	A	G
3	chr3_56003425	0	56003425	T	A
3	chr3_56006841	0	56006841	T	G
3	chr3_56009917	0	56009917	G	A
3	chr3_56016738	0	56016738	A	G
3	chr3_56024208	0	56024208	T	A
3	chr3_56045868	0	56045868	C	T
3	chr3_56053038	0	56053038	C	T
3	chr3_56057030	0	56057030	T	G
3	chr3_56057260	0	56057260	G	T
3	chr3_56060259	0	56060259	C	G
3	chr3_56062693	0	56062693	G	A
3	chr3_56065972	0	56065972	C	A
3	chr3_56074458	0	56074458	C	T
3	chr3_56078003	0	56078003	G	C
3	chr3_56079409	0	56079409	G	T
3	chr3_56080425	0	56080425	C	T
3	chr3_56081545	0	56081545	A	G
3	chr3_56082549	0	56082549	A	G
3	chr3_56086308	0	56086308	A	G
3	chr3_56091692	0	56091692	C	T
3	chr3_56094207	0	56094207	A	G
3	chr3_56094466	0	56094466	C	A
3	chr3_56117240	0	56117240	C	A
3	chr3_56121723	0	56121723	G	A
3	chr3_56124803	0	56124803	A	C
3	chr3_56124908	0	56124908	T	C
3	chr3_56128958	0	56128958	A	G
3	chr3_56136031	0	56136031	C	T
3	chr3_56136644	0	56136644	T	C
3	chr3_56146265	0	56146265	G	A
3	chr3_56147599	0	56147599	A	T
3	chr3_56157621	0	56157621	G	T
3	chr3_56157931	0	56157931	G	A
3	chr3_56161409	0	56161409	T	C
3	chr3_56163559	0	56163559	A	G
3	chr3_56182624	0	56182624	C	T
3	chr3_56193402	0	56193402	T	C
3	chr3_56206730	0	56206730	T	G
3	chr3_56211574	0	56211574	C	T
3	chr3_56211870	0	56211870	T	C
3	chr3_56213342	0	56213342	A	G
3	chr3_56221258	0	56221258	A	T
3	chr3_56231222	0	56231222	T	A
3	chr3_56241217	0	56241217	G	A
3	chr3_56243320	0	56243320	T	C
3	chr3_56243504	0	56243504	A	T
3	chr3_56265947	0	56265947	A	C
3	chr3_56271628	0	56271628	C	G
3	chr3_56274088	0	56274088	A	G
3	chr3_56285463	0	56285463	G	T
3	chr3_56296393	0	56296393	T	C
3	chr3_56301019	0	56301019	A	G
3	chr3_56308642	0	56308642	C	G
3	chr3_56312404	0	56312404	C	T
3	chr3_56318124	0	56318124	G	A
3	chr3_56322039	0	56322039	A	G
3	chr3_56323977	0	56323977	A	G
3	chr3_56327759	0	56327759	T	C
3	chr3_56328718	0	56328718	C	G
3	chr3_56336882	0	56336882	A	C
3	chr3_56345809	0	56345809	C	G
3	chr3_56358376	0	56358376	G	A
3	chr3_56364901	0	56364901	T	A
3	chr3_56367565	0	56367565	C	T
3	chr3_56367613	0	56367613	A	G
3	chr3_56369506	0	56369506	C	T
3	chr3_56370585	0	56370585	C	T
3	chr3_56371713	0	56371713	G	A
3	chr3_56380758	0	56380758	A	G
3	chr3_56390058	0	56390058	G	T
3	chr3_56392628	0	56392628	A	G
3	chr3_56397491	0	56397491	G	T
3	chr3_56397571	0	56397571	C	T
3	chr3_56399466	0	56399466	A	G
3	chr3_56401475	0	56401475	G	A
3	chr3_56401526	0	56401526	G	A
3	chr3_56403059	0	56403059	G	T
3	chr3_56404072	0	56404072	A	G
3	chr3_56413513	0	56413513	A	G
3	chr3_56414288	0	56414288	A	G
3	chr3_56417704	0	56417704	C	G
3	chr3_56418066	0	56418066	T	G
3	chr3_56421795	0	56421795	A	G
3	chr3_56423095	0	56423095	T	C
3	chr3_56425394	0	56425394	A	G
3	chr3_56426574	0	56426574	T	C
3	chr3_56439819	0	56439819	A	G
3	chr3_56446336	0	56446336	G	A
3	chr3_56449153	0	56449153	C	T
3	chr3_56451681	0	56451681	A	G
3	chr3_56452757	0	56452757	T	C
3	chr3_56455814	0	56455814	A	T
3	chr3_56460464	0	56460464	T	C
3	chr3_56467581	0	56467581	G	A
3	chr3_56472760	0	56472760	C	A
3	chr3_56476318	0	56476318	G	A
3	chr3_56483429	0	56483429	A	T
3	chr3_56494856	0	56494856	G	A
3	chr3_56505794	0	56505794	G	A
3	chr3_56533966	0	56533966	A	G
3	chr3_56543493	0	56543493	T	C
3	chr3_56545341	0	56545341	G	A
3	chr3_56548128	0	56548128	G	C
3	chr3_56562422	0	56562422	T	C
3	chr3_56562838	0	56562838	C	A
3	chr3_56565472	0	56565472	C	A
3	chr3_56570255	0	56570255	C	T
3	chr3_56571190	0	56571190	G	A
3	chr3_56572573	0	56572573	T	C
3	chr3_56574365	0	56574365	T	C
3	chr3_56574369	0	56574369	G	A
3	chr3_56576315	0	56576315	A	G
3	chr3_56579613	0	56579613	A	T
3	chr3_56580349	0	56580349	G	C
3	chr3_56588614	0	56588614	C	T
3	chr3_56588869	0	56588869	G	A
3	chr3_56590068	0	56590068	A	G
3	chr3_56604919	0	56604919	T	C
3	chr3_56616930	0	56616930	A	G
3	chr3_56625237	0	56625237	G	A
3	chr3_56644696	0	56644696	A	G
3	chr3_56657469	0	56657469	C	T
3	chr3_56661247	0	56661247	C	T
3	chr3_56662587	0	56662587	C	T
3	chr3_56676299	0	56676299	C	G
3	chr3_56686395	0	56686395	G	A
3	chr3_56693156	0	56693156	G	T
3	chr3_56694132	0	56694132	G	T
3	chr3_56699097	0	56699097	A	G
3	chr3_56703417	0	56703417	A	G
3	chr3_56716458	0	56716458	C	T
3	chr3_56732307	0	56732307	A	G
3	chr3_56735982	0	56735982	C	T
3	chr3_56737136	0	56737136	A	T
3	chr3_56767574	0	56767574	A	G
3	chr3_56768697	0	56768697	C	T
3	chr3_56772506	0	56772506	C	G
3	chr3_56777143	0	56777143	A	G
3	chr3_56790388	0	56790388	G	T
3	chr3_56794513	0	56794513	A	G
3	chr3_56802276	0	56802276	C	T
3	chr3_56803150	0	56803150	T	C
3	chr3_56805049	0	56805049	T	C
3	chr3_56810144	0	56810144	G	C
3	chr3_56813474	0	56813474	T	C
3	chr3_56820861	0	56820861	T	C
3	chr3_56825706	0	56825706	A	T
3	chr3_56830121	0	56830121	A	G
3	chr3_56834650	0	56834650	C	A
3	chr3_56843938	0	56843938	C	A
3	chr3_56864947	0	56864947	T	C
3	chr3_56866843	0	56866843	A	G
3	chr3_56867439	0	56867439	T	C
3	chr3_56870311	0	56870311	C	T
3	chr3_56871207	0	56871207	T	C
3	chr3_56872708	0	56872708	A	G
3	chr3_56877277	0	56877277	C	T
3	chr3_56889625	0	56889625	A	G
3	chr3_56890035	0	56890035	G	A
3	chr3_56893169	0	56893169	T	C
3	chr3_56905763	0	56905763	T	C
3	chr3_56906118	0	56906118	A	G
3	chr3_56906995	0	56906995	G	C
3	chr3_56909860	0	56909860	A	G
3	chr3_56914410	0	56914410	G	A
3	chr3_56915384	0	56915384	C	T
3	chr3_56916608	0	56916608	T	C
3	chr3_56917781	0	56917781	C	T
3	chr3_56918804	0	56918804	C	T
3	chr3_56923131	0	56923131	G	C
3	chr3_56924410	0	56924410	T	C
3	chr3_56931889	0	56931889	G	A
3	chr3_56953422	0	56953422	G	A
3	chr3_56953899	0	56953899	A	G
3	chr3_56956429	0	56956429	A	G
3	chr3_56958724	0	56958724	A	G
3	chr3_56961892	0	56961892	T	C
3	chr3_56964897	0	56964897	G	A
3	chr3_56966277	0	56966277	A	G
3	chr3_56967966	0	56967966	G	T
3	chr3_56968816	0	56968816	A	G
3	chr3_56976285	0	56976285	T	G
3	chr3_56977256	0	56977256	T	C
3	chr3_56986301	0	56986301	C	G
3	chr3_56993912	0	56993912	C	A
3	chr3_56995193	0	56995193	C	T
3	chr3_56995841	0	56995841	T	C
3	chr3_56995947	0	56995947	C	G
3	chr3_56996103	0	56996103	C	T
3	chr3_56997254	0	56997254	G	A
3	chr3_57001648	0	57001648	C	T
3	chr3_57006761	0	57006761	A	G
3	chr3_57007735	0	57007735	G	A
3	chr3_57012923	0	57012923	A	G
3	chr3_57019788	0	57019788	G	A
3	chr3_57033833	0	57033833	A	T
3	chr3_57047768	0	57047768	G	A
3	chr3_57053866	0	57053866	A	C
3	chr3_57068685	0	57068685	T	A
3	chr3_57076863	0	57076863	G	A
3	chr3_57080014	0	57080014	C	T
3	chr3_57083961	0	57083961	T	G
3	chr3_57093137	0	57093137	A	G
3	chr3_57094384	0	57094384	T	A
3	chr3_57108879	0	57108879	G	A
3	chr3_57110202	0	57110202	T	C
3	chr3_57119946	0	57119946	T	C
3	chr3_57125106	0	57125106	G	A
3	chr3_57127542	0	57127542	G	C
3	chr3_57135323	0	57135323	T	C
3	chr3_57136426	0	57136426	G	C
3	chr3_57142549	0	57142549	T	C
3	chr3_57143637	0	57143637	G	A
3	chr3_57144694	0	57144694	C	T
3	chr3_57148473	0	57148473	C	T
3	chr3_57158117	0	57158117	T	C
3	chr3_57160131	0	57160131	G	C
3	chr3_57170694	0	57170694	C	T
3	chr3_57171306	0	57171306	T	C
3	chr3_57176216	0	57176216	C	A
3	chr3_57183458	0	57183458	C	T
3	chr3_57192781	0	57192781	G	A
3	chr3_57192994	0	57192994	C	T
3	chr3_57208842	0	57208842	G	T
3	chr3_57210874	0	57210874	C	T
3	chr3_57223604	0	57223604	T	G
3	chr3_57226074	0	57226074	T	C
3	chr3_57228602	0	57228602	G	A
3	chr3_57232786	0	57232786	T	C
3	chr3_57235396	0	57235396	C	T
3	chr3_57238322	0	57238322	G	C
3	chr3_57240969	0	57240969	A	G
3	chr3_57241975	0	57241975	C	T
3	chr3_57242343	0	57242343	A	G
3	chr3_57243901	0	57243901	C	T
3	chr3_57244081	0	57244081	T	A
3	chr3_57253111	0	57253111	C	T
3	chr3_57259457	0	57259457	G	A
3	chr3_57276217	0	57276217	A	C
3	chr3_57283075	0	57283075	A	G
3	chr3_57283092	0	57283092	G	C
3	chr3_57284097	0	57284097	C	A
3	chr3_57286218	0	57286218	C	A
3	chr3_57287010	0	57287010	A	C
3	chr3_57293204	0	57293204	G	T
3	chr3_57295678	0	57295678	T	G
3	chr3_57296081	0	57296081	G	T
3	chr3_57298725	0	57298725	G	A
3	chr3_57298928	0	57298928	G	T
3	chr3_57299718	0	57299718	G	T
3	chr3_57302873	0	57302873	C	T
3	chr3_57306169	0	57306169	C	T
3	chr3_57315807	0	57315807	T	C
3	chr3_57326441	0	57326441	C	A
3	chr3_57330859	0	57330859	C	T
3	chr3_57343150	0	57343150	T	A
3	chr3_57349924	0	57349924	G	A
3	chr3_57354333	0	57354333	C	T
3	chr3_57362439	0	57362439	G	A
3	chr3_57377905	0	57377905	C	T
3	chr3_57380043	0	57380043	T	C
3	chr3_57400726	0	57400726	G	A
3	chr3_57413200	0	57413200	A	G
3	chr3_57424828	0	57424828	A	T
3	chr3_57428740	0	57428740	T	A
3	chr3_57432171	0	57432171	C	T
3	chr3_57436613	0	57436613	T	C
3	chr3_57463644	0	57463644	T	C
3	chr3_57465082	0	57465082	T	C
3	chr3_57480655	0	57480655	A	G
3	chr3_57481703	0	57481703	G	A
3	chr3_57485226	0	57485226	C	T
3	chr3_57486841	0	57486841	G	T
3	chr3_57511866	0	57511866	A	G
3	chr3_57517165	0	57517165	A	G
3	chr3_57520091	0	57520091	T	C
3	chr3_57521443	0	57521443	G	T
3	chr3_57529443	0	57529443	T	C
3	chr3_57537511	0	57537511	G	T
3	chr3_57537571	0	57537571	C	T
3	chr3_57545214	0	57545214	C	A
3	chr3_57548016	0	57548016	T	C
3	chr3_57565223	0	57565223	C	T
3	chr3_57595938	0	57595938	T	C
3	chr3_57598469	0	57598469	C	A
3	chr3_57609381	0	57609381	G	A
3	chr3_57609866	0	57609866	A	C
3	chr3_57610670	0	57610670	A	G
3	chr3_57615979	0	57615979	C	T
3	chr3_57623443	0	57623443	G	C
3	chr3_57632496	0	57632496	T	C
3	chr3_57633130	0	57633130	T	C
3	chr3_57633351	0	57633351	C	T
3	chr3_57636638	0	57636638	A	G
3	chr3_57642614	0	57642614	G	A
3	chr3_57650116	0	57650116	C	T
3	chr3_57679898	0	57679898	C	A
3	chr3_57682105	0	57682105	T	A
3	chr3_57700428	0	57700428	C	T
3	chr3_57701466	0	57701466	G	A
3	chr3_57702202	0	57702202	A	C
3	chr3_57710412	0	57710412	T	C
3	chr3_57722467	0	57722467	A	T
3	chr3_57726896	0	57726896	A	G
3	chr3_57727716	0	57727716	A	G
3	chr3_57732083	0	57732083	A	G
3	chr3_57732574	0	57732574	A	G
3	chr3_57752214	0	57752214	C	T
3	chr3_57752947	0	57752947	C	T
3	chr3_57753316	0	57753316	C	T
3	chr3_57757757	0	57757757	C	G
3	chr3_57763957	0	57763957	C	T
3	chr3_57764426	0	57764426	C	G
3	chr3_57769219	0	57769219	C	T
3	chr3_57769881	0	57769881	C	T
3	chr3_57769943	0	57769943	G	A
3	chr3_57773695	0	57773695	T	G
3	chr3_57784281	0	57784281	C	T
3	chr3_57785220	0	57785220	C	G
3	chr3_57789247	0	57789247	C	T
3	chr3_57792698	0	57792698	A	C
3	chr3_57798383	0	57798383	A	G
3	chr3_57801220	0	57801220	A	G
3	chr3_57804316	0	57804316	A	G
3	chr3_57811061	0	57811061	C	T
3	chr3_57819574	0	57819574	A	G
3	chr3_57826968	0	57826968	T	C
3	chr3_57835500	0	57835500	G	T
3	chr3_57837662	0	57837662	C	G
3	chr3_57842482	0	57842482	C	T
3	chr3_57843176	0	57843176	T	G
3	chr3_57847427	0	57847427	A	G
3	chr3_57849244	0	57849244	G	A
3	chr3_57849597	0	57849597	A	G
3	chr3_57853542	0	57853542	T	C
3	chr3_57857924	0	57857924	C	G
3	chr3_57859383	0	57859383	C	T
3	chr3_57861592	0	57861592	C	T
3	chr3_57870241	0	57870241	G	T
3	chr3_57883069	0	57883069	T	C
3	chr3_57884371	0	57884371	T	C
3	chr3_57888302	0	57888302	C	A
3	chr3_57889420	0	57889420	A	G
3	chr3_57890426	0	57890426	T	C
3	chr3_57894010	0	57894010	T	C
3	chr3_57898127	0	57898127	A	G
3	chr3_57902080	0	57902080	A	G
3	chr3_57904302	0	57904302	G	T
3	chr3_57904624	0	57904624	A	G
3	chr3_57926156	0	57926156	G	A
3	chr3_57927035	0	57927035	G	A
3	chr3_57928718	0	57928718	G	T
3	chr3_57928772	0	57928772	G	A
3	chr3_57930003	0	57930003	T	C
3	chr3_57935383	0	57935383	T	A
3	chr3_57936098	0	57936098	T	C
3	chr3_57942907	0	57942907	C	T
3	chr3_57942994	0	57942994	T	C
3	chr3_57945963	0	57945963	C	T
3	chr3_57951080	0	57951080	C	A
3	chr3_57957432	0	57957432	G	C
3	chr3_57969039	0	57969039	C	T
3	chr3_57971404	0	57971404	A	T
3	chr3_57975262	0	57975262	T	C
3	chr3_57979416	0	57979416	T	C
3	chr3_57980354	0	57980354	T	A
3	chr3_57982351	0	57982351	C	T
3	chr3_57991050	0	57991050	G	A
3	chr3_57993281	0	57993281	A	C
3	chr3_57994291	0	57994291	T	C
3	chr3_57995985	0	57995985	C	T
3	chr3_58000536	0	58000536	G	A
3	chr3_58001949	0	58001949	T	C
3	chr3_58002927	0	58002927	G	T
3	chr3_58007270	0	58007270	G	A
3	chr3_58009862	0	58009862	A	G
3	chr3_58018815	0	58018815	A	G
3	chr3_58023877	0	58023877	C	A
3	chr3_58037190	0	58037190	G	C
3	chr3_58049618	0	58049618	T	C
3	chr3_58049722	0	58049722	G	T
3	chr3_58049760	0	58049760	C	T
3	chr3_58051776	0	58051776	T	C
3	chr3_58059460	0	58059460	C	T
3	chr3_58061287	0	58061287	C	T
3	chr3_58064987	0	58064987	C	T
3	chr3_58070960	0	58070960	A	T
3	chr3_58073881	0	58073881	C	T
3	chr3_58074498	0	58074498	T	C
3	chr3_58089991	0	58089991	T	C
3	chr3_58095212	0	58095212	T	C
3	chr3_58096524	0	58096524	T	A
3	chr3_58097470	0	58097470	A	G
3	chr3_58098051	0	58098051	G	C
3	chr3_58099278	0	58099278	G	T
3	chr3_58103805	0	58103805	T	C
3	chr3_58106688	0	58106688	T	C
3	chr3_58108586	0	58108586	A	G
3	chr3_58110648	0	58110648	G	A
3	chr3_58122914	0	58122914	C	T
3	chr3_58128798	0	58128798	C	T
3	chr3_58136423	0	58136423	G	A
3	chr3_58139168	0	58139168	G	C
3	chr3_58140512	0	58140512	A	C
3	chr3_58141520	0	58141520	A	G
3	chr3_58145760	0	58145760	T	C
3	chr3_58152452	0	58152452	G	A
3	chr3_58157866	0	58157866	C	T
3	chr3_58172939	0	58172939	C	T
3	chr3_58177685	0	58177685	A	G
3	chr3_58177748	0	58177748	T	C
3	chr3_58178179	0	58178179	G	A
3	chr3_58186580	0	58186580	C	G
3	chr3_58190807	0	58190807	T	G
3	chr3_58193238	0	58193238	T	C
3	chr3_58198961	0	58198961	T	C
3	chr3_58200860	0	58200860	C	A
3	chr3_58202700	0	58202700	G	A
3	chr3_58203675	0	58203675	A	G
3	chr3_58205668	0	58205668	C	T
3	chr3_58211497	0	58211497	C	T
3	chr3_58213811	0	58213811	G	A
3	chr3_58224679	0	58224679	G	T
3	chr3_58231202	0	58231202	A	G
3	chr3_58231619	0	58231619	T	C
3	chr3_58238443	0	58238443	T	C
3	chr3_58239027	0	58239027	T	G
3	chr3_58245326	0	58245326	C	T
3	chr3_58246477	0	58246477	C	T
3	chr3_58246717	0	58246717	G	A
3	chr3_58249502	0	58249502	G	T
3	chr3_58254802	0	58254802	G	A
3	chr3_58258109	0	58258109	A	G
3	chr3_58258217	0	58258217	G	C
3	chr3_58259267	0	58259267	T	A
3	chr3_58275663	0	58275663	T	C
3	chr3_58276183	0	58276183	G	A
3	chr3_58281565	0	58281565	C	T
3	chr3_58282357	0	58282357	A	G
3	chr3_58292981	0	58292981	A	C
3	chr3_58293742	0	58293742	C	T
3	chr3_58303641	0	58303641	G	C
3	chr3_58304023	0	58304023	A	G
3	chr3_58308207	0	58308207	C	T
3	chr3_58314540	0	58314540	T	C
3	chr3_58315497	0	58315497	G	C
3	chr3_58317176	0	58317176	G	A
3	chr3_58320234	0	58320234	C	T
3	chr3_58321098	0	58321098	A	G
3	chr3_58332586	0	58332586	G	A
3	chr3_58332627	0	58332627	C	T
3	chr3_58337455	0	58337455	C	G
3	chr3_58348996	0	58348996	A	G
3	chr3_58351317	0	58351317	A	G
3	chr3_58351817	0	58351817	A	G
3	chr3_58360666	0	58360666	T	G
3	chr3_58363485	0	58363485	G	A
3	chr3_58366550	0	58366550	A	G
3	chr3_58373386	0	58373386	T	C
3	chr3_58378839	0	58378839	A	T
3	chr3_58380736	0	58380736	G	A
3	chr3_58393709	0	58393709	C	A
3	chr3_58396617	0	58396617	A	G
3	chr3_58403624	0	58403624	G	T
3	chr3_58404867	0	58404867	C	A
3	chr3_58412469	0	58412469	C	T
3	chr3_58413009	0	58413009	A	T
3	chr3_58413542	0	58413542	A	G
3	chr3_58423083	0	58423083	G	T
3	chr3_58426917	0	58426917	G	A
3	chr3_58428465	0	58428465	A	C
3	chr3_58438769	0	58438769	C	T
3	chr3_58449069	0	58449069	T	C
3	chr3_58460970	0	58460970	T	C
3	chr3_58464485	0	58464485	A	G
3	chr3_58469173	0	58469173	T	C
3	chr3_58475021	0	58475021	T	C
3	chr3_58478475	0	58478475	A	G
3	chr3_58480496	0	58480496	A	C
3	chr3_58494357	0	58494357	C	T
3	chr3_58494704	0	58494704	A	G
3	chr3_58497424	0	58497424	T	A
3	chr3_58498379	0	58498379	G	C
3	chr3_58499252	0	58499252	T	C
3	chr3_58509938	0	58509938	A	C
3	chr3_58546266	0	58546266	T	G
3	chr3_58556343	0	58556343	C	T
3	chr3_58559047	0	58559047	A	G
3	chr3_58564533	0	58564533	G	A
3	chr3_58566279	0	58566279	A	G
3	chr3_58569221	0	58569221	C	T
3	chr3_58581905	0	58581905	G	T
3	chr3_58582231	0	58582231	A	T
3	chr3_58583642	0	58583642	T	C
3	chr3_58587251	0	58587251	A	T
3	chr3_58599517	0	58599517	A	G
3	chr3_58609120	0	58609120	G	A
3	chr3_58611577	0	58611577	A	G
3	chr3_58611957	0	58611957	C	T
3	chr3_58613518	0	58613518	T	C
3	chr3_58615799	0	58615799	T	C
3	chr3_58616802	0	58616802	C	G
3	chr3_58617397	0	58617397	G	T
3	chr3_58618885	0	58618885	C	G
3	chr3_58621558	0	58621558	A	G
3	chr3_58621985	0	58621985	C	A
3	chr3_58630174	0	58630174	G	A
3	chr3_58632079	0	58632079	G	T
3	chr3_58641363	0	58641363	A	T
3	chr3_58642834	0	58642834	T	C
3	chr3_58643586	0	58643586	T	A
3	chr3_58649499	0	58649499	C	G
3	chr3_58651231	0	58651231	C	T
3	chr3_58664175	0	58664175	C	T
3	chr3_58665964	0	58665964	T	C
3	chr3_58668588	0	58668588	C	T
3	chr3_58671361	0	58671361	G	A
3	chr3_58674436	0	58674436	G	A
3	chr3_58689679	0	58689679	G	C
3	chr3_58689732	0	58689732	A	C
3	chr3_58714378	0	58714378	A	C
3	chr3_58718271	0	58718271	G	A
3	chr3_58719810	0	58719810	T	C
3	chr3_58721106	0	58721106	A	G
3	chr3_58723090	0	58723090	A	G
3	chr3_58724174	0	58724174	G	A
3	chr3_58734410	0	58734410	A	G
3	chr3_58734423	0	58734423	G	A
3	chr3_58739453	0	58739453	C	T
3	chr3_58742008	0	58742008	C	T
3	chr3_58753646	0	58753646	C	T
3	chr3_58753773	0	58753773	T	C
3	chr3_58754677	0	58754677	G	A
3	chr3_58758918	0	58758918	A	C
3	chr3_58760698	0	58760698	C	T
3	chr3_58762372	0	58762372	A	G
3	chr3_58763123	0	58763123	G	A
3	chr3_58770224	0	58770224	T	C
3	chr3_58776156	0	58776156	T	G
3	chr3_58776421	0	58776421	A	G
3	chr3_58776588	0	58776588	T	A
3	chr3_58784355	0	58784355	G	A
3	chr3_58801333	0	58801333	G	A
3	chr3_58804427	0	58804427	T	C
3	chr3_58813609	0	58813609	G	A
3	chr3_58813628	0	58813628	A	G
3	chr3_58822271	0	58822271	C	A
3	chr3_58823302	0	58823302	C	T
3	chr3_58825899	0	58825899	C	T
3	chr3_58833315	0	58833315	G	A
3	chr3_58836036	0	58836036	T	C
3	chr3_58841779	0	58841779	A	G
3	chr3_58854119	0	58854119	A	C
3	chr3_58856198	0	58856198	T	C
3	chr3_58859238	0	58859238	G	T
3	chr3_58870446	0	58870446	A	C
3	chr3_58871244	0	58871244	C	T
3	chr3_58878476	0	58878476	T	C
3	chr3_58880141	0	58880141	A	G
3	chr3_58880317	0	58880317	A	T
3	chr3_58895222	0	58895222	A	G
3	chr3_58898219	0	58898219	A	G
3	chr3_58902601	0	58902601	T	G
3	chr3_58908581	0	58908581	A	C
3	chr3_58911825	0	58911825	A	T
3	chr3_58913765	0	58913765	A	T
3	chr3_58929042	0	58929042	C	T
3	chr3_58937934	0	58937934	C	T
3	chr3_58938494	0	58938494	A	G
3	chr3_58939533	0	58939533	A	G
3	chr3_58941319	0	58941319	A	G
3	chr3_58941544	0	58941544	C	T
3	chr3_58948934	0	58948934	C	T
3	chr3_58950302	0	58950302	G	T
3	chr3_58954986	0	58954986	T	C
3	chr3_58959059	0	58959059	G	C
3	chr3_58961353	0	58961353	A	G
3	chr3_58962986	0	58962986	T	A
3	chr3_58972769	0	58972769	G	C
3	chr3_58975266	0	58975266	G	C
3	chr3_58975293	0	58975293	T	C
3	chr3_58976900	0	58976900	C	G
3	chr3_58977649	0	58977649	A	G
3	chr3_58977739	0	58977739	T	C
3	chr3_58985854	0	58985854	G	A
3	chr3_58987268	0	58987268	T	C
3	chr3_58987269	0	58987269	A	G
3	chr3_58987786	0	58987786	T	A
3	chr3_58990511	0	58990511	A	G
3	chr3_58990829	0	58990829	A	G
3	chr3_58998611	0	58998611	T	A
3	chr3_59000940	0	59000940	T	C
3	chr3_59007661	0	59007661	G	A
3	chr3_59008743	0	59008743	T	G
3	chr3_59013227	0	59013227	A	G
3	chr3_59016438	0	59016438	C	A
3	chr3_59016799	0	59016799	T	C
3	chr3_59016918	0	59016918	C	T
3	chr3_59017659	0	59017659	T	G
3	chr3_59022049	0	59022049	C	T
3	chr3_59023654	0	59023654	A	G
3	chr3_59023821	0	59023821	C	T
3	chr3_59033048	0	59033048	C	G
3	chr3_59042447	0	59042447	T	C
3	chr3_59048194	0	59048194	C	T
3	chr3_59051682	0	59051682	G	A
3	chr3_59063589	0	59063589	T	C
3	chr3_59065448	0	59065448	T	C
3	chr3_59076319	0	59076319	A	G
3	chr3_59077512	0	59077512	G	A
3	chr3_59080046	0	59080046	G	C
3	chr3_59080049	0	59080049	G	T
3	chr3_59080266	0	59080266	A	C
3	chr3_59086316	0	59086316	A	G
3	chr3_59088574	0	59088574	G	T
3	chr3_59102851	0	59102851	C	A
3	chr3_59103789	0	59103789	G	T
3	chr3_59107411	0	59107411	G	T
3	chr3_59108278	0	59108278	A	G
3	chr3_59115930	0	59115930	C	A
3	chr3_59126887	0	59126887	A	G
3	chr3_59127066	0	59127066	G	T
3	chr3_59128930	0	59128930	T	A
3	chr3_59133047	0	59133047	C	T
3	chr3_59136720	0	59136720	C	A
3	chr3_59137588	0	59137588	A	G
3	chr3_59141867	0	59141867	A	T
3	chr3_59142760	0	59142760	T	C
3	chr3_59146074	0	59146074	T	A
3	chr3_59146130	0	59146130	A	G
3	chr3_59148161	0	59148161	C	A
3	chr3_59148269	0	59148269	C	T
3	chr3_59148843	0	59148843	C	T
3	chr3_59152464	0	59152464	C	T
3	chr3_59152601	0	59152601	A	G
3	chr3_59154492	0	59154492	G	A
3	chr3_59154617	0	59154617	G	T
3	chr3_59156930	0	59156930	T	A
3	chr3_59166271	0	59166271	A	G
3	chr3_59186756	0	59186756	A	G
3	chr3_59201889	0	59201889	T	C
3	chr3_59209032	0	59209032	G	T
3	chr3_59220106	0	59220106	G	A
3	chr3_59229680	0	59229680	T	C
3	chr3_59230972	0	59230972	G	A
3	chr3_59231059	0	59231059	A	G
3	chr3_59237374	0	59237374	A	C
3	chr3_59246701	0	59246701	T	G
3	chr3_59254681	0	59254681	A	G
3	chr3_59268943	0	59268943	T	C
3	chr3_59270384	0	59270384	A	G
3	chr3_59274031	0	59274031	A	G
3	chr3_59274703	0	59274703	G	A
3	chr3_59282802	0	59282802	C	T
3	chr3_59282912	0	59282912	C	T
3	chr3_59282968	0	59282968	T	C
3	chr3_59288602	0	59288602	G	C
3	chr3_59289807	0	59289807	G	T
3	chr3_59295145	0	59295145	T	C
3	chr3_59298656	0	59298656	A	C
3	chr3_59301185	0	59301185	G	C
3	chr3_59303748	0	59303748	C	G
3	chr3_59304489	0	59304489	T	C
3	chr3_59305717	0	59305717	A	G
3	chr3_59311133	0	59311133	G	C
3	chr3_59313388	0	59313388	A	G
3	chr3_59315247	0	59315247	T	C
3	chr3_59316276	0	59316276	G	A
3	chr3_59323510	0	59323510	T	C
3	chr3_59328411	0	59328411	G	A
3	chr3_59329428	0	59329428	G	C
3	chr3_59335181	0	59335181	C	T
3	chr3_59335591	0	59335591	C	T
3	chr3_59341567	0	59341567	A	G
3	chr3_59342209	0	59342209	G	A
3	chr3_59342269	0	59342269	A	T
3	chr3_59355570	0	59355570	A	G
3	chr3_59360136	0	59360136	C	T
3	chr3_59367791	0	59367791	A	G
3	chr3_59369392	0	59369392	T	C
3	chr3_59370899	0	59370899	G	C
3	chr3_59371180	0	59371180	T	C
3	chr3_59372620	0	59372620	T	C
3	chr3_59388336	0	59388336	A	G
3	chr3_59390789	0	59390789	A	G
3	chr3_59391792	0	59391792	A	G
3	chr3_59394397	0	59394397	A	G
3	chr3_59394719	0	59394719	A	G
3	chr3_59404154	0	59404154	T	C
3	chr3_59406395	0	59406395	C	G
3	chr3_59407824	0	59407824	T	C
3	chr3_59421309	0	59421309	C	T
3	chr3_59425002	0	59425002	T	G
3	chr3_59431350	0	59431350	A	G
3	chr3_59436666	0	59436666	C	A
3	chr3_59438237	0	59438237	T	C
3	chr3_59443011	0	59443011	C	T
3	chr3_59446947	0	59446947	C	T
3	chr3_59453295	0	59453295	A	G
3	chr3_59458561	0	59458561	T	C
3	chr3_59463590	0	59463590	G	A
3	chr3_59467909	0	59467909	G	T
3	chr3_59469366	0	59469366	A	T
3	chr3_59469441	0	59469441	C	G
3	chr3_59473706	0	59473706	A	G
3	chr3_59474574	0	59474574	T	C
3	chr3_59480538	0	59480538	G	A
3	chr3_59504624	0	59504624	T	C
3	chr3_59514921	0	59514921	G	A
3	chr3_59514987	0	59514987	T	C
3	chr3_59518968	0	59518968	T	C
3	chr3_59518992	0	59518992	G	A
3	chr3_59520250	0	59520250	C	G
3	chr3_59520669	0	59520669	T	C
3	chr3_59533230	0	59533230	G	C
3	chr3_59538161	0	59538161	A	G
3	chr3_59539200	0	59539200	T	C
3	chr3_59540099	0	59540099	G	A
3	chr3_59541659	0	59541659	C	A
3	chr3_59542995	0	59542995	G	C
3	chr3_59551383	0	59551383	G	C
3	chr3_59553474	0	59553474	G	A
3	chr3_59558438	0	59558438	G	T
3	chr3_59558631	0	59558631	A	C
3	chr3_59559558	0	59559558	T	C
3	chr3_59564208	0	59564208	T	C
3	chr3_59575816	0	59575816	G	C
3	chr3_59580031	0	59580031	A	G
3	chr3_59593244	0	59593244	G	A
3	chr3_59594940	0	59594940	A	G
3	chr3_59612362	0	59612362	A	G
3	chr3_59617468	0	59617468	A	G
3	chr3_59618061	0	59618061	G	A
3	chr3_59619331	0	59619331	A	T
3	chr3_59624751	0	59624751	A	G
3	chr3_59626780	0	59626780	T	C
3	chr3_59630551	0	59630551	G	A
3	chr3_59631950	0	59631950	A	G
3	chr3_59632304	0	59632304	G	C
3	chr3_59635505	0	59635505	G	C
3	chr3_59638293	0	59638293	C	T
3	chr3_59640697	0	59640697	T	G
3	chr3_59644311	0	59644311	C	T
3	chr3_59653715	0	59653715	C	T
3	chr3_59657718	0	59657718	A	T
3	chr3_59665743	0	59665743	A	G
3	chr3_59670697	0	59670697	T	G
3	chr3_59671857	0	59671857	T	C
3	chr3_59679655	0	59679655	A	C
3	chr3_59688208	0	59688208	A	G
3	chr3_59691932	0	59691932	A	T
3	chr3_59709287	0	59709287	C	T
3	chr3_59712221	0	59712221	C	G
3	chr3_59714540	0	59714540	A	G
3	chr3_59722194	0	59722194	A	G
3	chr3_59751963	0	59751963	T	G
3	chr3_59756159	0	59756159	C	G
3	chr3_59768408	0	59768408	T	C
3	chr3_59783481	0	59783481	G	C
3	chr3_59791071	0	59791071	C	T
3	chr3_59802818	0	59802818	C	G
3	chr3_59803930	0	59803930	G	A
3	chr3_59809758	0	59809758	G	C
3	chr3_59815563	0	59815563	G	T
3	chr3_59819692	0	59819692	T	C
3	chr3_59824309	0	59824309	T	C
3	chr3_59826273	0	59826273	A	G
3	chr3_59827634	0	59827634	A	G
3	chr3_59834925	0	59834925	T	A
3	chr3_59849486	0	59849486	G	T
3	chr3_59860021	0	59860021	C	T
3	chr3_59860235	0	59860235	T	C
3	chr3_59862090	0	59862090	A	C
3	chr3_59868683	0	59868683	A	C
3	chr3_59883507	0	59883507	A	G
3	chr3_59892456	0	59892456	C	T
3	chr3_59894261	0	59894261	T	G
3	chr3_59899229	0	59899229	C	T
3	chr3_59904553	0	59904553	G	C
3	chr3_59905062	0	59905062	C	T
3	chr3_59905089	0	59905089	C	T
3	chr3_59906619	0	59906619	A	G
3	chr3_59907822	0	59907822	T	C
3	chr3_59908985	0	59908985	G	A
3	chr3_59909132	0	59909132	A	T
3	chr3_59914263	0	59914263	C	G
3	chr3_59918089	0	59918089	T	C
3	chr3_59918216	0	59918216	T	C
3	chr3_59925278	0	59925278	G	C
3	chr3_59930834	0	59930834	A	G
3	chr3_59939772	0	59939772	G	C
3	chr3_59960236	0	59960236	G	A
3	chr3_59970782	0	59970782	C	G
3	chr3_59975463	0	59975463	C	T
3	chr3_59985741	0	59985741	C	T
3	chr3_59998669	0	59998669	T	C
3	chr3_60001098	0	60001098	A	G
3	chr3_60003032	0	60003032	C	T
3	chr3_60006422	0	60006422	T	G
3	chr3_60018219	0	60018219	C	T
3	chr3_60021358	0	60021358	T	C
3	chr3_60039709	0	60039709	A	C
3	chr3_60049040	0	60049040	C	T
3	chr3_60050446	0	60050446	T	C
3	chr3_60060363	0	60060363	A	G
3	chr3_60061029	0	60061029	C	T
3	chr3_60064730	0	60064730	T	C
3	chr3_60076625	0	60076625	T	C
3	chr3_60085793	0	60085793	T	G
3	chr3_60088095	0	60088095	A	C
3	chr3_60090260	0	60090260	G	A
3	chr3_60093868	0	60093868	T	C
3	chr3_60094837	0	60094837	T	C
3	chr3_60103773	0	60103773	T	C
3	chr3_60111766	0	60111766	C	T
3	chr3_60112728	0	60112728	T	C
3	chr3_60113580	0	60113580	G	T
3	chr3_60118761	0	60118761	A	G
3	chr3_60119083	0	60119083	T	C
3	chr3_60122550	0	60122550	A	C
3	chr3_60126058	0	60126058	A	G
3	chr3_60141583	0	60141583	C	T
3	chr3_60173573	0	60173573	C	A
3	chr3_60186738	0	60186738	C	T
3	chr3_60189858	0	60189858	A	G
3	chr3_60193559	0	60193559	C	A
3	chr3_60197783	0	60197783	A	G
3	chr3_60201707	0	60201707	T	C
3	chr3_60208845	0	60208845	T	C
3	chr3_60209761	0	60209761	G	T
3	chr3_60209784	0	60209784	T	C
3	chr3_60210590	0	60210590	A	G
3	chr3_60222755	0	60222755	T	C
3	chr3_60231317	0	60231317	G	A
3	chr3_60231982	0	60231982	T	C
3	chr3_60232002	0	60232002	T	C
3	chr3_60234515	0	60234515	A	G
3	chr3_60254488	0	60254488	G	T
3	chr3_60254677	0	60254677	A	G
3	chr3_60267108	0	60267108	T	C
3	chr3_60270054	0	60270054	T	G
3	chr3_60285419	0	60285419	G	A
3	chr3_60287271	0	60287271	G	T
3	chr3_60287945	0	60287945	T	C
3	chr3_60313818	0	60313818	T	C
3	chr3_60316493	0	60316493	C	A
3	chr3_60316877	0	60316877	T	C
3	chr3_60321409	0	60321409	C	G
3	chr3_60344553	0	60344553	T	C
3	chr3_60353769	0	60353769	T	G
3	chr3_60361512	0	60361512	C	T
3	chr3_60367119	0	60367119	C	T
3	chr3_60380434	0	60380434	C	T
3	chr3_60380510	0	60380510	C	T
3	chr3_60381298	0	60381298	C	T
3	chr3_60386830	0	60386830	A	C
3	chr3_60392903	0	60392903	G	A
3	chr3_60409888	0	60409888	C	T
3	chr3_60416168	0	60416168	C	G
3	chr3_60417295	0	60417295	A	T
3	chr3_60419501	0	60419501	A	T
3	chr3_60423423	0	60423423	T	C
3	chr3_60428045	0	60428045	C	A
3	chr3_60433770	0	60433770	G	A
3	chr3_60434945	0	60434945	T	C
3	chr3_60439379	0	60439379	G	C
3	chr3_60440881	0	60440881	T	C
3	chr3_60467734	0	60467734	T	A
3	chr3_60471331	0	60471331	G	A
3	chr3_60491175	0	60491175	A	G
3	chr3_60500746	0	60500746	G	A
3	chr3_60500779	0	60500779	A	C
3	chr3_60507403	0	60507403	T	C
3	chr3_60514172	0	60514172	A	C
3	chr3_60515778	0	60515778	A	G
3	chr3_60522848	0	60522848	C	T
3	chr3_60529873	0	60529873	C	T
3	chr3_60530917	0	60530917	G	T
3	chr3_60545956	0	60545956	G	A
3	chr3_60552415	0	60552415	A	G
3	chr3_60561343	0	60561343	T	C
3	chr3_60567802	0	60567802	T	C
3	chr3_60569280	0	60569280	A	C
3	chr3_60575125	0	60575125	A	C
3	chr3_60577489	0	60577489	G	A
3	chr3_60600685	0	60600685	T	C
3	chr3_60601697	0	60601697	G	C
3	chr3_60604344	0	60604344	T	C
3	chr3_60604436	0	60604436	G	A
3	chr3_60604821	0	60604821	A	G
3	chr3_60610485	0	60610485	T	A
3	chr3_60611773	0	60611773	T	C
3	chr3_60613947	0	60613947	G	A
3	chr3_60614090	0	60614090	G	A
3	chr3_60620917	0	60620917	T	C
3	chr3_60626954	0	60626954	G	A
3	chr3_60628971	0	60628971	A	G
3	chr3_60634014	0	60634014	A	G
3	chr3_60650809	0	60650809	G	A
3	chr3_60665650	0	60665650	C	T
3	chr3_60670316	0	60670316	G	A
3	chr3_60674888	0	60674888	T	C
3	chr3_60683153	0	60683153	G	A
3	chr3_60687934	0	60687934	A	G
3	chr3_60688810	0	60688810	T	C
3	chr3_60689142	0	60689142	G	A
3	chr3_60695263	0	60695263	T	G
3	chr3_60695921	0	60695921	G	C
3	chr3_60704947	0	60704947	G	A
3	chr3_60706776	0	60706776	T	C
3	chr3_60708429	0	60708429	A	G
3	chr3_60713453	0	60713453	C	T
3	chr3_60745947	0	60745947	A	T
3	chr3_60751499	0	60751499	T	C
3	chr3_60757074	0	60757074	A	G
3	chr3_60764256	0	60764256	A	G
3	chr3_60774699	0	60774699	T	C
3	chr3_60780153	0	60780153	T	C
3	chr3_60781741	0	60781741	G	C
3	chr3_60784812	0	60784812	A	C
3	chr3_60792817	0	60792817	G	A
3	chr3_60792880	0	60792880	G	C
3	chr3_60802046	0	60802046	A	G
3	chr3_60806090	0	60806090	A	G
3	chr3_60814334	0	60814334	G	A
3	chr3_60815969	0	60815969	T	C
3	chr3_60817746	0	60817746	T	C
3	chr3_60819053	0	60819053	T	C
3	chr3_60820418	0	60820418	T	C
3	chr3_60822010	0	60822010	G	A
3	chr3_60826620	0	60826620	A	T
3	chr3_60834548	0	60834548	A	G
3	chr3_60839753	0	60839753	C	A
3	chr3_60839930	0	60839930	A	G
3	chr3_60842087	0	60842087	A	G
3	chr3_60843749	0	60843749	T	C
3	chr3_60848634	0	60848634	C	G
3	chr3_60853567	0	60853567	T	C
3	chr3_60854278	0	60854278	A	G
3	chr3_60857957	0	60857957	T	A
3	chr3_60860334	0	60860334	C	A
3	chr3_60864095	0	60864095	A	G
3	chr3_60865798	0	60865798	T	G
3	chr3_60867625	0	60867625	A	G
3	chr3_60869658	0	60869658	T	A
3	chr3_60872454	0	60872454	C	A
3	chr3_60875382	0	60875382	A	G
3	chr3_60877870	0	60877870	A	G
3	chr3_60880012	0	60880012	T	C
3	chr3_60886358	0	60886358	A	G
3	chr3_60887836	0	60887836	G	T
3	chr3_60889533	0	60889533	C	A
3	chr3_60893993	0	60893993	C	T
3	chr3_60895516	0	60895516	A	G
3	chr3_60895781	0	60895781	T	C
3	chr3_60902886	0	60902886	A	G
3	chr3_60903705	0	60903705	A	G
3	chr3_60904392	0	60904392	A	G
3	chr3_60908967	0	60908967	T	C
3	chr3_60922176	0	60922176	T	C
3	chr3_60932074	0	60932074	G	A
3	chr3_60935237	0	60935237	G	T
3	chr3_60935724	0	60935724	T	C
3	chr3_60936390	0	60936390	T	C
3	chr3_60941106	0	60941106	A	C
3	chr3_60944185	0	60944185	A	G
3	chr3_60951816	0	60951816	T	C
3	chr3_60953988	0	60953988	C	T
3	chr3_60969125	0	60969125	G	A
3	chr3_60973250	0	60973250	G	A
3	chr3_60980862	0	60980862	A	G
3	chr3_60981791	0	60981791	T	C
3	chr3_60981854	0	60981854	C	T
3	chr3_60982526	0	60982526	T	C
3	chr3_60985860	0	60985860	T	C
3	chr3_60994743	0	60994743	G	A
3	chr3_61002236	0	61002236	G	T
3	chr3_61006357	0	61006357	T	C
3	chr3_61013816	0	61013816	T	C
3	chr3_61014286	0	61014286	T	G
3	chr3_61029756	0	61029756	T	C
3	chr3_61038906	0	61038906	A	G
3	chr3_61039314	0	61039314	G	A
3	chr3_61041936	0	61041936	C	A
3	chr3_61045514	0	61045514	C	G
3	chr3_61045750	0	61045750	G	C
3	chr3_61050330	0	61050330	C	T
3	chr3_61052013	0	61052013	G	A
3	chr3_61057669	0	61057669	A	G
3	chr3_61058682	0	61058682	A	G
3	chr3_61062755	0	61062755	C	T
3	chr3_61075085	0	61075085	C	T
3	chr3_61075610	0	61075610	T	C
3	chr3_61076412	0	61076412	A	G
3	chr3_61078142	0	61078142	C	T
3	chr3_61078260	0	61078260	T	C
3	chr3_61080890	0	61080890	G	A
3	chr3_61093763	0	61093763	C	T
3	chr3_61097751	0	61097751	T	C
3	chr3_61101080	0	61101080	A	T
3	chr3_61102763	0	61102763	C	T
3	chr3_61109701	0	61109701	A	G
3	chr3_61110512	0	61110512	T	C
3	chr3_61116419	0	61116419	G	C
3	chr3_61123190	0	61123190	A	G
3	chr3_61129442	0	61129442	T	C
3	chr3_61130718	0	61130718	T	C
3	chr3_61133641	0	61133641	T	C
3	chr3_61156170	0	61156170	A	T
3	chr3_61157886	0	61157886	A	C
3	chr3_61158221	0	61158221	A	G
3	chr3_61159187	0	61159187	G	T
3	chr3_61165162	0	61165162	A	G
3	chr3_61165981	0	61165981	C	T
3	chr3_61166237	0	61166237	C	G
3	chr3_61167456	0	61167456	G	A
3	chr3_61168405	0	61168405	G	C
3	chr3_61170199	0	61170199	C	T
3	chr3_61174843	0	61174843	T	C
3	chr3_61178364	0	61178364	G	A
3	chr3_61178720	0	61178720	C	T
3	chr3_61179994	0	61179994	G	T
3	chr3_61182527	0	61182527	G	A
3	chr3_61185299	0	61185299	C	T
3	chr3_61212288	0	61212288	A	G
3	chr3_61212977	0	61212977	C	T
3	chr3_61213952	0	61213952	G	A
3	chr3_61217603	0	61217603	T	C
3	chr3_61220720	0	61220720	A	G
3	chr3_61223022	0	61223022	A	G
3	chr3_61224950	0	61224950	G	T
3	chr3_61229047	0	61229047	G	A
3	chr3_61231484	0	61231484	A	G
3	chr3_61241154	0	61241154	T	C
3	chr3_61244457	0	61244457	A	G
3	chr3_61253274	0	61253274	G	C
3	chr3_61254008	0	61254008	A	G
3	chr3_61276268	0	61276268	C	T
3	chr3_61283037	0	61283037	T	C
3	chr3_61283190	0	61283190	C	G
3	chr3_61283318	0	61283318	T	C
3	chr3_61285669	0	61285669	G	A
3	chr3_61294096	0	61294096	T	C
3	chr3_61296197	0	61296197	G	A
3	chr3_61301630	0	61301630	A	G
3	chr3_61305643	0	61305643	A	G
3	chr3_61310328	0	61310328	T	C
3	chr3_61311219	0	61311219	T	C
3	chr3_61325386	0	61325386	G	T
3	chr3_61342256	0	61342256	T	C
3	chr3_61352322	0	61352322	C	T
3	chr3_61356442	0	61356442	T	C
3	chr3_61358852	0	61358852	G	A
3	chr3_61363067	0	61363067	G	A
3	chr3_61363244	0	61363244	T	A
3	chr3_61369842	0	61369842	T	C
3	chr3_61372078	0	61372078	A	G
3	chr3_61373661	0	61373661	T	C
3	chr3_61395366	0	61395366	A	G
3	chr3_61396001	0	61396001	G	A
3	chr3_61411633	0	61411633	A	G
3	chr3_61412214	0	61412214	C	T
3	chr3_61420542	0	61420542	C	T
3	chr3_61422557	0	61422557	A	C
3	chr3_61423054	0	61423054	T	C
3	chr3_61425448	0	61425448	T	C
3	chr3_61425728	0	61425728	C	T
3	chr3_61426265	0	61426265	A	G
3	chr3_61428522	0	61428522	G	T
3	chr3_61431734	0	61431734	G	A
3	chr3_61433798	0	61433798	G	A
3	chr3_61438090	0	61438090	C	G
3	chr3_61440685	0	61440685	T	C
3	chr3_61448939	0	61448939	G	T
3	chr3_61450965	0	61450965	T	C
3	chr3_61452817	0	61452817	G	C
3	chr3_61461859	0	61461859	T	C
3	chr3_61465196	0	61465196	G	T
3	chr3_61467544	0	61467544	G	T
3	chr3_61475507	0	61475507	C	T
3	chr3_61479997	0	61479997	A	C
3	chr3_61493220	0	61493220	G	A
3	chr3_61497250	0	61497250	A	G
3	chr3_61510610	0	61510610	A	G
3	chr3_61514627	0	61514627	A	G
3	chr3_61515308	0	61515308	A	G
3	chr3_61517407	0	61517407	C	A
3	chr3_61519361	0	61519361	T	A
3	chr3_61524483	0	61524483	T	A
3	chr3_61528387	0	61528387	C	T
3	chr3_61533646	0	61533646	G	C
3	chr3_61539630	0	61539630	G	A
3	chr3_61552795	0	61552795	T	C
3	chr3_61558477	0	61558477	T	C
3	chr3_61565216	0	61565216	C	T
3	chr3_61565937	0	61565937	G	T
3	chr3_61575520	0	61575520	T	C
3	chr3_61583637	0	61583637	C	G
3	chr3_61591879	0	61591879	C	T
3	chr3_61596071	0	61596071	C	T
3	chr3_61610283	0	61610283	T	C
3	chr3_61614794	0	61614794	C	T
3	chr3_61617765	0	61617765	C	G
3	chr3_61626625	0	61626625	T	C
3	chr3_61630096	0	61630096	C	A
3	chr3_61632800	0	61632800	C	T
3	chr3_61645851	0	61645851	C	T
3	chr3_61646386	0	61646386	T	C
3	chr3_61648434	0	61648434	G	A
3	chr3_61649787	0	61649787	G	A
3	chr3_61655238	0	61655238	T	C
3	chr3_61667732	0	61667732	A	G
3	chr3_61670282	0	61670282	T	A
3	chr3_61671100	0	61671100	A	G
3	chr3_61672256	0	61672256	G	C
3	chr3_61672723	0	61672723	G	C
3	chr3_61674765	0	61674765	A	G
3	chr3_61680352	0	61680352	G	A
3	chr3_61683457	0	61683457	G	A
3	chr3_61703069	0	61703069	A	G
3	chr3_61707551	0	61707551	A	G
3	chr3_61717899	0	61717899	T	C
3	chr3_61718216	0	61718216	C	G
3	chr3_61730227	0	61730227	A	G
3	chr3_61735283	0	61735283	G	C
3	chr3_61741228	0	61741228	A	C
3	chr3_61745334	0	61745334	A	G
3	chr3_61746498	0	61746498	A	G
3	chr3_61747301	0	61747301	T	A
3	chr3_61748974	0	61748974	T	C
3	chr3_61756470	0	61756470	T	C
3	chr3_61766818	0	61766818	A	G
3	chr3_61781557	0	61781557	C	T
3	chr3_61796924	0	61796924	G	A
3	chr3_61801899	0	61801899	C	T
3	chr3_61803807	0	61803807	G	A
3	chr3_61805113	0	61805113	T	C
3	chr3_61807375	0	61807375	A	G
3	chr3_61812026	0	61812026	G	A
3	chr3_61813898	0	61813898	G	A
3	chr3_61821170	0	61821170	G	C
3	chr3_61821710	0	61821710	G	A
3	chr3_61823661	0	61823661	A	G
3	chr3_61824610	0	61824610	T	C
3	chr3_61835874	0	61835874	G	C
3	chr3_61838799	0	61838799	G	A
3	chr3_61839330	0	61839330	T	C
3	chr3_61843547	0	61843547	A	G
3	chr3_61846828	0	61846828	T	C
3	chr3_61852329	0	61852329	G	A
3	chr3_61858269	0	61858269	A	G
3	chr3_61859412	0	61859412	T	C
3	chr3_61861519	0	61861519	T	A
3	chr3_61899268	0	61899268	A	T
3	chr3_61899866	0	61899866	A	G
3	chr3_61903273	0	61903273	A	C
3	chr3_61916801	0	61916801	C	A
3	chr3_61921333	0	61921333	C	T
3	chr3_61922026	0	61922026	T	G
3	chr3_61925745	0	61925745	G	A
3	chr3_61929327	0	61929327	G	T
3	chr3_61945566	0	61945566	G	T
3	chr3_61959049	0	61959049	A	G
3	chr3_61963373	0	61963373	A	G
3	chr3_61971804	0	61971804	C	T
3	chr3_61972679	0	61972679	T	C
3	chr3_61974091	0	61974091	G	A
3	chr3_61976118	0	61976118	A	G
3	chr3_61984373	0	61984373	A	G
3	chr3_61999726	0	61999726	T	G
3	chr3_62001866	0	62001866	A	G
3	chr3_62006391	0	62006391	T	C
3	chr3_62006828	0	62006828	T	C
3	chr3_62017066	0	62017066	A	G
3	chr3_62019025	0	62019025	G	A
3	chr3_62024321	0	62024321	T	C
3	chr3_62025225	0	62025225	C	T
3	chr3_62035097	0	62035097	G	A
3	chr3_62035789	0	62035789	G	A
3	chr3_62049241	0	62049241	T	G
3	chr3_62049640	0	62049640	G	A
3	chr3_62058777	0	62058777	G	C
3	chr3_62061985	0	62061985	C	T
3	chr3_62063242	0	62063242	T	C
3	chr3_62064755	0	62064755	G	A
3	chr3_62070471	0	62070471	T	A
3	chr3_62077959	0	62077959	A	G
3	chr3_62081867	0	62081867	C	G
3	chr3_62097381	0	62097381	C	T
3	chr3_62097605	0	62097605	A	G
3	chr3_62108861	0	62108861	A	G
3	chr3_62115555	0	62115555	A	G
3	chr3_62118363	0	62118363	T	C
3	chr3_62121862	0	62121862	T	C
3	chr3_62135664	0	62135664	G	C
3	chr3_62141183	0	62141183	C	T
3	chr3_62141370	0	62141370	A	G
3	chr3_62172442	0	62172442	C	T
3	chr3_62181679	0	62181679	T	A
3	chr3_62181808	0	62181808	C	T
3	chr3_62186900	0	62186900	C	G
3	chr3_62187385	0	62187385	T	C
3	chr3_62196876	0	62196876	T	C
3	chr3_62201452	0	62201452	T	C
3	chr3_62205989	0	62205989	A	C
3	chr3_62208100	0	62208100	C	T
3	chr3_62209315	0	62209315	T	C
3	chr3_62211375	0	62211375	A	T
3	chr3_62211728	0	62211728	G	T
3	chr3_62219074	0	62219074	A	G
3	chr3_62220253	0	62220253	A	G
3	chr3_62221445	0	62221445	A	G
3	chr3_62225011	0	62225011	G	T
3	chr3_62228039	0	62228039	T	C
3	chr3_62228275	0	62228275	A	G
3	chr3_62231968	0	62231968	T	G
3	chr3_62235657	0	62235657	G	A
3	chr3_62239224	0	62239224	T	A
3	chr3_62246860	0	62246860	A	G
3	chr3_62259811	0	62259811	G	C
3	chr3_62264792	0	62264792	A	G
3	chr3_62271948	0	62271948	C	T
3	chr3_62275247	0	62275247	C	T
3	chr3_62275932	0	62275932	C	T
3	chr3_62281845	0	62281845	T	A
3	chr3_62282287	0	62282287	T	C
3	chr3_62283786	0	62283786	A	C
3	chr3_62286000	0	62286000	A	G
3	chr3_62289572	0	62289572	C	A
3	chr3_62292166	0	62292166	G	A
3	chr3_62292873	0	62292873	G	A
3	chr3_62296475	0	62296475	T	C
3	chr3_62300012	0	62300012	T	C
3	chr3_62301710	0	62301710	C	A
3	chr3_62308280	0	62308280	T	C
3	chr3_62311874	0	62311874	A	G
3	chr3_62312279	0	62312279	T	C
3	chr3_62322113	0	62322113	G	T
3	chr3_62325978	0	62325978	T	C
3	chr3_62327545	0	62327545	T	C
3	chr3_62330111	0	62330111	C	T
3	chr3_62335201	0	62335201	A	C
3	chr3_62339383	0	62339383	C	A
3	chr3_62354781	0	62354781	C	A
3	chr3_62364667	0	62364667	G	C
3	chr3_62378294	0	62378294	A	C
3	chr3_62387112	0	62387112	G	A
3	chr3_62401565	0	62401565	G	A
3	chr3_62410447	0	62410447	G	A
3	chr3_62412070	0	62412070	G	A
3	chr3_62419691	0	62419691	G	A
3	chr3_62439834	0	62439834	G	T
3	chr3_62447994	0	62447994	T	A
3	chr3_62448011	0	62448011	T	C
3	chr3_62460713	0	62460713	T	C
3	chr3_62463414	0	62463414	T	C
3	chr3_62464944	0	62464944	G	A
3	chr3_62467921	0	62467921	G	A
3	chr3_62470017	0	62470017	C	T
3	chr3_62488916	0	62488916	A	G
3	chr3_62504090	0	62504090	A	G
3	chr3_62505410	0	62505410	C	A
3	chr3_62508471	0	62508471	G	A
3	chr3_62521483	0	62521483	C	T
3	chr3_62523955	0	62523955	T	C
3	chr3_62525077	0	62525077	G	A
3	chr3_62529710	0	62529710	A	G
3	chr3_62530172	0	62530172	G	A
3	chr3_62543878	0	62543878	T	G
3	chr3_62547907	0	62547907	T	C
3	chr3_62548868	0	62548868	G	A
3	chr3_62551909	0	62551909	G	T
3	chr3_62554775	0	62554775	A	G
3	chr3_62555537	0	62555537	A	G
3	chr3_62557135	0	62557135	C	G
3	chr3_62561909	0	62561909	G	A
3	chr3_62563995	0	62563995	A	G
3	chr3_62567003	0	62567003	C	G
3	chr3_62569137	0	62569137	T	C
3	chr3_62571026	0	62571026	G	T
3	chr3_62574054	0	62574054	G	A
3	chr3_62574786	0	62574786	T	C
3	chr3_62577277	0	62577277	C	T
3	chr3_62579478	0	62579478	C	T
3	chr3_62581867	0	62581867	A	G
3	chr3_62582459	0	62582459	G	A
3	chr3_62587584	0	62587584	C	T
3	chr3_62590822	0	62590822	T	C
3	chr3_62591375	0	62591375	T	G
3	chr3_62591538	0	62591538	T	C
3	chr3_62593254	0	62593254	T	C
3	chr3_62601550	0	62601550	A	G
3	chr3_62610267	0	62610267	C	G
3	chr3_62629386	0	62629386	A	G
3	chr3_62640807	0	62640807	G	C
3	chr3_62643349	0	62643349	A	T
3	chr3_62646740	0	62646740	A	G
3	chr3_62647257	0	62647257	A	G
3	chr3_62651719	0	62651719	C	A
3	chr3_62652655	0	62652655	T	C
3	chr3_62664618	0	62664618	G	A
3	chr3_62670269	0	62670269	C	G
3	chr3_62679309	0	62679309	A	G
3	chr3_62679819	0	62679819	G	T
3	chr3_62688935	0	62688935	A	G
3	chr3_62706551	0	62706551	C	A
3	chr3_62707397	0	62707397	T	C
3	chr3_62707634	0	62707634	T	G
3	chr3_62709662	0	62709662	C	G
3	chr3_62714347	0	62714347	C	G
3	chr3_62714813	0	62714813	G	A
3	chr3_62723082	0	62723082	A	G
3	chr3_62724383	0	62724383	C	T
3	chr3_62724601	0	62724601	C	A
3	chr3_62726416	0	62726416	A	T
3	chr3_62735252	0	62735252	A	G
3	chr3_62737281	0	62737281	T	C
3	chr3_62737567	0	62737567	A	G
3	chr3_62752950	0	62752950	G	A
3	chr3_62756927	0	62756927	T	C
3	chr3_62759657	0	62759657	G	A
3	chr3_62762491	0	62762491	A	T
3	chr3_62763485	0	62763485	G	A
3	chr3_62764448	0	62764448	G	A
3	chr3_62769193	0	62769193	G	A
3	chr3_62777043	0	62777043	A	G
3	chr3_62777627	0	62777627	A	G
3	chr3_62781543	0	62781543	A	G
3	chr3_62785108	0	62785108	C	T
3	chr3_62789482	0	62789482	T	A
3	chr3_62790455	0	62790455	G	A
3	chr3_62798422	0	62798422	G	A
3	chr3_62801421	0	62801421	T	C
3	chr3_62805687	0	62805687	T	A
3	chr3_62805904	0	62805904	A	G
3	chr3_62806651	0	62806651	C	T
3	chr3_62823326	0	62823326	C	T
3	chr3_62829864	0	62829864	C	T
3	chr3_62833920	0	62833920	C	A
3	chr3_62835883	0	62835883	C	G
3	chr3_62837122	0	62837122	T	C
3	chr3_62838220	0	62838220	C	G
3	chr3_62852298	0	62852298	T	C
3	chr3_62853398	0	62853398	C	T
3	chr3_62868077	0	62868077	A	G
3	chr3_62869320	0	62869320	C	T
3	chr3_62872822	0	62872822	A	G
3	chr3_62873996	0	62873996	G	A
3	chr3_62885547	0	62885547	A	G
3	chr3_62887826	0	62887826	T	G
3	chr3_62889247	0	62889247	G	A
3	chr3_62895631	0	62895631	G	T
3	chr3_62903474	0	62903474	A	G
3	chr3_62904029	0	62904029	A	G
3	chr3_62904997	0	62904997	C	T
3	chr3_62909481	0	62909481	G	T
3	chr3_62913385	0	62913385	G	T
3	chr3_62919721	0	62919721	G	A
3	chr3_62924781	0	62924781	A	G
3	chr3_62925919	0	62925919	T	A
3	chr3_62926107	0	62926107	A	T
3	chr3_62926108	0	62926108	T	A
3	chr3_62939588	0	62939588	A	G
3	chr3_62947128	0	62947128	T	C
3	chr3_62947849	0	62947849	G	C
3	chr3_62959909	0	62959909	G	C
3	chr3_62970344	0	62970344	G	A
3	chr3_62971740	0	62971740	C	G
3	chr3_62979159	0	62979159	G	A
3	chr3_62981491	0	62981491	T	C
3	chr3_62985212	0	62985212	C	T
3	chr3_62986253	0	62986253	T	G
3	chr3_62990945	0	62990945	G	A
3	chr3_62992429	0	62992429	C	T
3	chr3_63004819	0	63004819	G	A
3	chr3_63005921	0	63005921	G	T
3	chr3_63013112	0	63013112	G	A
3	chr3_63014573	0	63014573	G	T
3	chr3_63014886	0	63014886	T	C
3	chr3_63020765	0	63020765	T	C
3	chr3_63027195	0	63027195	T	C
3	chr3_63036252	0	63036252	T	A
3	chr3_63037778	0	63037778	G	C
3	chr3_63047600	0	63047600	G	C
3	chr3_63063320	0	63063320	G	A
3	chr3_63064895	0	63064895	T	C
3	chr3_63064928	0	63064928	G	A
3	chr3_63073975	0	63073975	G	A
3	chr3_63075261	0	63075261	T	C
3	chr3_63081882	0	63081882	G	A
3	chr3_63083517	0	63083517	C	T
3	chr3_63088182	0	63088182	C	G
3	chr3_63089214	0	63089214	G	T
3	chr3_63090596	0	63090596	G	T
3	chr3_63108355	0	63108355	T	C
3	chr3_63120630	0	63120630	T	C
3	chr3_63121224	0	63121224	T	C
3	chr3_63152499	0	63152499	G	A
3	chr3_63154631	0	63154631	T	C
3	chr3_63155169	0	63155169	G	A
3	chr3_63164702	0	63164702	G	T
3	chr3_63167220	0	63167220	C	G
3	chr3_63174379	0	63174379	T	C
3	chr3_63178524	0	63178524	G	T
3	chr3_63179014	0	63179014	C	G
3	chr3_63181554	0	63181554	C	A
3	chr3_63183823	0	63183823	C	G
3	chr3_63191082	0	63191082	A	T
3	chr3_63194248	0	63194248	A	G
3	chr3_63194989	0	63194989	G	A
3	chr3_63199545	0	63199545	G	A
3	chr3_63199781	0	63199781	C	T
3	chr3_63202766	0	63202766	T	C
3	chr3_63206660	0	63206660	C	T
3	chr3_63212949	0	63212949	G	A
3	chr3_63213696	0	63213696	T	G
3	chr3_63221175	0	63221175	C	T
3	chr3_63221824	0	63221824	C	T
3	chr3_63222319	0	63222319	A	G
3	chr3_63225271	0	63225271	G	A
3	chr3_63226977	0	63226977	T	A
3	chr3_63228538	0	63228538	T	C
3	chr3_63229708	0	63229708	T	C
3	chr3_63240158	0	63240158	C	T
3	chr3_63241497	0	63241497	T	C
3	chr3_63245373	0	63245373	A	T
3	chr3_63254607	0	63254607	T	C
3	chr3_63259602	0	63259602	A	C
3	chr3_63263204	0	63263204	A	T
3	chr3_63269512	0	63269512	A	C
3	chr3_63270385	0	63270385	A	G
3	chr3_63271057	0	63271057	C	T
3	chr3_63274119	0	63274119	A	T
3	chr3_63283891	0	63283891	A	G
3	chr3_63299334	0	63299334	G	A
3	chr3_63304044	0	63304044	T	A
3	chr3_63312838	0	63312838	A	G
3	chr3_63313631	0	63313631	A	G
3	chr3_63315227	0	63315227	T	C
3	chr3_63326652	0	63326652	A	G
3	chr3_63327293	0	63327293	C	T
3	chr3_63337237	0	63337237	A	G
3	chr3_63338352	0	63338352	C	T
3	chr3_63339091	0	63339091	C	T
3	chr3_63347653	0	63347653	C	A
3	chr3_63349817	0	63349817	C	A
3	chr3_63354486	0	63354486	G	A
3	chr3_63357662	0	63357662	T	G
3	chr3_63363744	0	63363744	T	C
3	chr3_63370596	0	63370596	C	T
3	chr3_63371952	0	63371952	C	A
3	chr3_63390119	0	63390119	G	A
3	chr3_63395867	0	63395867	A	C
3	chr3_63398303	0	63398303	A	G
3	chr3_63401329	0	63401329	T	C
3	chr3_63415854	0	63415854	C	G
3	chr3_63418403	0	63418403	G	A
3	chr3_63421811	0	63421811	G	A
3	chr3_63435198	0	63435198	G	C
3	chr3_63443003	0	63443003	A	G
3	chr3_63445308	0	63445308	A	G
3	chr3_63446490	0	63446490	T	C
3	chr3_63450335	0	63450335	C	G
3	chr3_63453531	0	63453531	T	A
3	chr3_63455445	0	63455445	A	G
3	chr3_63487807	0	63487807	A	G
3	chr3_63490023	0	63490023	C	T
3	chr3_63503842	0	63503842	C	T
3	chr3_63523129	0	63523129	T	C
3	chr3_63533859	0	63533859	G	C
3	chr3_63535105	0	63535105	C	G
3	chr3_63535979	0	63535979	C	T
3	chr3_63538800	0	63538800	T	C
3	chr3_63540265	0	63540265	G	A
3	chr3_63544208	0	63544208	A	G
3	chr3_63551810	0	63551810	T	C
3	chr3_63553427	0	63553427	A	G
3	chr3_63555746	0	63555746	T	G
3	chr3_63564993	0	63564993	C	T
3	chr3_63571486	0	63571486	C	G
3	chr3_63575290	0	63575290	A	G
3	chr3_63583435	0	63583435	G	A
3	chr3_63585111	0	63585111	T	C
3	chr3_63586097	0	63586097	C	T
3	chr3_63595054	0	63595054	A	G
3	chr3_63605155	0	63605155	C	A
3	chr3_63605266	0	63605266	T	C
3	chr3_63607283	0	63607283	T	C
3	chr3_63613657	0	63613657	G	A
3	chr3_63616884	0	63616884	T	A
3	chr3_63618428	0	63618428	C	T
3	chr3_63633484	0	63633484	C	T
3	chr3_63644928	0	63644928	G	A
3	chr3_63647356	0	63647356	G	A
3	chr3_63647975	0	63647975	C	A
3	chr3_63680150	0	63680150	G	C
3	chr3_63683450	0	63683450	A	T
3	chr3_63690476	0	63690476	A	G
3	chr3_63699709	0	63699709	A	C
3	chr3_63707866	0	63707866	G	C
3	chr3_63711943	0	63711943	T	C
3	chr3_63716214	0	63716214	G	A
3	chr3_63717610	0	63717610	A	G
3	chr3_63717916	0	63717916	A	G
3	chr3_63721984	0	63721984	C	T
3	chr3_63725712	0	63725712	A	G
3	chr3_63733636	0	63733636	T	C
3	chr3_63736645	0	63736645	T	C
3	chr3_63738148	0	63738148	A	G
3	chr3_63742945	0	63742945	A	G
3	chr3_63753389	0	63753389	A	G
3	chr3_63753803	0	63753803	C	T
3	chr3_63756570	0	63756570	T	C
3	chr3_63758311	0	63758311	C	T
3	chr3_63765044	0	63765044	T	C
3	chr3_63768830	0	63768830	C	T
3	chr3_63770707	0	63770707	C	T
3	chr3_63777860	0	63777860	T	G
3	chr3_63789186	0	63789186	C	T
3	chr3_63789558	0	63789558	T	C
3	chr3_63795205	0	63795205	G	C
3	chr3_63797727	0	63797727	T	A
3	chr3_63797880	0	63797880	G	A
3	chr3_63804890	0	63804890	T	A
3	chr3_63814028	0	63814028	G	T
3	chr3_63833214	0	63833214	C	T
3	chr3_63835199	0	63835199	C	T
3	chr3_63836316	0	63836316	C	T
3	chr3_63836697	0	63836697	A	G
3	chr3_63837802	0	63837802	G	A
3	chr3_63839171	0	63839171	G	T
3	chr3_63842316	0	63842316	T	C
3	chr3_63858239	0	63858239	G	A
3	chr3_63862508	0	63862508	T	C
3	chr3_63864878	0	63864878	A	G
3	chr3_63865169	0	63865169	T	C
3	chr3_63865320	0	63865320	C	G
3	chr3_63876860	0	63876860	A	G
3	chr3_63887990	0	63887990	C	T
3	chr3_63888822	0	63888822	T	C
3	chr3_63889024	0	63889024	C	A
3	chr3_63889057	0	63889057	A	G
3	chr3_63902209	0	63902209	C	A
3	chr3_63905785	0	63905785	A	C
3	chr3_63919695	0	63919695	C	G
3	chr3_63924082	0	63924082	G	A
3	chr3_63929879	0	63929879	G	A
3	chr3_63936548	0	63936548	C	T
3	chr3_63941588	0	63941588	A	G
3	chr3_63944820	0	63944820	C	T
3	chr3_63946438	0	63946438	T	C
3	chr3_63951095	0	63951095	A	G
3	chr3_63962690	0	63962690	T	A
3	chr3_63979807	0	63979807	T	C
3	chr3_63981360	0	63981360	T	C
3	chr3_63984131	0	63984131	A	G
3	chr3_63986876	0	63986876	C	T
3	chr3_63987401	0	63987401	C	G
3	chr3_64001259	0	64001259	T	C
3	chr3_64011960	0	64011960	A	G
3	chr3_64013999	0	64013999	T	C
3	chr3_64016121	0	64016121	G	A
3	chr3_64016255	0	64016255	A	G
3	chr3_64021992	0	64021992	C	G
3	chr3_64028368	0	64028368	A	G
3	chr3_64062874	0	64062874	A	G
3	chr3_64067951	0	64067951	T	C
3	chr3_64068910	0	64068910	T	C
3	chr3_64070621	0	64070621	G	T
3	chr3_64073848	0	64073848	C	T
3	chr3_64081437	0	64081437	C	T
3	chr3_64101526	0	64101526	C	G
3	chr3_64120952	0	64120952	T	C
3	chr3_64123119	0	64123119	C	T
3	chr3_64128843	0	64128843	G	C
3	chr3_64129203	0	64129203	A	G
3	chr3_64136760	0	64136760	G	C
3	chr3_64138527	0	64138527	A	G
3	chr3_64142019	0	64142019	T	C
3	chr3_64142450	0	64142450	G	T
3	chr3_64146308	0	64146308	C	G
3	chr3_64146431	0	64146431	A	T
3	chr3_64149398	0	64149398	C	T
3	chr3_64151637	0	64151637	T	A
3	chr3_64151981	0	64151981	T	A
3	chr3_64154501	0	64154501	A	C
3	chr3_64159269	0	64159269	C	T
3	chr3_64163211	0	64163211	A	G
3	chr3_64190479	0	64190479	C	T
3	chr3_64192519	0	64192519	T	G
3	chr3_64192749	0	64192749	T	C
3	chr3_64198435	0	64198435	C	T
3	chr3_64209556	0	64209556	A	G
3	chr3_64243820	0	64243820	A	C
3	chr3_64245575	0	64245575	A	C
3	chr3_64246091	0	64246091	A	G
3	chr3_64258360	0	64258360	T	C
3	chr3_64260981	0	64260981	A	G
3	chr3_64266325	0	64266325	A	G
3	chr3_64271416	0	64271416	C	A
3	chr3_64271984	0	64271984	C	A
3	chr3_64273015	0	64273015	T	C
3	chr3_64278141	0	64278141	T	C
3	chr3_64279042	0	64279042	C	G
3	chr3_64284702	0	64284702	A	T
3	chr3_64292337	0	64292337	G	T
3	chr3_64300673	0	64300673	C	T
3	chr3_64302140	0	64302140	C	A
3	chr3_64315667	0	64315667	C	G
3	chr3_64316741	0	64316741	T	C
3	chr3_64319112	0	64319112	A	G
3	chr3_64319394	0	64319394	A	G
3	chr3_64319635	0	64319635	A	G
3	chr3_64321916	0	64321916	A	G
3	chr3_64326142	0	64326142	T	C
3	chr3_64346624	0	64346624	G	A
3	chr3_64347467	0	64347467	T	G
3	chr3_64349438	0	64349438	A	G
3	chr3_64350038	0	64350038	A	G
3	chr3_64353905	0	64353905	A	G
3	chr3_64356415	0	64356415	C	T
3	chr3_64360766	0	64360766	C	T
3	chr3_64362196	0	64362196	A	G
3	chr3_64368594	0	64368594	G	A
3	chr3_64368710	0	64368710	A	T
3	chr3_64369878	0	64369878	A	G
3	chr3_64372765	0	64372765	T	C
3	chr3_64375807	0	64375807	T	G
3	chr3_64379222	0	64379222	G	A
3	chr3_64385456	0	64385456	T	G
3	chr3_64385532	0	64385532	A	C
3	chr3_64389992	0	64389992	A	C
3	chr3_64392367	0	64392367	T	C
3	chr3_64393066	0	64393066	T	C
3	chr3_64396744	0	64396744	T	C
3	chr3_64409779	0	64409779	A	G
3	chr3_64412337	0	64412337	C	T
3	chr3_64415757	0	64415757	A	G
3	chr3_64416616	0	64416616	C	T
3	chr3_64420238	0	64420238	T	C
3	chr3_64422285	0	64422285	C	T
3	chr3_64424997	0	64424997	C	T
3	chr3_64428040	0	64428040	C	T
3	chr3_64432521	0	64432521	T	A
3	chr3_64434301	0	64434301	C	G
3	chr3_64437938	0	64437938	T	C
3	chr3_64445917	0	64445917	T	G
3	chr3_64448837	0	64448837	A	G
3	chr3_64450706	0	64450706	G	A
3	chr3_64453434	0	64453434	C	T
3	chr3_64455059	0	64455059	C	G
3	chr3_64461066	0	64461066	C	T
3	chr3_64466530	0	64466530	A	G
3	chr3_64467630	0	64467630	C	T
3	chr3_64468852	0	64468852	A	T
3	chr3_64476754	0	64476754	T	C
3	chr3_64486117	0	64486117	T	C
3	chr3_64488471	0	64488471	T	C
3	chr3_64499764	0	64499764	C	T
3	chr3_64512668	0	64512668	A	G
3	chr3_64515678	0	64515678	G	A
3	chr3_64518231	0	64518231	T	C
3	chr3_64523476	0	64523476	G	A
3	chr3_64531774	0	64531774	A	G
3	chr3_64538093	0	64538093	A	C
3	chr3_64538157	0	64538157	T	A
3	chr3_64561707	0	64561707	G	A
3	chr3_64566095	0	64566095	A	G
3	chr3_64567009	0	64567009	G	A
3	chr3_64572451	0	64572451	A	T
3	chr3_64575292	0	64575292	T	A
3	chr3_64580165	0	64580165	G	A
3	chr3_64581628	0	64581628	A	G
3	chr3_64606895	0	64606895	G	A
3	chr3_64616172	0	64616172	T	C
3	chr3_64621075	0	64621075	T	C
3	chr3_64624001	0	64624001	C	T
3	chr3_64628937	0	64628937	G	A
3	chr3_64636419	0	64636419	T	C
3	chr3_64658271	0	64658271	G	A
3	chr3_64681362	0	64681362	T	C
3	chr3_64696085	0	64696085	A	G
3	chr3_64698380	0	64698380	A	G
3	chr3_64702905	0	64702905	T	C
3	chr3_64711021	0	64711021	T	G
3	chr3_64739366	0	64739366	G	A
3	chr3_64739943	0	64739943	A	C
3	chr3_64740680	0	64740680	T	G
3	chr3_64742404	0	64742404	T	G
3	chr3_64799662	0	64799662	C	T
3	chr3_64806093	0	64806093	T	C
3	chr3_64813424	0	64813424	T	C
3	chr3_64816109	0	64816109	C	T
3	chr3_64841631	0	64841631	G	A
3	chr3_64864571	0	64864571	A	G
3	chr3_64866973	0	64866973	T	C
3	chr3_64872061	0	64872061	G	A
3	chr3_64872252	0	64872252	C	T
3	chr3_64891088	0	64891088	G	A
3	chr3_64894534	0	64894534	G	A
3	chr3_64905354	0	64905354	T	G
3	chr3_64909113	0	64909113	G	A
3	chr3_64911142	0	64911142	C	A
3	chr3_64923570	0	64923570	T	G
3	chr3_64924085	0	64924085	C	T
3	chr3_64924454	0	64924454	G	T
3	chr3_64930071	0	64930071	C	A
3	chr3_64932203	0	64932203	C	A
3	chr3_64934193	0	64934193	T	C
3	chr3_64943793	0	64943793	T	C
3	chr3_64953355	0	64953355	G	A
3	chr3_64956136	0	64956136	C	A
3	chr3_64958034	0	64958034	G	A
3	chr3_64999175	0	64999175	C	A
3	chr3_65000268	0	65000268	A	C
3	chr3_65004619	0	65004619	A	G
3	chr3_65004764	0	65004764	T	C
3	chr3_65019798	0	65019798	T	G
3	chr3_65023586	0	65023586	A	G
3	chr3_65023665	0	65023665	G	A
3	chr3_65026688	0	65026688	C	G
3	chr3_65039633	0	65039633	T	G
3	chr3_65039706	0	65039706	C	G
3	chr3_65059791	0	65059791	C	T
3	chr3_65061574	0	65061574	A	G
3	chr3_65066639	0	65066639	T	C
3	chr3_65071660	0	65071660	A	G
3	chr3_65072644	0	65072644	T	C
3	chr3_65073349	0	65073349	T	G
3	chr3_65074588	0	65074588	G	A
3	chr3_65075626	0	65075626	T	A
3	chr3_65075882	0	65075882	G	T
3	chr3_65078865	0	65078865	T	G
3	chr3_65085700	0	65085700	T	C
3	chr3_65092446	0	65092446	C	T
3	chr3_65093080	0	65093080	C	T
3	chr3_65093684	0	65093684	C	A
3	chr3_65114408	0	65114408	T	C
3	chr3_65115375	0	65115375	G	A
3	chr3_65127858	0	65127858	G	T
3	chr3_65130045	0	65130045	C	G
3	chr3_65132517	0	65132517	T	C
3	chr3_65141087	0	65141087	G	T
3	chr3_65141427	0	65141427	T	C
3	chr3_65142142	0	65142142	G	A
3	chr3_65160621	0	65160621	C	G
3	chr3_65162161	0	65162161	C	T
3	chr3_65168620	0	65168620	G	A
3	chr3_65169050	0	65169050	G	A
3	chr3_65170231	0	65170231	G	A
3	chr3_65173764	0	65173764	C	T
3	chr3_65175194	0	65175194	T	C
3	chr3_65176083	0	65176083	T	C
3	chr3_65182606	0	65182606	C	T
3	chr3_65185010	0	65185010	A	C
3	chr3_65190425	0	65190425	G	T
3	chr3_65199859	0	65199859	C	A
3	chr3_65208756	0	65208756	A	C
3	chr3_65212220	0	65212220	T	C
3	chr3_65222062	0	65222062	C	T
3	chr3_65231347	0	65231347	A	G
3	chr3_65232281	0	65232281	T	A
3	chr3_65237729	0	65237729	C	T
3	chr3_65252261	0	65252261	G	A
3	chr3_65253912	0	65253912	G	C
3	chr3_65257027	0	65257027	C	T
3	chr3_65260567	0	65260567	C	G
3	chr3_65261741	0	65261741	G	A
3	chr3_65264559	0	65264559	T	C
3	chr3_65267391	0	65267391	A	T
3	chr3_65269852	0	65269852	C	G
3	chr3_65298426	0	65298426	A	T
3	chr3_65304509	0	65304509	T	C
3	chr3_65304600	0	65304600	G	A
3	chr3_65318012	0	65318012	C	A
3	chr3_65318707	0	65318707	C	A
3	chr3_65326603	0	65326603	A	G
3	chr3_65330874	0	65330874	T	C
3	chr3_65343801	0	65343801	G	A
3	chr3_65349889	0	65349889	A	C
3	chr3_65349997	0	65349997	C	T
3	chr3_65368073	0	65368073	G	A
3	chr3_65375531	0	65375531	C	T
3	chr3_65376045	0	65376045	T	C
3	chr3_65376060	0	65376060	C	T
3	chr3_65382730	0	65382730	G	C
3	chr3_65384125	0	65384125	C	T
3	chr3_65391043	0	65391043	A	G
3	chr3_65392942	0	65392942	G	A
3	chr3_65402647	0	65402647	T	C
3	chr3_65407902	0	65407902	C	T
3	chr3_65408840	0	65408840	C	G
3	chr3_65417371	0	65417371	A	G
3	chr3_65434834	0	65434834	G	A
3	chr3_65435913	0	65435913	T	C
3	chr3_65441790	0	65441790	T	A
3	chr3_65442047	0	65442047	A	G
3	chr3_65457390	0	65457390	A	C
3	chr3_65460101	0	65460101	C	T
3	chr3_65480419	0	65480419	G	A
3	chr3_65487739	0	65487739	T	G
3	chr3_65490039	0	65490039	G	C
3	chr3_65493592	0	65493592	A	G
3	chr3_65507871	0	65507871	C	T
3	chr3_65511672	0	65511672	T	C
3	chr3_65512524	0	65512524	T	C
3	chr3_65521089	0	65521089	T	C
3	chr3_65527262	0	65527262	T	G
3	chr3_65541221	0	65541221	C	A
3	chr3_65548240	0	65548240	C	T
3	chr3_65550752	0	65550752	G	A
3	chr3_65563936	0	65563936	A	G
3	chr3_65580556	0	65580556	T	C
3	chr3_65589521	0	65589521	A	G
3	chr3_65599871	0	65599871	G	A
3	chr3_65634450	0	65634450	A	G
3	chr3_65638592	0	65638592	A	G
3	chr3_65659142	0	65659142	A	G
3	chr3_65661380	0	65661380	A	G
3	chr3_65661535	0	65661535	C	T
3	chr3_65661779	0	65661779	T	C
3	chr3_65663201	0	65663201	A	G
3	chr3_65671034	0	65671034	T	C
3	chr3_65672951	0	65672951	G	A
3	chr3_65684422	0	65684422	T	C
3	chr3_65688460	0	65688460	G	A
3	chr3_65689189	0	65689189	A	G
3	chr3_65704424	0	65704424	G	A
3	chr3_65707225	0	65707225	C	T
3	chr3_65707353	0	65707353	A	G
3	chr3_65711093	0	65711093	A	G
3	chr3_65713579	0	65713579	A	G
3	chr3_65722782	0	65722782	T	C
3	chr3_65725339	0	65725339	A	T
3	chr3_65732688	0	65732688	G	A
3	chr3_65733643	0	65733643	A	G
3	chr3_65737386	0	65737386	T	C
3	chr3_65777547	0	65777547	C	G
3	chr3_65796649	0	65796649	A	C
3	chr3_65808314	0	65808314	A	C
3	chr3_65809771	0	65809771	C	T
3	chr3_65823768	0	65823768	G	T
3	chr3_65837804	0	65837804	G	A
3	chr3_65838489	0	65838489	G	A
3	chr3_65844757	0	65844757	A	C
3	chr3_65847225	0	65847225	A	G
3	chr3_65851671	0	65851671	G	T
3	chr3_65851827	0	65851827	C	G
3	chr3_65856194	0	65856194	G	A
3	chr3_65857128	0	65857128	G	A
3	chr3_65858152	0	65858152	G	A
3	chr3_65914344	0	65914344	A	G
3	chr3_65916876	0	65916876	T	A
3	chr3_65918017	0	65918017	T	C
3	chr3_65918089	0	65918089	G	A
3	chr3_65992017	0	65992017	T	G
3	chr3_66003199	0	66003199	G	C
3	chr3_66005618	0	66005618	A	G
3	chr3_66011816	0	66011816	C	G
3	chr3_66026666	0	66026666	G	C
3	chr3_66026984	0	66026984	C	T
3	chr3_66026992	0	66026992	C	A
3	chr3_66048020	0	66048020	A	C
3	chr3_66058364	0	66058364	T	A
3	chr3_66060523	0	66060523	C	T
3	chr3_66067705	0	66067705	T	C
3	chr3_66068229	0	66068229	C	G
3	chr3_66071302	0	66071302	T	G
3	chr3_66083596	0	66083596	A	G
3	chr3_66093161	0	66093161	G	A
3	chr3_66094695	0	66094695	T	G
3	chr3_66102035	0	66102035	A	C
3	chr3_66102261	0	66102261	C	G
3	chr3_66119296	0	66119296	A	G
3	chr3_66141586	0	66141586	A	G
3	chr3_66146046	0	66146046	T	C
3	chr3_66153860	0	66153860	A	G
3	chr3_66159102	0	66159102	A	G
3	chr3_66159533	0	66159533	A	G
3	chr3_66159836	0	66159836	T	C
3	chr3_66166854	0	66166854	G	A
3	chr3_66167374	0	66167374	T	C
3	chr3_66168691	0	66168691	C	T
3	chr3_66183691	0	66183691	G	C
3	chr3_66183986	0	66183986	T	G
3	chr3_66197726	0	66197726	G	C
3	chr3_66201833	0	66201833	C	G
3	chr3_66203534	0	66203534	G	A
3	chr3_66208728	0	66208728	A	C
3	chr3_66220041	0	66220041	A	G
3	chr3_66267024	0	66267024	T	G
3	chr3_66282403	0	66282403	T	C
3	chr3_66284569	0	66284569	T	C
3	chr3_66294362	0	66294362	T	A
3	chr3_66300653	0	66300653	C	A
3	chr3_66306783	0	66306783	C	G
3	chr3_66310533	0	66310533	C	T
3	chr3_66314638	0	66314638	A	C
3	chr3_66324564	0	66324564	A	G
3	chr3_66325045	0	66325045	A	G
3	chr3_66325278	0	66325278	A	G
3	chr3_66329146	0	66329146	T	G
3	chr3_66339441	0	66339441	T	C
3	chr3_66344424	0	66344424	A	G
3	chr3_66356601	0	66356601	C	A
3	chr3_66368994	0	66368994	A	T
3	chr3_66371294	0	66371294	T	C
3	chr3_66376861	0	66376861	G	C
3	chr3_66388067	0	66388067	G	A
3	chr3_66388935	0	66388935	C	A
3	chr3_66389732	0	66389732	G	C
3	chr3_66394722	0	66394722	T	C
3	chr3_66399255	0	66399255	C	T
3	chr3_66427053	0	66427053	A	G
3	chr3_66437359	0	66437359	C	T
3	chr3_66438778	0	66438778	T	G
3	chr3_66440761	0	66440761	C	T
3	chr3_66442097	0	66442097	A	C
3	chr3_66442754	0	66442754	C	T
3	chr3_66447651	0	66447651	C	T
3	chr3_66453226	0	66453226	T	C
3	chr3_66457675	0	66457675	T	G
3	chr3_66460226	0	66460226	T	C
3	chr3_66475761	0	66475761	A	G
3	chr3_66481494	0	66481494	C	G
3	chr3_66491700	0	66491700	C	T
3	chr3_66495752	0	66495752	T	C
3	chr3_66500005	0	66500005	C	T
3	chr3_66500225	0	66500225	C	T
3	chr3_66507264	0	66507264	T	C
3	chr3_66513941	0	66513941	A	G
3	chr3_66518911	0	66518911	G	A
3	chr3_66523795	0	66523795	T	C
3	chr3_66548028	0	66548028	C	T
3	chr3_66549005	0	66549005	T	C
3	chr3_66559969	0	66559969	A	G
3	chr3_66561371	0	66561371	G	C
3	chr3_66562045	0	66562045	T	C
3	chr3_66587089	0	66587089	A	G
3	chr3_66592063	0	66592063	C	T
3	chr3_66593062	0	66593062	T	C
3	chr3_66617126	0	66617126	A	G
3	chr3_66627860	0	66627860	A	G
3	chr3_66638721	0	66638721	C	T
3	chr3_66640952	0	66640952	T	G
3	chr3_66641126	0	66641126	G	A
3	chr3_66643487	0	66643487	T	C
3	chr3_66649161	0	66649161	T	C
3	chr3_66670028	0	66670028	G	C
3	chr3_66676324	0	66676324	A	G
3	chr3_66677332	0	66677332	T	G
3	chr3_66680101	0	66680101	T	A
3	chr3_66682769	0	66682769	T	C
3	chr3_66686115	0	66686115	C	T
3	chr3_66691081	0	66691081	A	G
3	chr3_66691404	0	66691404	C	T
3	chr3_66695888	0	66695888	T	C
3	chr3_66705972	0	66705972	A	G
3	chr3_66709598	0	66709598	C	T
3	chr3_66727535	0	66727535	C	T
3	chr3_66727946	0	66727946	C	T
3	chr3_66728486	0	66728486	A	T
3	chr3_66728748	0	66728748	G	A
3	chr3_66755749	0	66755749	T	A
3	chr3_66761360	0	66761360	C	T
3	chr3_66761839	0	66761839	C	T
3	chr3_66767578	0	66767578	A	G
3	chr3_66768727	0	66768727	C	T
3	chr3_66776458	0	66776458	G	A
3	chr3_66777947	0	66777947	A	G
3	chr3_66778433	0	66778433	T	C
3	chr3_66792721	0	66792721	C	G
3	chr3_66796719	0	66796719	C	A
3	chr3_66798152	0	66798152	C	T
3	chr3_66801308	0	66801308	G	A
3	chr3_66801709	0	66801709	T	G
3	chr3_66803747	0	66803747	G	T
3	chr3_66836532	0	66836532	T	C
3	chr3_66842602	0	66842602	G	A
3	chr3_66852875	0	66852875	C	T
3	chr3_66857523	0	66857523	A	G
3	chr3_66861374	0	66861374	G	A
3	chr3_66873584	0	66873584	G	A
3	chr3_66875729	0	66875729	G	C
3	chr3_66875781	0	66875781	C	T
3	chr3_66879965	0	66879965	G	A
3	chr3_66885045	0	66885045	T	C
3	chr3_66891704	0	66891704	C	A
3	chr3_66898634	0	66898634	T	C
3	chr3_66899185	0	66899185	T	C
3	chr3_66902124	0	66902124	G	A
3	chr3_66904432	0	66904432	C	T
3	chr3_66907275	0	66907275	G	A
3	chr3_66910329	0	66910329	A	C
3	chr3_66910364	0	66910364	G	A
3	chr3_66918679	0	66918679	A	G
3	chr3_66925587	0	66925587	A	G
3	chr3_66934929	0	66934929	G	C
3	chr3_66936492	0	66936492	A	G
3	chr3_66937713	0	66937713	G	A
3	chr3_66945582	0	66945582	C	T
3	chr3_66947020	0	66947020	G	A
3	chr3_66956179	0	66956179	G	A
3	chr3_66958583	0	66958583	C	T
3	chr3_66961789	0	66961789	T	C
3	chr3_66963980	0	66963980	T	A
3	chr3_66969458	0	66969458	A	G
3	chr3_66972794	0	66972794	T	C
3	chr3_66977566	0	66977566	C	T
3	chr3_66980562	0	66980562	C	T
3	chr3_66981194	0	66981194	A	T
3	chr3_66982358	0	66982358	T	C
3	chr3_66988718	0	66988718	T	C
3	chr3_66990143	0	66990143	T	G
3	chr3_67002809	0	67002809	G	A
3	chr3_67013851	0	67013851	C	T
3	chr3_67021896	0	67021896	T	A
3	chr3_67029531	0	67029531	C	T
3	chr3_67031623	0	67031623	A	G
3	chr3_67034535	0	67034535	T	C
3	chr3_67037226	0	67037226	G	T
3	chr3_67038567	0	67038567	G	T
3	chr3_67050878	0	67050878	A	C
3	chr3_67053772	0	67053772	A	G
3	chr3_67055036	0	67055036	A	G
3	chr3_67080501	0	67080501	G	C
3	chr3_67086747	0	67086747	A	C
3	chr3_67092979	0	67092979	T	C
3	chr3_67105627	0	67105627	A	G
3	chr3_67126859	0	67126859	A	G
3	chr3_67128848	0	67128848	A	C
3	chr3_67149562	0	67149562	T	G
3	chr3_67150160	0	67150160	C	G
3	chr3_67156694	0	67156694	A	G
3	chr3_67158142	0	67158142	T	C
3	chr3_67163105	0	67163105	C	T
3	chr3_67168413	0	67168413	G	A
3	chr3_67172110	0	67172110	C	G
3	chr3_67173908	0	67173908	C	T
3	chr3_67174526	0	67174526	T	C
3	chr3_67175496	0	67175496	T	A
3	chr3_67193324	0	67193324	T	G
3	chr3_67196368	0	67196368	A	G
3	chr3_67210123	0	67210123	A	G
3	chr3_67215596	0	67215596	T	C
3	chr3_67221740	0	67221740	G	T
3	chr3_67224523	0	67224523	C	T
3	chr3_67234231	0	67234231	C	T
3	chr3_67234770	0	67234770	T	C
3	chr3_67239879	0	67239879	G	A
3	chr3_67243875	0	67243875	C	T
3	chr3_67245900	0	67245900	T	G
3	chr3_67250031	0	67250031	G	C
3	chr3_67256114	0	67256114	A	G
3	chr3_67273105	0	67273105	G	T
3	chr3_67282763	0	67282763	C	T
3	chr3_67286542	0	67286542	A	G
3	chr3_67289506	0	67289506	T	C
3	chr3_67289825	0	67289825	A	G
3	chr3_67294070	0	67294070	A	G
3	chr3_67298041	0	67298041	C	T
3	chr3_67349550	0	67349550	T	C
3	chr3_67407328	0	67407328	G	T
3	chr3_67410828	0	67410828	A	T
3	chr3_67419169	0	67419169	G	A
3	chr3_67419762	0	67419762	T	C
3	chr3_67419848	0	67419848	T	A
3	chr3_67421339	0	67421339	T	C
3	chr3_67423495	0	67423495	T	C
3	chr3_67433859	0	67433859	T	C
3	chr3_67437065	0	67437065	A	G
3	chr3_67447970	0	67447970	A	G
3	chr3_67455578	0	67455578	T	C
3	chr3_67462343	0	67462343	T	A
3	chr3_67464472	0	67464472	G	A
3	chr3_67470664	0	67470664	A	G
3	chr3_67471599	0	67471599	T	C
3	chr3_67474100	0	67474100	A	C
3	chr3_67474111	0	67474111	C	T
3	chr3_67475059	0	67475059	A	T
3	chr3_67475516	0	67475516	A	C
3	chr3_67476348	0	67476348	G	A
3	chr3_67507516	0	67507516	G	A
3	chr3_67511751	0	67511751	T	C
3	chr3_67513682	0	67513682	G	T
3	chr3_67527670	0	67527670	T	C
3	chr3_67530746	0	67530746	G	T
3	chr3_67532386	0	67532386	G	A
3	chr3_67542265	0	67542265	C	A
3	chr3_67566126	0	67566126	C	T
3	chr3_67571095	0	67571095	T	C
3	chr3_67571378	0	67571378	G	A
3	chr3_67578704	0	67578704	C	T
3	chr3_67581276	0	67581276	T	A
3	chr3_67582636	0	67582636	C	G
3	chr3_67582755	0	67582755	A	G
3	chr3_67584075	0	67584075	T	C
3	chr3_67592893	0	67592893	A	G
3	chr3_67601227	0	67601227	T	C
3	chr3_67604638	0	67604638	T	A
3	chr3_67610266	0	67610266	T	A
3	chr3_67614466	0	67614466	T	C
3	chr3_67630529	0	67630529	A	T
3	chr3_67630551	0	67630551	C	G
3	chr3_67638167	0	67638167	G	A
3	chr3_67654847	0	67654847	A	G
3	chr3_67666942	0	67666942	A	G
3	chr3_67667619	0	67667619	T	C
3	chr3_67690007	0	67690007	A	G
3	chr3_67691467	0	67691467	T	C
3	chr3_67693174	0	67693174	C	T
3	chr3_67699603	0	67699603	A	G
3	chr3_67704309	0	67704309	T	C
3	chr3_67714499	0	67714499	T	C
3	chr3_67717057	0	67717057	G	A
3	chr3_67723124	0	67723124	A	G
3	chr3_67723570	0	67723570	G	A
3	chr3_67726378	0	67726378	A	G
3	chr3_67726685	0	67726685	C	T
3	chr3_67753577	0	67753577	G	A
3	chr3_67769453	0	67769453	C	T
3	chr3_67778530	0	67778530	C	T
3	chr3_67781172	0	67781172	A	G
3	chr3_67782608	0	67782608	T	C
3	chr3_67785714	0	67785714	C	T
3	chr3_67796639	0	67796639	A	G
3	chr3_67799261	0	67799261	G	A
3	chr3_67799319	0	67799319	A	G
3	chr3_67815034	0	67815034	C	T
3	chr3_67838189	0	67838189	G	T
3	chr3_67841945	0	67841945	T	C
3	chr3_67845261	0	67845261	C	T
3	chr3_67847498	0	67847498	C	T
3	chr3_67854370	0	67854370	A	C
3	chr3_67856407	0	67856407	G	T
3	chr3_67856748	0	67856748	T	C
3	chr3_67859389	0	67859389	G	A
3	chr3_67891475	0	67891475	C	T
3	chr3_67895538	0	67895538	G	A
3	chr3_67901915	0	67901915	T	C
3	chr3_67929324	0	67929324	G	A
3	chr3_67939545	0	67939545	G	A
3	chr3_67939767	0	67939767	T	G
3	chr3_67943706	0	67943706	T	A
3	chr3_67945572	0	67945572	A	C
3	chr3_67950180	0	67950180	T	C
3	chr3_67958255	0	67958255	T	C
3	chr3_67969036	0	67969036	A	G
3	chr3_67988453	0	67988453	A	C
3	chr3_68008760	0	68008760	A	G
3	chr3_68013589	0	68013589	T	A
3	chr3_68017433	0	68017433	A	G
3	chr3_68019777	0	68019777	C	A
3	chr3_68021089	0	68021089	A	T
3	chr3_68029623	0	68029623	A	C
3	chr3_68030834	0	68030834	T	C
3	chr3_68032168	0	68032168	G	A
3	chr3_68048232	0	68048232	A	T
3	chr3_68052072	0	68052072	G	A
3	chr3_68058791	0	68058791	C	G
3	chr3_68063570	0	68063570	G	A
3	chr3_68064425	0	68064425	T	C
3	chr3_68065694	0	68065694	G	C
3	chr3_68074180	0	68074180	A	C
3	chr3_68079518	0	68079518	C	T
3	chr3_68080059	0	68080059	T	G
3	chr3_68091102	0	68091102	C	T
3	chr3_68093088	0	68093088	T	C
3	chr3_68101819	0	68101819	A	G
3	chr3_68108443	0	68108443	T	A
3	chr3_68109273	0	68109273	T	C
3	chr3_68109935	0	68109935	C	T
3	chr3_68110286	0	68110286	G	A
3	chr3_68112599	0	68112599	C	T
3	chr3_68116317	0	68116317	A	G
3	chr3_68117916	0	68117916	A	G
3	chr3_68122863	0	68122863	G	A
3	chr3_68128264	0	68128264	A	G
3	chr3_68130525	0	68130525	A	G
3	chr3_68134700	0	68134700	G	A
3	chr3_68138247	0	68138247	A	T
3	chr3_68143965	0	68143965	T	C
3	chr3_68149017	0	68149017	C	A
3	chr3_68167998	0	68167998	G	A
3	chr3_68171975	0	68171975	A	G
3	chr3_68175651	0	68175651	G	A
3	chr3_68176567	0	68176567	G	C
3	chr3_68180238	0	68180238	C	T
3	chr3_68184059	0	68184059	T	C
3	chr3_68189652	0	68189652	A	T
3	chr3_68194928	0	68194928	C	G
3	chr3_68215645	0	68215645	A	C
3	chr3_68239484	0	68239484	T	G
3	chr3_68243245	0	68243245	T	A
3	chr3_68248615	0	68248615	A	G
3	chr3_68266649	0	68266649	C	A
3	chr3_68273024	0	68273024	C	T
3	chr3_68274597	0	68274597	T	C
3	chr3_68281035	0	68281035	G	A
3	chr3_68282786	0	68282786	G	A
3	chr3_68287431	0	68287431	C	A
3	chr3_68295203	0	68295203	A	T
3	chr3_68299673	0	68299673	C	T
3	chr3_68317143	0	68317143	G	A
3	chr3_68319085	0	68319085	A	G
3	chr3_68333312	0	68333312	T	C
3	chr3_68341761	0	68341761	T	C
3	chr3_68361261	0	68361261	C	A
3	chr3_68364092	0	68364092	A	G
3	chr3_68367628	0	68367628	C	A
3	chr3_68376640	0	68376640	G	A
3	chr3_68384413	0	68384413	G	A
3	chr3_68387075	0	68387075	A	G
3	chr3_68388902	0	68388902	G	T
3	chr3_68390142	0	68390142	G	A
3	chr3_68393711	0	68393711	A	G
3	chr3_68395200	0	68395200	T	C
3	chr3_68401443	0	68401443	T	G
3	chr3_68407758	0	68407758	A	G
3	chr3_68414956	0	68414956	G	A
3	chr3_68416787	0	68416787	A	G
3	chr3_68423432	0	68423432	A	G
3	chr3_68435712	0	68435712	T	C
3	chr3_68436639	0	68436639	G	A
3	chr3_68448225	0	68448225	T	C
3	chr3_68454305	0	68454305	T	G
3	chr3_68459662	0	68459662	C	T
3	chr3_68470044	0	68470044	T	C
3	chr3_68484836	0	68484836	C	A
3	chr3_68489171	0	68489171	A	G
3	chr3_68490829	0	68490829	T	C
3	chr3_68505053	0	68505053	A	G
3	chr3_68505149	0	68505149	G	A
3	chr3_68519102	0	68519102	A	G
3	chr3_68519906	0	68519906	G	A
3	chr3_68521154	0	68521154	A	G
3	chr3_68529113	0	68529113	C	T
3	chr3_68531039	0	68531039	C	G
3	chr3_68531869	0	68531869	C	T
3	chr3_68533022	0	68533022	T	C
3	chr3_68538261	0	68538261	C	T
3	chr3_68543202	0	68543202	C	T
3	chr3_68543753	0	68543753	G	A
3	chr3_68546963	0	68546963	T	G
3	chr3_68557172	0	68557172	C	T
3	chr3_68561370	0	68561370	G	T
3	chr3_68573371	0	68573371	G	A
3	chr3_68579546	0	68579546	G	C
3	chr3_68595243	0	68595243	T	C
3	chr3_68601676	0	68601676	G	A
3	chr3_68603416	0	68603416	T	C
3	chr3_68612796	0	68612796	C	G
3	chr3_68615146	0	68615146	T	C
3	chr3_68615184	0	68615184	C	A
3	chr3_68619153	0	68619153	T	G
3	chr3_68619453	0	68619453	C	G
3	chr3_68629886	0	68629886	C	T
3	chr3_68630957	0	68630957	G	A
3	chr3_68635278	0	68635278	G	A
3	chr3_68638722	0	68638722	C	T
3	chr3_68641295	0	68641295	A	G
3	chr3_68648046	0	68648046	C	T
3	chr3_68651824	0	68651824	G	A
3	chr3_68654101	0	68654101	G	C
3	chr3_68670589	0	68670589	C	T
3	chr3_68674027	0	68674027	G	A
3	chr3_68687184	0	68687184	G	A
3	chr3_68688689	0	68688689	A	T
3	chr3_68692046	0	68692046	C	G
3	chr3_68706023	0	68706023	A	C
3	chr3_68709565	0	68709565	A	C
3	chr3_68714631	0	68714631	T	C
3	chr3_68721027	0	68721027	C	G
3	chr3_68735368	0	68735368	C	A
3	chr3_68737265	0	68737265	T	A
3	chr3_68738736	0	68738736	C	G
3	chr3_68746715	0	68746715	C	T
3	chr3_68750200	0	68750200	T	G
3	chr3_68763406	0	68763406	T	C
3	chr3_68766023	0	68766023	C	T
3	chr3_68768811	0	68768811	G	A
3	chr3_68774941	0	68774941	A	G
3	chr3_68781581	0	68781581	C	T
3	chr3_68787389	0	68787389	T	A
3	chr3_68792050	0	68792050	A	T
3	chr3_68793584	0	68793584	C	T
3	chr3_68794735	0	68794735	G	A
3	chr3_68808892	0	68808892	A	C
3	chr3_68810679	0	68810679	A	C
3	chr3_68815579	0	68815579	A	C
3	chr3_68824857	0	68824857	A	G
3	chr3_68833291	0	68833291	G	A
3	chr3_68833307	0	68833307	A	G
3	chr3_68835134	0	68835134	G	C
3	chr3_68835868	0	68835868	T	C
3	chr3_68838627	0	68838627	T	G
3	chr3_68840819	0	68840819	G	A
3	chr3_68855638	0	68855638	G	C
3	chr3_68858940	0	68858940	A	C
3	chr3_68859204	0	68859204	G	T
3	chr3_68860588	0	68860588	C	T
3	chr3_68869431	0	68869431	C	T
3	chr3_68886661	0	68886661	C	T
3	chr3_68888485	0	68888485	T	C
3	chr3_68902413	0	68902413	C	T
3	chr3_68910516	0	68910516	C	A
3	chr3_68919914	0	68919914	A	G
3	chr3_68924156	0	68924156	C	T
3	chr3_68928116	0	68928116	G	A
3	chr3_68935474	0	68935474	C	T
3	chr3_68948710	0	68948710	C	A
3	chr3_68958300	0	68958300	A	G
3	chr3_68958862	0	68958862	G	A
3	chr3_68973000	0	68973000	G	A
3	chr3_68976630	0	68976630	C	A
3	chr3_68976765	0	68976765	A	G
3	chr3_68986720	0	68986720	C	T
3	chr3_68998608	0	68998608	T	C
3	chr3_69005013	0	69005013	A	G
3	chr3_69008843	0	69008843	C	T
3	chr3_69011572	0	69011572	T	C
3	chr3_69014271	0	69014271	A	G
3	chr3_69041410	0	69041410	G	T
3	chr3_69041432	0	69041432	A	G
3	chr3_69054105	0	69054105	A	G
3	chr3_69056948	0	69056948	T	C
3	chr3_69063265	0	69063265	G	A
3	chr3_69067037	0	69067037	T	A
3	chr3_69072121	0	69072121	C	A
3	chr3_69073608	0	69073608	A	G
3	chr3_69078474	0	69078474	A	G
3	chr3_69078718	0	69078718	G	T
3	chr3_69078796	0	69078796	A	C
3	chr3_69085908	0	69085908	C	T
3	chr3_69089328	0	69089328	G	A
3	chr3_69091580	0	69091580	G	A
3	chr3_69093086	0	69093086	T	G
3	chr3_69095388	0	69095388	C	T
3	chr3_69104846	0	69104846	T	C
3	chr3_69109343	0	69109343	G	A
3	chr3_69115648	0	69115648	C	A
3	chr3_69130964	0	69130964	A	G
3	chr3_69144063	0	69144063	G	C
3	chr3_69147919	0	69147919	G	A
3	chr3_69150250	0	69150250	G	C
3	chr3_69162894	0	69162894	A	G
3	chr3_69173422	0	69173422	C	T
3	chr3_69193292	0	69193292	A	C
3	chr3_69195816	0	69195816	C	T
3	chr3_69212190	0	69212190	A	G
3	chr3_69219231	0	69219231	C	A
3	chr3_69223582	0	69223582	A	G
3	chr3_69226267	0	69226267	A	G
3	chr3_69230776	0	69230776	C	A
3	chr3_69240720	0	69240720	T	A
3	chr3_69251857	0	69251857	T	C
3	chr3_69261727	0	69261727	T	A
3	chr3_69266912	0	69266912	A	T
3	chr3_69270092	0	69270092	C	A
3	chr3_69270679	0	69270679	C	T
3	chr3_69272115	0	69272115	C	T
3	chr3_69273560	0	69273560	G	A
3	chr3_69280911	0	69280911	T	C
3	chr3_69283365	0	69283365	G	A
3	chr3_69284060	0	69284060	T	C
3	chr3_69299259	0	69299259	T	G
3	chr3_69302441	0	69302441	C	T
3	chr3_69312140	0	69312140	C	T
3	chr3_69326246	0	69326246	T	C
3	chr3_69327234	0	69327234	C	A
3	chr3_69333887	0	69333887	T	C
3	chr3_69337872	0	69337872	C	T
3	chr3_69343174	0	69343174	T	A
3	chr3_69345098	0	69345098	G	A
3	chr3_69358852	0	69358852	G	A
3	chr3_69359650	0	69359650	A	G
3	chr3_69365227	0	69365227	G	A
3	chr3_69386276	0	69386276	G	A
3	chr3_69387133	0	69387133	A	C
3	chr3_69392770	0	69392770	C	A
3	chr3_69402258	0	69402258	T	G
3	chr3_69417314	0	69417314	C	T
3	chr3_69419338	0	69419338	C	T
3	chr3_69419641	0	69419641	T	C
3	chr3_69421874	0	69421874	A	G
3	chr3_69421929	0	69421929	T	C
3	chr3_69427563	0	69427563	C	T
3	chr3_69438766	0	69438766	G	A
3	chr3_69442687	0	69442687	A	G
3	chr3_69450253	0	69450253	G	A
3	chr3_69464116	0	69464116	G	A
3	chr3_69465507	0	69465507	A	G
3	chr3_69468219	0	69468219	C	G
3	chr3_69476270	0	69476270	C	T
3	chr3_69488776	0	69488776	G	T
3	chr3_69489607	0	69489607	G	A
3	chr3_69500117	0	69500117	T	C
3	chr3_69505415	0	69505415	A	G
3	chr3_69507812	0	69507812	T	C
3	chr3_69510569	0	69510569	T	C
3	chr3_69517205	0	69517205	C	A
3	chr3_69527389	0	69527389	G	A
3	chr3_69532996	0	69532996	A	T
3	chr3_69535797	0	69535797	A	T
3	chr3_69544024	0	69544024	T	C
3	chr3_69545424	0	69545424	G	A
3	chr3_69552220	0	69552220	G	A
3	chr3_69557451	0	69557451	C	G
3	chr3_69558396	0	69558396	T	C
3	chr3_69573006	0	69573006	G	A
3	chr3_69573052	0	69573052	G	A
3	chr3_69573688	0	69573688	A	G
3	chr3_69576698	0	69576698	T	A
3	chr3_69583899	0	69583899	C	A
3	chr3_69586174	0	69586174	A	C
3	chr3_69592674	0	69592674	G	A
3	chr3_69593771	0	69593771	G	T
3	chr3_69611765	0	69611765	C	T
3	chr3_69613671	0	69613671	T	C
3	chr3_69615073	0	69615073	A	G
3	chr3_69621527	0	69621527	C	T
3	chr3_69622663	0	69622663	A	C
3	chr3_69624810	0	69624810	T	C
3	chr3_69629919	0	69629919	A	C
3	chr3_69653127	0	69653127	C	A
3	chr3_69654570	0	69654570	G	A
3	chr3_69657922	0	69657922	T	G
3	chr3_69662352	0	69662352	T	G
3	chr3_69663425	0	69663425	G	C
3	chr3_69680242	0	69680242	G	C
3	chr3_69682591	0	69682591	G	A
3	chr3_69703653	0	69703653	C	A
3	chr3_69712162	0	69712162	C	T
3	chr3_69712234	0	69712234	A	G
3	chr3_69715024	0	69715024	A	T
3	chr3_69721625	0	69721625	T	C
3	chr3_69722244	0	69722244	A	T
3	chr3_69722613	0	69722613	A	G
3	chr3_69728817	0	69728817	T	C
3	chr3_69735510	0	69735510	T	G
3	chr3_69736671	0	69736671	A	G
3	chr3_69761144	0	69761144	T	C
3	chr3_69761532	0	69761532	C	G
3	chr3_69766998	0	69766998	A	G
3	chr3_69773104	0	69773104	A	C
3	chr3_69781606	0	69781606	A	G
3	chr3_69796341	0	69796341	T	A
3	chr3_69798441	0	69798441	G	A
3	chr3_69804368	0	69804368	C	T
3	chr3_69809431	0	69809431	T	G
3	chr3_69809964	0	69809964	T	C
3	chr3_69833494	0	69833494	A	G
3	chr3_69848470	0	69848470	G	A
3	chr3_69850781	0	69850781	G	C
3	chr3_69859054	0	69859054	C	T
3	chr3_69862677	0	69862677	A	G
3	chr3_69863703	0	69863703	A	G
3	chr3_69866196	0	69866196	A	G
3	chr3_69869104	0	69869104	T	C
3	chr3_69869687	0	69869687	G	A
3	chr3_69875765	0	69875765	G	A
3	chr3_69876292	0	69876292	C	T
3	chr3_69878146	0	69878146	C	A
3	chr3_69904557	0	69904557	C	G
3	chr3_69912420	0	69912420	G	A
3	chr3_69918117	0	69918117	T	G
3	chr3_69918603	0	69918603	A	T
3	chr3_69923373	0	69923373	A	G
3	chr3_69923981	0	69923981	G	C
3	chr3_69927120	0	69927120	C	T
3	chr3_69928192	0	69928192	C	T
3	chr3_69929727	0	69929727	T	C
3	chr3_69931171	0	69931171	G	A
3	chr3_69937128	0	69937128	G	A
3	chr3_69944800	0	69944800	G	A
3	chr3_69945301	0	69945301	C	G
3	chr3_69947283	0	69947283	A	G
3	chr3_69950935	0	69950935	C	A
3	chr3_69951251	0	69951251	G	A
3	chr3_69951258	0	69951258	C	A
3	chr3_69956419	0	69956419	A	G
3	chr3_69959656	0	69959656	T	G
3	chr3_69961456	0	69961456	G	A
3	chr3_69962679	0	69962679	G	A
3	chr3_69963719	0	69963719	A	G
3	chr3_69966279	0	69966279	G	A
3	chr3_69967285	0	69967285	G	A
3	chr3_69967430	0	69967430	G	T
3	chr3_69968966	0	69968966	G	A
3	chr3_69971383	0	69971383	A	G
3	chr3_69996750	0	69996750	G	C
3	chr3_70005073	0	70005073	A	G
3	chr3_70010268	0	70010268	C	G
3	chr3_70022194	0	70022194	G	A
3	chr3_70028638	0	70028638	G	A
3	chr3_70034652	0	70034652	G	C
3	chr3_70042604	0	70042604	C	T
3	chr3_70056042	0	70056042	G	C
3	chr3_70059207	0	70059207	G	A
3	chr3_70066187	0	70066187	T	C
3	chr3_70084696	0	70084696	A	G
3	chr3_70095599	0	70095599	T	C
3	chr3_70100093	0	70100093	C	T
3	chr3_70114105	0	70114105	G	T
3	chr3_70117975	0	70117975	G	A
3	chr3_70121763	0	70121763	C	T
3	chr3_70121809	0	70121809	T	C
3	chr3_70125878	0	70125878	C	G
3	chr3_70161086	0	70161086	G	C
3	chr3_70165753	0	70165753	A	G
3	chr3_70171705	0	70171705	C	T
3	chr3_70184410	0	70184410	G	A
3	chr3_70188756	0	70188756	C	G
3	chr3_70189057	0	70189057	A	G
3	chr3_70196345	0	70196345	A	G
3	chr3_70199115	0	70199115	T	A
3	chr3_70203804	0	70203804	A	C
3	chr3_70217407	0	70217407	G	A
3	chr3_70217809	0	70217809	G	A
3	chr3_70219921	0	70219921	T	G
3	chr3_70227936	0	70227936	A	G
3	chr3_70234570	0	70234570	T	G
3	chr3_70238548	0	70238548	G	A
3	chr3_70240511	0	70240511	G	A
3	chr3_70249159	0	70249159	T	A
3	chr3_70251454	0	70251454	A	G
3	chr3_70260416	0	70260416	G	A
3	chr3_70280004	0	70280004	A	G
3	chr3_70281183	0	70281183	A	G
3	chr3_70284126	0	70284126	T	C
3	chr3_70295294	0	70295294	G	T
3	chr3_70306468	0	70306468	T	C
3	chr3_70312240	0	70312240	T	C
3	chr3_70317313	0	70317313	C	G
3	chr3_70329014	0	70329014	A	G
3	chr3_70329811	0	70329811	A	G
3	chr3_70333516	0	70333516	C	T
3	chr3_70337988	0	70337988	C	A
3	chr3_70338386	0	70338386	C	T
3	chr3_70355603	0	70355603	T	G
3	chr3_70357253	0	70357253	C	A
3	chr3_70363157	0	70363157	T	C
3	chr3_70367687	0	70367687	G	A
3	chr3_70379590	0	70379590	A	G
3	chr3_70386617	0	70386617	T	C
3	chr3_70399117	0	70399117	G	T
3	chr3_70413602	0	70413602	A	G
3	chr3_70421860	0	70421860	A	G
3	chr3_70452318	0	70452318	G	T
3	chr3_70454535	0	70454535	G	C
3	chr3_70468603	0	70468603	T	C
3	chr3_70474895	0	70474895	T	C
3	chr3_70487593	0	70487593	C	A
3	chr3_70500217	0	70500217	G	A
3	chr3_70525819	0	70525819	T	C
3	chr3_70527275	0	70527275	T	C
3	chr3_70529712	0	70529712	C	T
3	chr3_70546126	0	70546126	A	G
3	chr3_70547258	0	70547258	C	T
3	chr3_70581883	0	70581883	G	A
3	chr3_70596419	0	70596419	G	A
3	chr3_70597741	0	70597741	C	T
3	chr3_70599615	0	70599615	C	T
3	chr3_70600359	0	70600359	A	G
3	chr3_70604824	0	70604824	T	C
3	chr3_70607448	0	70607448	C	T
3	chr3_70621596	0	70621596	C	T
3	chr3_70630000	0	70630000	G	A
3	chr3_70640806	0	70640806	A	G
3	chr3_70642199	0	70642199	A	G
3	chr3_70643225	0	70643225	A	G
3	chr3_70662445	0	70662445	C	T
3	chr3_70663007	0	70663007	G	T
3	chr3_70663962	0	70663962	T	C
3	chr3_70666790	0	70666790	A	T
3	chr3_70696941	0	70696941	G	A
3	chr3_70701277	0	70701277	C	A
3	chr3_70708904	0	70708904	C	G
3	chr3_70711110	0	70711110	G	C
3	chr3_70712468	0	70712468	G	A
3	chr3_70713776	0	70713776	T	G
3	chr3_70729264	0	70729264	A	G
3	chr3_70733064	0	70733064	A	G
3	chr3_70759865	0	70759865	G	T
3	chr3_70764658	0	70764658	A	T
3	chr3_70777283	0	70777283	C	G
3	chr3_70791174	0	70791174	T	C
3	chr3_70794566	0	70794566	C	G
3	chr3_70798512	0	70798512	A	G
3	chr3_70799904	0	70799904	A	G
3	chr3_70803937	0	70803937	A	G
3	chr3_70832813	0	70832813	C	T
3	chr3_70841154	0	70841154	C	T
3	chr3_70865471	0	70865471	T	C
3	chr3_70880273	0	70880273	T	C
3	chr3_70889041	0	70889041	A	G
3	chr3_70892115	0	70892115	G	A
3	chr3_70896076	0	70896076	C	T
3	chr3_70903000	0	70903000	A	G
3	chr3_70906666	0	70906666	T	A
3	chr3_70913002	0	70913002	C	G
3	chr3_70925401	0	70925401	G	T
3	chr3_70930320	0	70930320	A	G
3	chr3_70946128	0	70946128	C	T
3	chr3_70946438	0	70946438	T	G
3	chr3_70946838	0	70946838	T	C
3	chr3_70948628	0	70948628	G	C
3	chr3_70949721	0	70949721	T	C
3	chr3_70963143	0	70963143	G	A
3	chr3_70971048	0	70971048	G	A
3	chr3_70974652	0	70974652	T	A
3	chr3_70988631	0	70988631	G	A
3	chr3_70997352	0	70997352	A	G
3	chr3_71021829	0	71021829	G	A
3	chr3_71024048	0	71024048	T	A
3	chr3_71028596	0	71028596	T	G
3	chr3_71032595	0	71032595	C	T
3	chr3_71037443	0	71037443	G	A
3	chr3_71037696	0	71037696	C	T
3	chr3_71038766	0	71038766	T	C
3	chr3_71040336	0	71040336	A	C
3	chr3_71040461	0	71040461	A	G
3	chr3_71042464	0	71042464	G	A
3	chr3_71043782	0	71043782	T	C
3	chr3_71066813	0	71066813	A	G
3	chr3_71103920	0	71103920	T	C
3	chr3_71107506	0	71107506	G	A
3	chr3_71110924	0	71110924	G	A
3	chr3_71119531	0	71119531	G	T
3	chr3_71135793	0	71135793	A	C
3	chr3_71136691	0	71136691	T	C
3	chr3_71155936	0	71155936	G	T
3	chr3_71156110	0	71156110	C	T
3	chr3_71160966	0	71160966	C	T
3	chr3_71181738	0	71181738	C	T
3	chr3_71185384	0	71185384	A	G
3	chr3_71197524	0	71197524	C	A
3	chr3_71216189	0	71216189	T	C
3	chr3_71229408	0	71229408	T	C
3	chr3_71233230	0	71233230	A	G
3	chr3_71234703	0	71234703	A	G
3	chr3_71243059	0	71243059	C	T
3	chr3_71254178	0	71254178	G	A
3	chr3_71257729	0	71257729	G	A
3	chr3_71258273	0	71258273	T	A
3	chr3_71263662	0	71263662	A	C
3	chr3_71264397	0	71264397	C	A
3	chr3_71268687	0	71268687	G	T
3	chr3_71270620	0	71270620	T	C
3	chr3_71277557	0	71277557	C	G
3	chr3_71298284	0	71298284	C	T
3	chr3_71305284	0	71305284	T	C
3	chr3_71308350	0	71308350	T	C
3	chr3_71326507	0	71326507	C	A
3	chr3_71326592	0	71326592	A	G
3	chr3_71329742	0	71329742	G	A
3	chr3_71333935	0	71333935	T	C
3	chr3_71353534	0	71353534	A	G
3	chr3_71359222	0	71359222	C	A
3	chr3_71362910	0	71362910	T	G
3	chr3_71367780	0	71367780	A	G
3	chr3_71378654	0	71378654	C	G
3	chr3_71384943	0	71384943	G	A
3	chr3_71395604	0	71395604	G	A
3	chr3_71396457	0	71396457	T	C
3	chr3_71405700	0	71405700	C	G
3	chr3_71421591	0	71421591	G	A
3	chr3_71435364	0	71435364	A	T
3	chr3_71436896	0	71436896	C	T
3	chr3_71449747	0	71449747	A	G
3	chr3_71455455	0	71455455	C	T
3	chr3_71463912	0	71463912	C	T
3	chr3_71467968	0	71467968	C	T
3	chr3_71482644	0	71482644	T	C
3	chr3_71483163	0	71483163	C	T
3	chr3_71500448	0	71500448	T	C
3	chr3_71507152	0	71507152	A	G
3	chr3_71514000	0	71514000	T	C
3	chr3_71518863	0	71518863	A	G
3	chr3_71524649	0	71524649	A	G
3	chr3_71534959	0	71534959	A	G
3	chr3_71548882	0	71548882	C	A
3	chr3_71561798	0	71561798	T	A
3	chr3_71565424	0	71565424	T	C
3	chr3_71580727	0	71580727	G	A
3	chr3_71584238	0	71584238	G	A
3	chr3_71591342	0	71591342	T	C
3	chr3_71597958	0	71597958	A	G
3	chr3_71608337	0	71608337	G	T
3	chr3_71636138	0	71636138	T	C
3	chr3_71640796	0	71640796	G	T
3	chr3_71643279	0	71643279	G	C
3	chr3_71644856	0	71644856	A	C
3	chr3_71664936	0	71664936	T	A
3	chr3_71664975	0	71664975	T	C
3	chr3_71665754	0	71665754	G	C
3	chr3_71677338	0	71677338	C	G
3	chr3_71682118	0	71682118	A	G
3	chr3_71684604	0	71684604	C	T
3	chr3_71685591	0	71685591	G	A
3	chr3_71686556	0	71686556	A	C
3	chr3_71691032	0	71691032	A	T
3	chr3_71699139	0	71699139	G	A
3	chr3_71702411	0	71702411	T	G
3	chr3_71704068	0	71704068	C	A
3	chr3_71708177	0	71708177	G	T
3	chr3_71710318	0	71710318	G	A
3	chr3_71710808	0	71710808	T	C
3	chr3_71713912	0	71713912	C	G
3	chr3_71714635	0	71714635	C	T
3	chr3_71715945	0	71715945	A	G
3	chr3_71716380	0	71716380	T	A
3	chr3_71719268	0	71719268	T	C
3	chr3_71719415	0	71719415	G	A
3	chr3_71724539	0	71724539	C	G
3	chr3_71726871	0	71726871	T	C
3	chr3_71726982	0	71726982	A	C
3	chr3_71739612	0	71739612	C	A
3	chr3_71745598	0	71745598	T	C
3	chr3_71756632	0	71756632	C	T
3	chr3_71761848	0	71761848	C	A
3	chr3_71778969	0	71778969	T	C
3	chr3_71782192	0	71782192	A	C
3	chr3_71783959	0	71783959	C	T
3	chr3_71790586	0	71790586	A	G
3	chr3_71791148	0	71791148	G	A
3	chr3_71794180	0	71794180	G	A
3	chr3_71796715	0	71796715	G	T
3	chr3_71807960	0	71807960	A	C
3	chr3_71824420	0	71824420	C	G
3	chr3_71837489	0	71837489	A	G
3	chr3_71838217	0	71838217	A	T
3	chr3_71838286	0	71838286	T	C
3	chr3_71844820	0	71844820	C	T
3	chr3_71857239	0	71857239	A	G
3	chr3_71862003	0	71862003	C	G
3	chr3_71863304	0	71863304	C	A
3	chr3_71870185	0	71870185	T	A
3	chr3_71884510	0	71884510	T	C
3	chr3_71885431	0	71885431	C	T
3	chr3_71886171	0	71886171	G	A
3	chr3_71889868	0	71889868	G	T
3	chr3_71894251	0	71894251	T	C
3	chr3_71908356	0	71908356	C	A
3	chr3_71918741	0	71918741	A	G
3	chr3_71920527	0	71920527	T	G
3	chr3_71930084	0	71930084	C	T
3	chr3_71934436	0	71934436	T	C
3	chr3_71945432	0	71945432	T	C
3	chr3_71947519	0	71947519	C	T
3	chr3_71948065	0	71948065	C	A
3	chr3_71952221	0	71952221	C	T
3	chr3_71957479	0	71957479	C	T
3	chr3_71958183	0	71958183	T	C
3	chr3_71971772	0	71971772	T	C
3	chr3_71972485	0	71972485	C	T
3	chr3_71974357	0	71974357	C	G
3	chr3_71977863	0	71977863	A	C
3	chr3_71979464	0	71979464	T	G
3	chr3_71985724	0	71985724	C	T
3	chr3_71989743	0	71989743	A	G
3	chr3_71997847	0	71997847	G	A
3	chr3_72010712	0	72010712	T	C
3	chr3_72037679	0	72037679	A	C
3	chr3_72041397	0	72041397	T	C
3	chr3_72042790	0	72042790	T	C
3	chr3_72046140	0	72046140	G	C
3	chr3_72046649	0	72046649	C	T
3	chr3_72059491	0	72059491	G	A
3	chr3_72066581	0	72066581	T	C
3	chr3_72077168	0	72077168	A	G
3	chr3_72089927	0	72089927	C	T
3	chr3_72107318	0	72107318	T	A
3	chr3_72132631	0	72132631	A	G
3	chr3_72134515	0	72134515	C	T
3	chr3_72145370	0	72145370	C	G
3	chr3_72146391	0	72146391	T	C
3	chr3_72171646	0	72171646	T	C
3	chr3_72175792	0	72175792	A	G
3	chr3_72179918	0	72179918	A	G
3	chr3_72184397	0	72184397	T	C
3	chr3_72186807	0	72186807	A	G
3	chr3_72189057	0	72189057	G	A
3	chr3_72201108	0	72201108	G	A
3	chr3_72202317	0	72202317	G	A
3	chr3_72211042	0	72211042	A	G
3	chr3_72213276	0	72213276	G	A
3	chr3_72217972	0	72217972	C	A
3	chr3_72223323	0	72223323	T	C
3	chr3_72229785	0	72229785	T	C
3	chr3_72230594	0	72230594	C	A
3	chr3_72237682	0	72237682	G	C
3	chr3_72243048	0	72243048	G	A
3	chr3_72249197	0	72249197	A	C
3	chr3_72276551	0	72276551	C	A
3	chr3_72277074	0	72277074	T	C
3	chr3_72284243	0	72284243	T	A
3	chr3_72291632	0	72291632	G	A
3	chr3_72294820	0	72294820	G	C
3	chr3_72302380	0	72302380	G	T
3	chr3_72312928	0	72312928	A	G
3	chr3_72317877	0	72317877	C	T
3	chr3_72320422	0	72320422	T	C
3	chr3_72329961	0	72329961	T	C
3	chr3_72330295	0	72330295	T	A
3	chr3_72334367	0	72334367	A	C
3	chr3_72344101	0	72344101	T	C
3	chr3_72350926	0	72350926	T	C
3	chr3_72367366	0	72367366	C	G
3	chr3_72378707	0	72378707	C	G
3	chr3_72384537	0	72384537	C	A
3	chr3_72391104	0	72391104	T	C
3	chr3_72393401	0	72393401	C	T
3	chr3_72396476	0	72396476	C	G
3	chr3_72398306	0	72398306	A	G
3	chr3_72399007	0	72399007	A	G
3	chr3_72418693	0	72418693	A	C
3	chr3_72433097	0	72433097	G	C
3	chr3_72434405	0	72434405	C	A
3	chr3_72442309	0	72442309	C	G
3	chr3_72446382	0	72446382	A	G
3	chr3_72446754	0	72446754	G	A
3	chr3_72465736	0	72465736	G	C
3	chr3_72467332	0	72467332	G	A
3	chr3_72468513	0	72468513	C	T
3	chr3_72471853	0	72471853	A	G
3	chr3_72472587	0	72472587	C	T
3	chr3_72477214	0	72477214	T	C
3	chr3_72478616	0	72478616	G	A
3	chr3_72478895	0	72478895	A	C
3	chr3_72479048	0	72479048	C	T
3	chr3_72483520	0	72483520	G	C
3	chr3_72483991	0	72483991	C	T
3	chr3_72493213	0	72493213	A	G
3	chr3_72496894	0	72496894	T	C
3	chr3_72502069	0	72502069	A	G
3	chr3_72502314	0	72502314	G	A
3	chr3_72504107	0	72504107	G	A
3	chr3_72508467	0	72508467	A	G
3	chr3_72522697	0	72522697	A	G
3	chr3_72537864	0	72537864	A	G
3	chr3_72539164	0	72539164	G	T
3	chr3_72540772	0	72540772	T	G
3	chr3_72546628	0	72546628	T	A
3	chr3_72546805	0	72546805	G	T
3	chr3_72563293	0	72563293	T	C
3	chr3_72565862	0	72565862	G	A
3	chr3_72570353	0	72570353	A	T
3	chr3_72575871	0	72575871	A	G
3	chr3_72582310	0	72582310	A	G
3	chr3_72582382	0	72582382	A	G
3	chr3_72588773	0	72588773	G	C
3	chr3_72596937	0	72596937	G	A
3	chr3_72597101	0	72597101	T	C
3	chr3_72609202	0	72609202	T	C
3	chr3_72633286	0	72633286	C	T
3	chr3_72635569	0	72635569	C	G
3	chr3_72646867	0	72646867	T	G
3	chr3_72660356	0	72660356	G	A
3	chr3_72670210	0	72670210	T	C
3	chr3_72681134	0	72681134	T	C
3	chr3_72691145	0	72691145	C	T
3	chr3_72704005	0	72704005	C	T
3	chr3_72710894	0	72710894	G	A
3	chr3_72727671	0	72727671	A	G
3	chr3_72728356	0	72728356	T	C
3	chr3_72730117	0	72730117	A	G
3	chr3_72730527	0	72730527	T	C
3	chr3_72742824	0	72742824	G	A
3	chr3_72743599	0	72743599	T	C
3	chr3_72743694	0	72743694	T	C
3	chr3_72753595	0	72753595	T	C
3	chr3_72761621	0	72761621	G	C
3	chr3_72765848	0	72765848	G	C
3	chr3_72782499	0	72782499	C	T
3	chr3_72782712	0	72782712	C	T
3	chr3_72784129	0	72784129	T	C
3	chr3_72790353	0	72790353	G	T
3	chr3_72794424	0	72794424	T	G
3	chr3_72795193	0	72795193	C	A
3	chr3_72796808	0	72796808	A	T
3	chr3_72803521	0	72803521	C	T
3	chr3_72809743	0	72809743	G	A
3	chr3_72815734	0	72815734	T	C
3	chr3_72818273	0	72818273	T	C
3	chr3_72821070	0	72821070	A	G
3	chr3_72827346	0	72827346	C	T
3	chr3_72833853	0	72833853	C	T
3	chr3_72835264	0	72835264	C	T
3	chr3_72835941	0	72835941	G	A
3	chr3_72855265	0	72855265	T	C
3	chr3_72858444	0	72858444	T	C
3	chr3_72863581	0	72863581	A	G
3	chr3_72872778	0	72872778	A	G
3	chr3_72876903	0	72876903	T	C
3	chr3_72878200	0	72878200	C	T
3	chr3_72879036	0	72879036	T	G
3	chr3_72882436	0	72882436	T	C
3	chr3_72885782	0	72885782	A	G
3	chr3_72900104	0	72900104	G	C
3	chr3_72904641	0	72904641	G	T
3	chr3_72905077	0	72905077	C	T
3	chr3_72907157	0	72907157	C	A
3	chr3_72907904	0	72907904	G	C
3	chr3_72909643	0	72909643	A	T
3	chr3_72919858	0	72919858	T	G
3	chr3_72924525	0	72924525	C	G
3	chr3_72925510	0	72925510	C	T
3	chr3_72925826	0	72925826	C	T
3	chr3_72926309	0	72926309	G	A
3	chr3_72951476	0	72951476	A	G
3	chr3_72961681	0	72961681	G	A
3	chr3_72971876	0	72971876	A	T
3	chr3_72978920	0	72978920	T	G
3	chr3_72985887	0	72985887	C	T
3	chr3_72988982	0	72988982	A	T
3	chr3_72992102	0	72992102	T	C
3	chr3_72997574	0	72997574	C	G
3	chr3_73007739	0	73007739	T	C
3	chr3_73011203	0	73011203	C	T
3	chr3_73017808	0	73017808	A	T
3	chr3_73019283	0	73019283	T	G
3	chr3_73020904	0	73020904	A	C
3	chr3_73023333	0	73023333	G	A
3	chr3_73028187	0	73028187	C	G
3	chr3_73030672	0	73030672	G	A
3	chr3_73039034	0	73039034	T	C
3	chr3_73050372	0	73050372	T	C
3	chr3_73061652	0	73061652	C	T
3	chr3_73068475	0	73068475	A	G
3	chr3_73091164	0	73091164	G	A
3	chr3_73100178	0	73100178	A	C
3	chr3_73101662	0	73101662	C	T
3	chr3_73113718	0	73113718	C	T
3	chr3_73121578	0	73121578	C	T
3	chr3_73136538	0	73136538	T	G
3	chr3_73144492	0	73144492	C	G
3	chr3_73145539	0	73145539	C	T
3	chr3_73146255	0	73146255	T	C
3	chr3_73148974	0	73148974	C	T
3	chr3_73152910	0	73152910	A	G
3	chr3_73153885	0	73153885	T	G
3	chr3_73154248	0	73154248	G	A
3	chr3_73159029	0	73159029	G	A
3	chr3_73176444	0	73176444	T	A
3	chr3_73176468	0	73176468	A	G
3	chr3_73176996	0	73176996	A	T
3	chr3_73178865	0	73178865	C	T
3	chr3_73189506	0	73189506	A	G
3	chr3_73194243	0	73194243	C	T
3	chr3_73197946	0	73197946	T	C
3	chr3_73219783	0	73219783	A	G
3	chr3_73221587	0	73221587	T	A
3	chr3_73224089	0	73224089	C	T
3	chr3_73225787	0	73225787	G	A
3	chr3_73233177	0	73233177	T	C
3	chr3_73236923	0	73236923	A	G
3	chr3_73247086	0	73247086	C	T
3	chr3_73254036	0	73254036	T	C
3	chr3_73282115	0	73282115	A	G
3	chr3_73284485	0	73284485	T	A
3	chr3_73287736	0	73287736	G	A
3	chr3_73303013	0	73303013	A	G
3	chr3_73333450	0	73333450	C	T
3	chr3_73347165	0	73347165	C	G
3	chr3_73362677	0	73362677	G	C
3	chr3_73372733	0	73372733	G	A
3	chr3_73391421	0	73391421	C	T
3	chr3_73398658	0	73398658	A	G
3	chr3_73427105	0	73427105	A	G
3	chr3_73443059	0	73443059	A	G
3	chr3_73453658	0	73453658	T	C
3	chr3_73456452	0	73456452	A	G
3	chr3_73458735	0	73458735	T	C
3	chr3_73458839	0	73458839	T	C
3	chr3_73472562	0	73472562	T	C
3	chr3_73474755	0	73474755	A	G
3	chr3_73483904	0	73483904	T	C
3	chr3_73488398	0	73488398	T	C
3	chr3_73488657	0	73488657	C	T
3	chr3_73490206	0	73490206	A	G
3	chr3_73509980	0	73509980	A	C
3	chr3_73511219	0	73511219	A	G
3	chr3_73515438	0	73515438	A	G
3	chr3_73526163	0	73526163	T	G
3	chr3_73529991	0	73529991	A	G
3	chr3_73556589	0	73556589	C	T
3	chr3_73557215	0	73557215	C	T
3	chr3_73557301	0	73557301	C	T
3	chr3_73557603	0	73557603	G	A
3	chr3_73559653	0	73559653	T	G
3	chr3_73559774	0	73559774	A	G
3	chr3_73571130	0	73571130	C	T
3	chr3_73573636	0	73573636	G	C
3	chr3_73574216	0	73574216	C	T
3	chr3_73574908	0	73574908	G	A
3	chr3_73575966	0	73575966	A	G
3	chr3_73576820	0	73576820	T	C
3	chr3_73576922	0	73576922	T	G
3	chr3_73585471	0	73585471	C	A
3	chr3_73589819	0	73589819	G	A
3	chr3_73589949	0	73589949	A	G
3	chr3_73590897	0	73590897	T	C
3	chr3_73591487	0	73591487	G	C
3	chr3_73596203	0	73596203	G	A
3	chr3_73597220	0	73597220	T	C
3	chr3_73601664	0	73601664	C	T
3	chr3_73605860	0	73605860	A	G
3	chr3_73616887	0	73616887	A	C
3	chr3_73626251	0	73626251	A	G
3	chr3_73630059	0	73630059	G	T
3	chr3_73631976	0	73631976	G	T
3	chr3_73633069	0	73633069	C	A
3	chr3_73644319	0	73644319	A	G
3	chr3_73650737	0	73650737	T	C
3	chr3_73652980	0	73652980	A	C
3	chr3_73654521	0	73654521	T	C
3	chr3_73659820	0	73659820	C	T
3	chr3_73661068	0	73661068	G	A
3	chr3_73662313	0	73662313	A	G
3	chr3_73668322	0	73668322	A	C
3	chr3_73673476	0	73673476	C	A
3	chr3_73683673	0	73683673	A	T
3	chr3_73687024	0	73687024	C	T
3	chr3_73688489	0	73688489	C	T
3	chr3_73702626	0	73702626	T	C
3	chr3_73710258	0	73710258	C	G
3	chr3_73714186	0	73714186	G	C
3	chr3_73717500	0	73717500	C	T
3	chr3_73721760	0	73721760	G	T
3	chr3_73721919	0	73721919	C	T
3	chr3_73721999	0	73721999	C	T
3	chr3_73722564	0	73722564	C	A
3	chr3_73722828	0	73722828	C	T
3	chr3_73728750	0	73728750	C	G
3	chr3_73751872	0	73751872	G	A
3	chr3_73753539	0	73753539	C	G
3	chr3_73753954	0	73753954	G	T
3	chr3_73754097	0	73754097	C	G
3	chr3_73755781	0	73755781	A	G
3	chr3_73755809	0	73755809	A	G
3	chr3_73758371	0	73758371	T	C
3	chr3_73759039	0	73759039	T	C
3	chr3_73765450	0	73765450	G	C
3	chr3_73772759	0	73772759	T	C
3	chr3_73785107	0	73785107	G	A
3	chr3_73787941	0	73787941	A	G
3	chr3_73798266	0	73798266	G	A
3	chr3_73806820	0	73806820	A	G
3	chr3_73806829	0	73806829	A	G
3	chr3_73812160	0	73812160	C	T
3	chr3_73820661	0	73820661	T	C
3	chr3_73839315	0	73839315	T	A
3	chr3_73844364	0	73844364	A	G
3	chr3_73845236	0	73845236	T	C
3	chr3_73846794	0	73846794	G	A
3	chr3_73857698	0	73857698	C	T
3	chr3_73864850	0	73864850	G	T
3	chr3_73864961	0	73864961	G	T
3	chr3_73873813	0	73873813	C	T
3	chr3_73876458	0	73876458	T	G
3	chr3_73876552	0	73876552	A	T
3	chr3_73894492	0	73894492	T	C
3	chr3_73895522	0	73895522	A	G
3	chr3_73911929	0	73911929	C	A
3	chr3_73916813	0	73916813	G	A
3	chr3_73921017	0	73921017	A	T
3	chr3_73925319	0	73925319	A	G
3	chr3_73926465	0	73926465	G	T
3	chr3_73933086	0	73933086	G	A
3	chr3_73933939	0	73933939	T	C
3	chr3_73945396	0	73945396	C	A
3	chr3_73948095	0	73948095	A	T
3	chr3_73950274	0	73950274	C	T
3	chr3_73962273	0	73962273	C	T
3	chr3_73969455	0	73969455	T	C
3	chr3_73982698	0	73982698	T	A
3	chr3_73998124	0	73998124	A	G
3	chr3_74009068	0	74009068	G	A
3	chr3_74009914	0	74009914	T	C
3	chr3_74014974	0	74014974	A	C
3	chr3_74017665	0	74017665	A	G
3	chr3_74018654	0	74018654	G	T
3	chr3_74020025	0	74020025	T	C
3	chr3_74021746	0	74021746	A	G
3	chr3_74023884	0	74023884	A	G
3	chr3_74026668	0	74026668	T	C
3	chr3_74026910	0	74026910	T	C
3	chr3_74033049	0	74033049	T	G
3	chr3_74039737	0	74039737	A	G
3	chr3_74042320	0	74042320	C	T
3	chr3_74046810	0	74046810	T	C
3	chr3_74053213	0	74053213	G	A
3	chr3_74064743	0	74064743	A	C
3	chr3_74072792	0	74072792	G	T
3	chr3_74073998	0	74073998	G	C
3	chr3_74105400	0	74105400	C	T
3	chr3_74128463	0	74128463	A	G
3	chr3_74139571	0	74139571	C	T
3	chr3_74142215	0	74142215	A	G
3	chr3_74151495	0	74151495	A	C
3	chr3_74162461	0	74162461	T	C
3	chr3_74165552	0	74165552	T	C
3	chr3_74166804	0	74166804	A	T
3	chr3_74196157	0	74196157	A	T
3	chr3_74196283	0	74196283	C	T
3	chr3_74202347	0	74202347	G	A
3	chr3_74203316	0	74203316	T	G
3	chr3_74210927	0	74210927	G	A
3	chr3_74212471	0	74212471	C	T
3	chr3_74212736	0	74212736	G	A
3	chr3_74216416	0	74216416	T	C
3	chr3_74216554	0	74216554	C	T
3	chr3_74216576	0	74216576	G	A
3	chr3_74223375	0	74223375	A	G
3	chr3_74237700	0	74237700	T	A
3	chr3_74246198	0	74246198	T	C
3	chr3_74250225	0	74250225	C	G
3	chr3_74251801	0	74251801	G	A
3	chr3_74259182	0	74259182	T	A
3	chr3_74280494	0	74280494	T	C
3	chr3_74287922	0	74287922	T	C
3	chr3_74290021	0	74290021	G	A
3	chr3_74290655	0	74290655	C	T
3	chr3_74291966	0	74291966	T	C
3	chr3_74292696	0	74292696	C	A
3	chr3_74293457	0	74293457	T	C
3	chr3_74301893	0	74301893	A	G
3	chr3_74318103	0	74318103	G	C
3	chr3_74322146	0	74322146	G	C
3	chr3_74322355	0	74322355	A	G
3	chr3_74335498	0	74335498	C	G
3	chr3_74344013	0	74344013	T	C
3	chr3_74349114	0	74349114	C	T
3	chr3_74353617	0	74353617	C	T
3	chr3_74364170	0	74364170	T	G
3	chr3_74365487	0	74365487	C	G
3	chr3_74365519	0	74365519	G	A
3	chr3_74366124	0	74366124	A	C
3	chr3_74367051	0	74367051	A	T
3	chr3_74368627	0	74368627	C	A
3	chr3_74388278	0	74388278	T	G
3	chr3_74388877	0	74388877	T	C
3	chr3_74394964	0	74394964	T	C
3	chr3_74420478	0	74420478	T	G
3	chr3_74430446	0	74430446	T	C
3	chr3_74432034	0	74432034	A	G
3	chr3_74462479	0	74462479	G	T
3	chr3_74462818	0	74462818	T	G
3	chr3_74463102	0	74463102	T	C
3	chr3_74475830	0	74475830	A	G
3	chr3_74476001	0	74476001	T	C
3	chr3_74493076	0	74493076	A	C
3	chr3_74495298	0	74495298	G	A
3	chr3_74499327	0	74499327	G	A
3	chr3_74499864	0	74499864	G	A
3	chr3_74503003	0	74503003	C	T
3	chr3_74512686	0	74512686	C	T
3	chr3_74523562	0	74523562	G	A
3	chr3_74539017	0	74539017	C	A
3	chr3_74541830	0	74541830	T	C
3	chr3_74548911	0	74548911	G	T
3	chr3_74557560	0	74557560	T	G
3	chr3_74560220	0	74560220	G	A
3	chr3_74563493	0	74563493	G	A
3	chr3_74563741	0	74563741	A	G
3	chr3_74573092	0	74573092	G	A
3	chr3_74574540	0	74574540	A	C
3	chr3_74594135	0	74594135	G	A
3	chr3_74600908	0	74600908	T	G
3	chr3_74608578	0	74608578	T	C
3	chr3_74612196	0	74612196	C	T
3	chr3_74612379	0	74612379	A	T
3	chr3_74617509	0	74617509	T	C
3	chr3_74619989	0	74619989	C	T
3	chr3_74628714	0	74628714	C	T
3	chr3_74635826	0	74635826	T	C
3	chr3_74648386	0	74648386	A	G
3	chr3_74658708	0	74658708	C	T
3	chr3_74669080	0	74669080	A	G
3	chr3_74682527	0	74682527	T	C
3	chr3_74682786	0	74682786	T	C
3	chr3_74697817	0	74697817	T	C
3	chr3_74703513	0	74703513	A	G
3	chr3_74727937	0	74727937	A	G
3	chr3_74735771	0	74735771	G	C
3	chr3_74754247	0	74754247	A	G
3	chr3_74757092	0	74757092	T	C
3	chr3_74774527	0	74774527	C	T
3	chr3_74778852	0	74778852	G	C
3	chr3_74782671	0	74782671	G	A
3	chr3_74783486	0	74783486	T	C
3	chr3_74788692	0	74788692	G	A
3	chr3_74789030	0	74789030	C	T
3	chr3_74791261	0	74791261	C	G
3	chr3_74799878	0	74799878	A	G
3	chr3_74803395	0	74803395	C	T
3	chr3_74805804	0	74805804	T	C
3	chr3_74808208	0	74808208	T	C
3	chr3_74812503	0	74812503	A	C
3	chr3_74828213	0	74828213	C	T
3	chr3_74834286	0	74834286	C	T
3	chr3_74844998	0	74844998	G	A
3	chr3_74849814	0	74849814	T	G
3	chr3_74851643	0	74851643	A	G
3	chr3_74851954	0	74851954	T	C
3	chr3_74869493	0	74869493	G	A
3	chr3_74879295	0	74879295	C	G
3	chr3_74881232	0	74881232	T	G
3	chr3_74899274	0	74899274	A	C
3	chr3_74900144	0	74900144	T	C
3	chr3_74901852	0	74901852	G	A
3	chr3_74905036	0	74905036	G	A
3	chr3_74905524	0	74905524	A	G
3	chr3_74916697	0	74916697	T	G
3	chr3_74941716	0	74941716	T	C
3	chr3_74944960	0	74944960	G	A
3	chr3_74947914	0	74947914	G	A
3	chr3_74961285	0	74961285	A	G
3	chr3_74966495	0	74966495	T	C
3	chr3_74983282	0	74983282	C	T
3	chr3_74989087	0	74989087	T	C
3	chr3_74991098	0	74991098	C	T
3	chr3_74993134	0	74993134	C	A
3	chr3_75005015	0	75005015	A	T
3	chr3_75005208	0	75005208	T	C
3	chr3_75006263	0	75006263	T	G
3	chr3_75010885	0	75010885	T	C
3	chr3_75016337	0	75016337	C	T
3	chr3_75026218	0	75026218	A	G
3	chr3_75049896	0	75049896	G	T
3	chr3_75051999	0	75051999	T	C
3	chr3_75056111	0	75056111	C	T
3	chr3_75058361	0	75058361	G	A
3	chr3_75068598	0	75068598	G	A
3	chr3_75075005	0	75075005	T	C
3	chr3_75076124	0	75076124	T	C
3	chr3_75079634	0	75079634	C	T
3	chr3_75085877	0	75085877	T	C
3	chr3_75105263	0	75105263	A	C
3	chr3_75108686	0	75108686	T	A
3	chr3_75110164	0	75110164	C	A
3	chr3_75115698	0	75115698	G	A
3	chr3_75124974	0	75124974	T	C
3	chr3_75131440	0	75131440	G	C
3	chr3_75137191	0	75137191	T	G
3	chr3_75140429	0	75140429	A	G
3	chr3_75150839	0	75150839	T	C
3	chr3_75153747	0	75153747	G	A
3	chr3_75177589	0	75177589	C	T
3	chr3_75188161	0	75188161	T	C
3	chr3_75195994	0	75195994	C	T
3	chr3_75201590	0	75201590	C	A
3	chr3_75207496	0	75207496	A	G
3	chr3_75207715	0	75207715	C	T
3	chr3_75216059	0	75216059	G	A
3	chr3_75219381	0	75219381	A	G
3	chr3_75225467	0	75225467	C	A
3	chr3_75229481	0	75229481	G	T
3	chr3_75234864	0	75234864	C	T
3	chr3_75235969	0	75235969	G	A
3	chr3_75241916	0	75241916	G	A
3	chr3_75261856	0	75261856	A	G
3	chr3_75266353	0	75266353	A	T
3	chr3_75267656	0	75267656	G	A
3	chr3_75269537	0	75269537	C	T
3	chr3_75270747	0	75270747	C	G
3	chr3_75287346	0	75287346	G	C
3	chr3_75294154	0	75294154	C	A
3	chr3_75294608	0	75294608	T	C
3	chr3_75296960	0	75296960	G	A
3	chr3_75297866	0	75297866	T	A
3	chr3_75302336	0	75302336	C	T
3	chr3_75306103	0	75306103	C	A
3	chr3_75311669	0	75311669	G	C
3	chr3_75313913	0	75313913	A	G
3	chr3_75319855	0	75319855	T	C
3	chr3_75326554	0	75326554	G	T
3	chr3_75326926	0	75326926	A	T
3	chr3_75327064	0	75327064	A	G
3	chr3_75332026	0	75332026	C	A
3	chr3_75334793	0	75334793	G	T
3	chr3_75346772	0	75346772	G	A
3	chr3_75348406	0	75348406	T	C
3	chr3_75362314	0	75362314	A	G
3	chr3_75374865	0	75374865	C	T
3	chr3_75377591	0	75377591	C	T
3	chr3_75380427	0	75380427	G	A
3	chr3_75380621	0	75380621	C	G
3	chr3_75380712	0	75380712	G	T
3	chr3_75381963	0	75381963	C	A
3	chr3_75384326	0	75384326	T	G
3	chr3_75388661	0	75388661	C	T
3	chr3_75392607	0	75392607	T	A
3	chr3_75393867	0	75393867	C	T
3	chr3_75394825	0	75394825	T	C
3	chr3_75417297	0	75417297	T	C
3	chr3_75418230	0	75418230	T	C
3	chr3_75425874	0	75425874	G	T
3	chr3_75432398	0	75432398	G	C
3	chr3_75432752	0	75432752	G	A
3	chr3_75445955	0	75445955	A	G
3	chr3_75451129	0	75451129	G	T
3	chr3_75452185	0	75452185	G	C
3	chr3_75452274	0	75452274	T	C
3	chr3_75452292	0	75452292	A	C
3	chr3_75458518	0	75458518	A	G
3	chr3_75479485	0	75479485	G	A
3	chr3_75482852	0	75482852	C	A
3	chr3_75487208	0	75487208	T	C
3	chr3_75489061	0	75489061	T	G
3	chr3_75513616	0	75513616	A	G
3	chr3_75514862	0	75514862	T	G
3	chr3_75515645	0	75515645	C	T
3	chr3_75528678	0	75528678	C	A
3	chr3_75531139	0	75531139	C	T
3	chr3_75552573	0	75552573	T	C
3	chr3_75552742	0	75552742	G	A
3	chr3_75556758	0	75556758	T	C
3	chr3_75562592	0	75562592	T	C
3	chr3_75563103	0	75563103	A	C
3	chr3_75570323	0	75570323	G	C
3	chr3_75573962	0	75573962	G	A
3	chr3_75576992	0	75576992	C	T
3	chr3_75586523	0	75586523	T	C
3	chr3_75591871	0	75591871	T	C
3	chr3_75593790	0	75593790	C	G
3	chr3_75594334	0	75594334	C	G
3	chr3_75608927	0	75608927	A	G
3	chr3_75612006	0	75612006	T	C
3	chr3_75612274	0	75612274	T	C
3	chr3_75618138	0	75618138	C	T
3	chr3_75628164	0	75628164	C	T
3	chr3_75636893	0	75636893	A	G
3	chr3_75642210	0	75642210	C	T
3	chr3_75650120	0	75650120	T	C
3	chr3_75650284	0	75650284	G	T
3	chr3_75668935	0	75668935	G	A
3	chr3_75669045	0	75669045	G	A
3	chr3_75669587	0	75669587	T	C
3	chr3_75674069	0	75674069	A	G
3	chr3_75678648	0	75678648	T	C
3	chr3_75688669	0	75688669	A	G
3	chr3_75712643	0	75712643	A	G
3	chr3_75715555	0	75715555	A	G
3	chr3_75715853	0	75715853	G	A
3	chr3_75719215	0	75719215	A	G
3	chr3_75726625	0	75726625	C	A
3	chr3_75734445	0	75734445	A	T
3	chr3_75736050	0	75736050	G	C
3	chr3_75736414	0	75736414	C	G
3	chr3_75743240	0	75743240	G	A
3	chr3_75746429	0	75746429	G	A
3	chr3_75748295	0	75748295	T	C
3	chr3_75753661	0	75753661	T	C
3	chr3_75756853	0	75756853	C	G
3	chr3_75769462	0	75769462	C	G
3	chr3_75769864	0	75769864	A	G
3	chr3_75779292	0	75779292	G	A
3	chr3_75783857	0	75783857	T	C
3	chr3_75784022	0	75784022	T	C
3	chr3_75790292	0	75790292	T	A
3	chr3_75790459	0	75790459	T	C
3	chr3_75790508	0	75790508	C	A
3	chr3_75800406	0	75800406	A	G
3	chr3_75811475	0	75811475	A	G
3	chr3_75813822	0	75813822	T	A
3	chr3_75820148	0	75820148	G	C
3	chr3_75821212	0	75821212	G	A
3	chr3_75821886	0	75821886	G	A
3	chr3_75827082	0	75827082	A	T
3	chr3_75827664	0	75827664	A	G
3	chr3_75832003	0	75832003	T	C
3	chr3_75836516	0	75836516	A	G
3	chr3_75839591	0	75839591	T	C
3	chr3_75848686	0	75848686	A	G
3	chr3_75856363	0	75856363	A	C
3	chr3_75866464	0	75866464	T	G
3	chr3_75867713	0	75867713	T	C
3	chr3_75888921	0	75888921	C	A
3	chr3_75891451	0	75891451	A	T
3	chr3_75892269	0	75892269	G	A
3	chr3_75896486	0	75896486	G	T
3	chr3_75899454	0	75899454	A	G
3	chr3_75908851	0	75908851	G	A
3	chr3_75916996	0	75916996	C	T
3	chr3_75917171	0	75917171	T	C
3	chr3_75923379	0	75923379	C	A
3	chr3_75925011	0	75925011	A	G
3	chr3_75929079	0	75929079	A	C
3	chr3_75934246	0	75934246	C	T
3	chr3_75934462	0	75934462	G	A
3	chr3_75940855	0	75940855	T	C
3	chr3_75941066	0	75941066	G	C
3	chr3_75943195	0	75943195	G	A
3	chr3_75943865	0	75943865	T	C
3	chr3_75985507	0	75985507	T	C
3	chr3_75986675	0	75986675	T	C
3	chr3_75992359	0	75992359	C	A
3	chr3_75994050	0	75994050	A	G
3	chr3_75995773	0	75995773	T	C
3	chr3_75996362	0	75996362	A	T
3	chr3_76004978	0	76004978	A	G
3	chr3_76006417	0	76006417	C	G
3	chr3_76016460	0	76016460	T	C
3	chr3_76019199	0	76019199	G	A
3	chr3_76020946	0	76020946	C	T
3	chr3_76022974	0	76022974	C	A
3	chr3_76029137	0	76029137	G	A
3	chr3_76033393	0	76033393	T	C
3	chr3_76058741	0	76058741	A	G
3	chr3_76064454	0	76064454	A	T
3	chr3_76067165	0	76067165	C	G
3	chr3_76068382	0	76068382	C	A
3	chr3_76068929	0	76068929	A	G
3	chr3_76069472	0	76069472	T	A
3	chr3_76069966	0	76069966	G	A
3	chr3_76078658	0	76078658	G	A
3	chr3_76079748	0	76079748	G	T
3	chr3_76092075	0	76092075	G	A
3	chr3_76093561	0	76093561	G	T
3	chr3_76094161	0	76094161	T	C
3	chr3_76098681	0	76098681	C	G
3	chr3_76107587	0	76107587	T	C
3	chr3_76117888	0	76117888	A	G
3	chr3_76118440	0	76118440	T	A
3	chr3_76126339	0	76126339	T	C
3	chr3_76126991	0	76126991	C	G
3	chr3_76128310	0	76128310	G	A
3	chr3_76129956	0	76129956	C	T
3	chr3_76135501	0	76135501	A	T
3	chr3_76137051	0	76137051	C	T
3	chr3_76137481	0	76137481	A	C
3	chr3_76139687	0	76139687	A	C
3	chr3_76148760	0	76148760	G	C
3	chr3_76148791	0	76148791	T	C
3	chr3_76149580	0	76149580	A	G
3	chr3_76156350	0	76156350	T	A
3	chr3_76162189	0	76162189	A	G
3	chr3_76162938	0	76162938	A	T
3	chr3_76168952	0	76168952	C	G
3	chr3_76171391	0	76171391	A	G
3	chr3_76174502	0	76174502	A	G
3	chr3_76177162	0	76177162	A	G
3	chr3_76179658	0	76179658	G	A
3	chr3_76181427	0	76181427	A	G
3	chr3_76185282	0	76185282	A	G
3	chr3_76186266	0	76186266	T	C
3	chr3_76189706	0	76189706	T	C
3	chr3_76191444	0	76191444	A	G
3	chr3_76195942	0	76195942	G	A
3	chr3_76201279	0	76201279	A	C
3	chr3_76214372	0	76214372	C	T
3	chr3_76219184	0	76219184	G	A
3	chr3_76221438	0	76221438	C	T
3	chr3_76224800	0	76224800	C	T
3	chr3_76225027	0	76225027	T	C
3	chr3_76235014	0	76235014	A	G
3	chr3_76237050	0	76237050	G	T
3	chr3_76247746	0	76247746	G	A
3	chr3_76248897	0	76248897	A	G
3	chr3_76250358	0	76250358	A	C
3	chr3_76251031	0	76251031	C	T
3	chr3_76261214	0	76261214	T	G
3	chr3_76261576	0	76261576	C	A
3	chr3_76261903	0	76261903	G	A
3	chr3_76269701	0	76269701	A	G
3	chr3_76272280	0	76272280	T	C
3	chr3_76274113	0	76274113	T	C
3	chr3_76280608	0	76280608	A	G
3	chr3_76285217	0	76285217	C	A
3	chr3_76308268	0	76308268	A	G
3	chr3_76308706	0	76308706	G	T
3	chr3_76309720	0	76309720	G	A
3	chr3_76311778	0	76311778	T	C
3	chr3_76316606	0	76316606	G	A
3	chr3_76326916	0	76326916	G	T
3	chr3_76330890	0	76330890	C	T
3	chr3_76332937	0	76332937	T	G
3	chr3_76359039	0	76359039	C	A
3	chr3_76364108	0	76364108	T	C
3	chr3_76379081	0	76379081	T	G
3	chr3_76379790	0	76379790	A	G
3	chr3_76383483	0	76383483	T	C
3	chr3_76386494	0	76386494	A	T
3	chr3_76387449	0	76387449	C	T
3	chr3_76394999	0	76394999	A	G
3	chr3_76404304	0	76404304	G	T
3	chr3_76413951	0	76413951	C	A
3	chr3_76418337	0	76418337	T	C
3	chr3_76418739	0	76418739	A	G
3	chr3_76419014	0	76419014	A	G
3	chr3_76422387	0	76422387	C	G
3	chr3_76432206	0	76432206	A	G
3	chr3_76432497	0	76432497	T	C
3	chr3_76434935	0	76434935	C	T
3	chr3_76436985	0	76436985	A	G
3	chr3_76438199	0	76438199	T	C
3	chr3_76441477	0	76441477	T	G
3	chr3_76450176	0	76450176	C	T
3	chr3_76452993	0	76452993	C	A
3	chr3_76454393	0	76454393	A	G
3	chr3_76455619	0	76455619	C	A
3	chr3_76455814	0	76455814	G	C
3	chr3_76480736	0	76480736	A	G
3	chr3_76481333	0	76481333	C	A
3	chr3_76489670	0	76489670	A	G
3	chr3_76492663	0	76492663	A	T
3	chr3_76492765	0	76492765	G	A
3	chr3_76502423	0	76502423	A	G
3	chr3_76513856	0	76513856	T	G
3	chr3_76514006	0	76514006	A	G
3	chr3_76521574	0	76521574	C	T
3	chr3_76523501	0	76523501	A	C
3	chr3_76526756	0	76526756	T	A
3	chr3_76538157	0	76538157	T	C
3	chr3_76541948	0	76541948	A	G
3	chr3_76550167	0	76550167	G	C
3	chr3_76552503	0	76552503	T	C
3	chr3_76568076	0	76568076	T	C
3	chr3_76572311	0	76572311	C	A
3	chr3_76575722	0	76575722	T	C
3	chr3_76589513	0	76589513	T	G
3	chr3_76592329	0	76592329	G	C
3	chr3_76602740	0	76602740	G	A
3	chr3_76607315	0	76607315	T	C
3	chr3_76610637	0	76610637	A	G
3	chr3_76612133	0	76612133	T	G
3	chr3_76614947	0	76614947	A	C
3	chr3_76615145	0	76615145	A	G
3	chr3_76618548	0	76618548	T	A
3	chr3_76621587	0	76621587	T	A
3	chr3_76629489	0	76629489	T	C
3	chr3_76629553	0	76629553	A	G
3	chr3_76645073	0	76645073	T	C
3	chr3_76645740	0	76645740	C	T
3	chr3_76655914	0	76655914	A	G
3	chr3_76657342	0	76657342	C	T
3	chr3_76659722	0	76659722	C	A
3	chr3_76660829	0	76660829	G	A
3	chr3_76664958	0	76664958	G	C
3	chr3_76665579	0	76665579	A	G
3	chr3_76666702	0	76666702	G	A
3	chr3_76668574	0	76668574	A	G
3	chr3_76672139	0	76672139	A	C
3	chr3_76674859	0	76674859	G	A
3	chr3_76676887	0	76676887	T	C
3	chr3_76676920	0	76676920	T	A
3	chr3_76681167	0	76681167	G	T
3	chr3_76687364	0	76687364	T	C
3	chr3_76687985	0	76687985	T	C
3	chr3_76691796	0	76691796	C	T
3	chr3_76695253	0	76695253	G	C
3	chr3_76697899	0	76697899	G	A
3	chr3_76698639	0	76698639	G	T
3	chr3_76709445	0	76709445	C	G
3	chr3_76710277	0	76710277	C	T
3	chr3_76712132	0	76712132	G	A
3	chr3_76721841	0	76721841	G	A
3	chr3_76726703	0	76726703	A	C
3	chr3_76729280	0	76729280	C	T
3	chr3_76729519	0	76729519	T	C
3	chr3_76729807	0	76729807	C	T
3	chr3_76739028	0	76739028	G	C
3	chr3_76740086	0	76740086	C	T
3	chr3_76742696	0	76742696	A	G
3	chr3_76750270	0	76750270	C	G
3	chr3_76750981	0	76750981	T	C
3	chr3_76751640	0	76751640	C	T
3	chr3_76757518	0	76757518	T	C
3	chr3_76757647	0	76757647	C	A
3	chr3_76757804	0	76757804	G	C
3	chr3_76775880	0	76775880	T	C
3	chr3_76778210	0	76778210	T	C
3	chr3_76778793	0	76778793	C	T
3	chr3_76779088	0	76779088	A	C
3	chr3_76779516	0	76779516	G	A
3	chr3_76797071	0	76797071	G	T
3	chr3_76798369	0	76798369	T	C
3	chr3_76807437	0	76807437	T	C
3	chr3_76815706	0	76815706	C	T
3	chr3_76820101	0	76820101	A	G
3	chr3_76820383	0	76820383	A	G
3	chr3_76820931	0	76820931	C	T
3	chr3_76822341	0	76822341	A	G
3	chr3_76824978	0	76824978	C	T
3	chr3_76826730	0	76826730	T	C
3	chr3_76828925	0	76828925	C	T
3	chr3_76830394	0	76830394	T	C
3	chr3_76835280	0	76835280	G	A
3	chr3_76837771	0	76837771	G	A
3	chr3_76841177	0	76841177	C	T
3	chr3_76846248	0	76846248	G	A
3	chr3_76846555	0	76846555	G	A
3	chr3_76846886	0	76846886	A	G
3	chr3_76853033	0	76853033	T	C
3	chr3_76854187	0	76854187	T	C
3	chr3_76860460	0	76860460	A	C
3	chr3_76875476	0	76875476	G	A
3	chr3_76882662	0	76882662	T	C
3	chr3_76882734	0	76882734	A	G
3	chr3_76890230	0	76890230	G	A
3	chr3_76892077	0	76892077	C	A
3	chr3_76894316	0	76894316	T	C
3	chr3_76901231	0	76901231	G	C
3	chr3_76901408	0	76901408	C	A
3	chr3_76901748	0	76901748	A	T
3	chr3_76902570	0	76902570	A	G
3	chr3_76915381	0	76915381	G	A
3	chr3_76922475	0	76922475	A	G
3	chr3_76924275	0	76924275	G	A
3	chr3_76925786	0	76925786	C	G
3	chr3_76931075	0	76931075	T	C
3	chr3_76931167	0	76931167	T	A
3	chr3_76936885	0	76936885	A	T
3	chr3_76955294	0	76955294	T	C
3	chr3_76955648	0	76955648	A	G
3	chr3_76956895	0	76956895	A	C
3	chr3_76956947	0	76956947	G	T
3	chr3_76957279	0	76957279	T	C
3	chr3_76960765	0	76960765	C	G
3	chr3_76961042	0	76961042	G	A
3	chr3_76962627	0	76962627	A	G
3	chr3_76968260	0	76968260	A	G
3	chr3_76970300	0	76970300	A	G
3	chr3_76970985	0	76970985	G	T
3	chr3_76973553	0	76973553	T	C
3	chr3_76979083	0	76979083	G	A
3	chr3_76985138	0	76985138	C	T
3	chr3_76992808	0	76992808	A	G
3	chr3_76993827	0	76993827	G	C
3	chr3_76995351	0	76995351	A	G
3	chr3_76997485	0	76997485	G	A
3	chr3_77000611	0	77000611	C	G
3	chr3_77002086	0	77002086	G	C
3	chr3_77002533	0	77002533	G	C
3	chr3_77003983	0	77003983	C	G
3	chr3_77020512	0	77020512	C	T
3	chr3_77024218	0	77024218	G	A
3	chr3_77024407	0	77024407	C	T
3	chr3_77036765	0	77036765	G	A
3	chr3_77046113	0	77046113	G	A
3	chr3_77046911	0	77046911	G	A
3	chr3_77052907	0	77052907	G	C
3	chr3_77056028	0	77056028	T	G
3	chr3_77070321	0	77070321	G	A
3	chr3_77075293	0	77075293	T	G
3	chr3_77097481	0	77097481	T	G
3	chr3_77103143	0	77103143	G	A
3	chr3_77108957	0	77108957	A	G
3	chr3_77111191	0	77111191	G	C
3	chr3_77113825	0	77113825	G	C
3	chr3_77115714	0	77115714	G	T
3	chr3_77116958	0	77116958	G	A
3	chr3_77119708	0	77119708	G	A
3	chr3_77128884	0	77128884	G	A
3	chr3_77131458	0	77131458	G	T
3	chr3_77145594	0	77145594	A	G
3	chr3_77146596	0	77146596	C	A
3	chr3_77150381	0	77150381	C	T
3	chr3_77151226	0	77151226	G	A
3	chr3_77159846	0	77159846	A	G
3	chr3_77169613	0	77169613	T	C
3	chr3_77189621	0	77189621	T	C
3	chr3_77189934	0	77189934	A	G
3	chr3_77214954	0	77214954	C	T
3	chr3_77230255	0	77230255	C	G
3	chr3_77240197	0	77240197	G	T
3	chr3_77241264	0	77241264	G	A
3	chr3_77245318	0	77245318	G	A
3	chr3_77250323	0	77250323	A	G
3	chr3_77251580	0	77251580	T	C
3	chr3_77260642	0	77260642	C	T
3	chr3_77265121	0	77265121	C	T
3	chr3_77269035	0	77269035	G	C
3	chr3_77272457	0	77272457	T	C
3	chr3_77272592	0	77272592	C	G
3	chr3_77279715	0	77279715	C	T
3	chr3_77281351	0	77281351	A	G
3	chr3_77283002	0	77283002	T	C
3	chr3_77283530	0	77283530	T	C
3	chr3_77284050	0	77284050	T	C
3	chr3_77284613	0	77284613	G	A
3	chr3_77284647	0	77284647	A	G
3	chr3_77286081	0	77286081	A	G
3	chr3_77286334	0	77286334	A	C
3	chr3_77286357	0	77286357	G	T
3	chr3_77293962	0	77293962	G	A
3	chr3_77307934	0	77307934	G	C
3	chr3_77317349	0	77317349	G	A
3	chr3_77322831	0	77322831	A	G
3	chr3_77324703	0	77324703	A	G
3	chr3_77332675	0	77332675	T	C
3	chr3_77334982	0	77334982	A	G
3	chr3_77338404	0	77338404	C	T
3	chr3_77356825	0	77356825	C	T
3	chr3_77362408	0	77362408	A	G
3	chr3_77363168	0	77363168	A	G
3	chr3_77363924	0	77363924	G	A
3	chr3_77367108	0	77367108	T	C
3	chr3_77382172	0	77382172	G	A
3	chr3_77382664	0	77382664	C	T
3	chr3_77385149	0	77385149	A	C
3	chr3_77385615	0	77385615	G	A
3	chr3_77386320	0	77386320	G	C
3	chr3_77390606	0	77390606	G	A
3	chr3_77392935	0	77392935	A	G
3	chr3_77396434	0	77396434	A	G
3	chr3_77397950	0	77397950	A	G
3	chr3_77401490	0	77401490	C	T
3	chr3_77402434	0	77402434	G	C
3	chr3_77410500	0	77410500	C	A
3	chr3_77410683	0	77410683	C	G
3	chr3_77414692	0	77414692	C	T
3	chr3_77414752	0	77414752	G	C
3	chr3_77414829	0	77414829	C	T
3	chr3_77419028	0	77419028	G	A
3	chr3_77421711	0	77421711	G	T
3	chr3_77421992	0	77421992	C	T
3	chr3_77424401	0	77424401	C	A
3	chr3_77426545	0	77426545	C	T
3	chr3_77427833	0	77427833	G	A
3	chr3_77428067	0	77428067	A	G
3	chr3_77435071	0	77435071	C	A
3	chr3_77435390	0	77435390	C	T
3	chr3_77438188	0	77438188	T	C
3	chr3_77442826	0	77442826	C	A
3	chr3_77446412	0	77446412	G	T
3	chr3_77446577	0	77446577	T	C
3	chr3_77471507	0	77471507	T	G
3	chr3_77483391	0	77483391	G	T
3	chr3_77483919	0	77483919	A	C
3	chr3_77488632	0	77488632	G	A
3	chr3_77503848	0	77503848	T	C
3	chr3_77505601	0	77505601	T	A
3	chr3_77505876	0	77505876	G	T
3	chr3_77506246	0	77506246	T	C
3	chr3_77512568	0	77512568	C	A
3	chr3_77521684	0	77521684	T	C
3	chr3_77533022	0	77533022	A	G
3	chr3_77533752	0	77533752	T	C
3	chr3_77543994	0	77543994	A	G
3	chr3_77549497	0	77549497	A	G
3	chr3_77558793	0	77558793	C	G
3	chr3_77560931	0	77560931	C	T
3	chr3_77573638	0	77573638	T	C
3	chr3_77585184	0	77585184	C	A
3	chr3_77586142	0	77586142	T	A
3	chr3_77587980	0	77587980	C	T
3	chr3_77589668	0	77589668	T	C
3	chr3_77600596	0	77600596	A	G
3	chr3_77603449	0	77603449	T	C
3	chr3_77607616	0	77607616	G	T
3	chr3_77607618	0	77607618	G	A
3	chr3_77611560	0	77611560	T	C
3	chr3_77612887	0	77612887	A	C
3	chr3_77614110	0	77614110	A	G
3	chr3_77626462	0	77626462	G	A
3	chr3_77626526	0	77626526	G	A
3	chr3_77628549	0	77628549	A	T
3	chr3_77633277	0	77633277	G	A
3	chr3_77639728	0	77639728	G	T
3	chr3_77644574	0	77644574	C	T
3	chr3_77644886	0	77644886	T	C
3	chr3_77645571	0	77645571	C	G
3	chr3_77646617	0	77646617	G	A
3	chr3_77648618	0	77648618	T	C
3	chr3_77656869	0	77656869	G	A
3	chr3_77659233	0	77659233	G	A
3	chr3_77660723	0	77660723	C	A
3	chr3_77665149	0	77665149	G	A
3	chr3_77669868	0	77669868	T	C
3	chr3_77672956	0	77672956	G	C
3	chr3_77683809	0	77683809	G	T
3	chr3_77683890	0	77683890	G	A
3	chr3_77694579	0	77694579	T	C
3	chr3_77696187	0	77696187	G	A
3	chr3_77698953	0	77698953	A	G
3	chr3_77699932	0	77699932	G	C
3	chr3_77701158	0	77701158	A	G
3	chr3_77703811	0	77703811	A	G
3	chr3_77709662	0	77709662	C	T
3	chr3_77714328	0	77714328	G	A
3	chr3_77716482	0	77716482	C	G
3	chr3_77716553	0	77716553	G	T
3	chr3_77716969	0	77716969	T	C
3	chr3_77722348	0	77722348	C	T
3	chr3_77733048	0	77733048	A	G
3	chr3_77733519	0	77733519	G	A
3	chr3_77736876	0	77736876	A	G
3	chr3_77747385	0	77747385	C	T
3	chr3_77751660	0	77751660	A	T
3	chr3_77752359	0	77752359	A	G
3	chr3_77758279	0	77758279	A	C
3	chr3_77760219	0	77760219	C	T
3	chr3_77769076	0	77769076	G	T
3	chr3_77769329	0	77769329	A	T
3	chr3_77770192	0	77770192	C	T
3	chr3_77775502	0	77775502	A	G
3	chr3_77776970	0	77776970	G	A
3	chr3_77783461	0	77783461	A	G
3	chr3_77786362	0	77786362	T	C
3	chr3_77795572	0	77795572	T	C
3	chr3_77800870	0	77800870	C	T
3	chr3_77805774	0	77805774	T	C
3	chr3_77817131	0	77817131	C	T
3	chr3_77821479	0	77821479	A	G
3	chr3_77824815	0	77824815	G	A
3	chr3_77828506	0	77828506	A	G
3	chr3_77832279	0	77832279	G	A
3	chr3_77836107	0	77836107	T	C
3	chr3_77844198	0	77844198	C	G
3	chr3_77851440	0	77851440	T	A
3	chr3_77852055	0	77852055	T	C
3	chr3_77857563	0	77857563	T	C
3	chr3_77860008	0	77860008	A	G
3	chr3_77865223	0	77865223	C	A
3	chr3_77873507	0	77873507	G	A
3	chr3_77875798	0	77875798	T	G
3	chr3_77876151	0	77876151	T	C
3	chr3_77879859	0	77879859	A	G
3	chr3_77882546	0	77882546	G	A
3	chr3_77887195	0	77887195	G	A
3	chr3_77900417	0	77900417	C	T
3	chr3_77901152	0	77901152	T	C
3	chr3_77902895	0	77902895	A	C
3	chr3_77918460	0	77918460	G	C
3	chr3_77924986	0	77924986	T	C
3	chr3_77927910	0	77927910	T	C
3	chr3_77957144	0	77957144	T	C
3	chr3_77960926	0	77960926	C	T
3	chr3_77961682	0	77961682	T	C
3	chr3_77963365	0	77963365	C	G
3	chr3_77965279	0	77965279	C	A
3	chr3_77966315	0	77966315	G	C
3	chr3_77968791	0	77968791	A	C
3	chr3_77976057	0	77976057	A	G
3	chr3_77978823	0	77978823	T	C
3	chr3_77985485	0	77985485	G	A
3	chr3_77992221	0	77992221	A	G
3	chr3_77994315	0	77994315	T	G
3	chr3_77995020	0	77995020	C	T
3	chr3_77995930	0	77995930	A	G
3	chr3_78007594	0	78007594	T	G
3	chr3_78009090	0	78009090	G	A
3	chr3_78011071	0	78011071	T	C
3	chr3_78018388	0	78018388	T	C
3	chr3_78022211	0	78022211	G	A
3	chr3_78029445	0	78029445	C	T
3	chr3_78035135	0	78035135	C	T
3	chr3_78039558	0	78039558	G	A
3	chr3_78044251	0	78044251	A	G
3	chr3_78048917	0	78048917	C	T
3	chr3_78066923	0	78066923	A	G
3	chr3_78073544	0	78073544	A	G
3	chr3_78085081	0	78085081	T	C
3	chr3_78092305	0	78092305	A	G
3	chr3_78094968	0	78094968	A	C
3	chr3_78098765	0	78098765	G	C
3	chr3_78100564	0	78100564	T	C
3	chr3_78100875	0	78100875	T	G
3	chr3_78105584	0	78105584	C	T
3	chr3_78109999	0	78109999	A	T
3	chr3_78111318	0	78111318	G	T
3	chr3_78121094	0	78121094	T	C
3	chr3_78122270	0	78122270	G	T
3	chr3_78126598	0	78126598	G	A
3	chr3_78136241	0	78136241	T	C
3	chr3_78138241	0	78138241	T	A
3	chr3_78140370	0	78140370	A	C
3	chr3_78158016	0	78158016	G	C
3	chr3_78160203	0	78160203	T	C
3	chr3_78162127	0	78162127	T	A
3	chr3_78168693	0	78168693	G	T
3	chr3_78170279	0	78170279	T	A
3	chr3_78176005	0	78176005	T	C
3	chr3_78188711	0	78188711	T	C
3	chr3_78195629	0	78195629	T	C
3	chr3_78198032	0	78198032	C	A
3	chr3_78198345	0	78198345	A	G
3	chr3_78205098	0	78205098	C	G
3	chr3_78205534	0	78205534	T	A
3	chr3_78206310	0	78206310	A	G
3	chr3_78211740	0	78211740	T	C
3	chr3_78214868	0	78214868	T	C
3	chr3_78215779	0	78215779	A	G
3	chr3_78220430	0	78220430	C	A
3	chr3_78228259	0	78228259	A	G
3	chr3_78255682	0	78255682	G	T
3	chr3_78257684	0	78257684	T	C
3	chr3_78260055	0	78260055	T	C
3	chr3_78267341	0	78267341	A	C
3	chr3_78268182	0	78268182	A	T
3	chr3_78268521	0	78268521	T	A
3	chr3_78271320	0	78271320	T	C
3	chr3_78277413	0	78277413	G	A
3	chr3_78292701	0	78292701	C	T
3	chr3_78298615	0	78298615	T	C
3	chr3_78300015	0	78300015	C	G
3	chr3_78302690	0	78302690	G	A
3	chr3_78312166	0	78312166	G	A
3	chr3_78312399	0	78312399	A	G
3	chr3_78322673	0	78322673	C	A
3	chr3_78325727	0	78325727	T	C
3	chr3_78335279	0	78335279	G	C
3	chr3_78341847	0	78341847	G	A
3	chr3_78348671	0	78348671	T	C
3	chr3_78359232	0	78359232	G	T
3	chr3_78361982	0	78361982	G	T
3	chr3_78366802	0	78366802	G	A
3	chr3_78372367	0	78372367	G	A
3	chr3_78375139	0	78375139	C	G
3	chr3_78375162	0	78375162	C	A
3	chr3_78379834	0	78379834	A	G
3	chr3_78388769	0	78388769	T	C
3	chr3_78389966	0	78389966	T	C
3	chr3_78390284	0	78390284	C	T
3	chr3_78391067	0	78391067	C	T
3	chr3_78393195	0	78393195	A	G
3	chr3_78393734	0	78393734	G	A
3	chr3_78394005	0	78394005	A	G
3	chr3_78397648	0	78397648	A	G
3	chr3_78397772	0	78397772	A	C
3	chr3_78398287	0	78398287	C	T
3	chr3_78398818	0	78398818	G	A
3	chr3_78400306	0	78400306	C	T
3	chr3_78401529	0	78401529	C	T
3	chr3_78408917	0	78408917	T	C
3	chr3_78410542	0	78410542	C	G
3	chr3_78411898	0	78411898	T	C
3	chr3_78412519	0	78412519	T	C
3	chr3_78416020	0	78416020	G	A
3	chr3_78417924	0	78417924	A	G
3	chr3_78422036	0	78422036	A	G
3	chr3_78426243	0	78426243	A	G
3	chr3_78427502	0	78427502	C	T
3	chr3_78427647	0	78427647	T	C
3	chr3_78434462	0	78434462	A	G
3	chr3_78437226	0	78437226	T	C
3	chr3_78439008	0	78439008	A	G
3	chr3_78443242	0	78443242	G	C
3	chr3_78444171	0	78444171	C	T
3	chr3_78445070	0	78445070	C	A
3	chr3_78446964	0	78446964	T	C
3	chr3_78455657	0	78455657	C	T
3	chr3_78456437	0	78456437	G	T
3	chr3_78457811	0	78457811	C	T
3	chr3_78465120	0	78465120	G	A
3	chr3_78466012	0	78466012	T	G
3	chr3_78469881	0	78469881	T	C
3	chr3_78471493	0	78471493	C	G
3	chr3_78474938	0	78474938	G	T
3	chr3_78475865	0	78475865	G	C
3	chr3_78480781	0	78480781	C	G
3	chr3_78483800	0	78483800	C	A
3	chr3_78486415	0	78486415	T	C
3	chr3_78490800	0	78490800	G	T
3	chr3_78493627	0	78493627	A	G
3	chr3_78502891	0	78502891	T	G
3	chr3_78511790	0	78511790	A	T
3	chr3_78524100	0	78524100	A	G
3	chr3_78524505	0	78524505	G	A
3	chr3_78535635	0	78535635	A	G
3	chr3_78537413	0	78537413	T	G
3	chr3_78541034	0	78541034	G	T
3	chr3_78542561	0	78542561	A	G
3	chr3_78565387	0	78565387	C	T
3	chr3_78572240	0	78572240	C	T
3	chr3_78578264	0	78578264	C	A
3	chr3_78589055	0	78589055	G	C
3	chr3_78590040	0	78590040	T	G
3	chr3_78590451	0	78590451	A	G
3	chr3_78597616	0	78597616	C	T
3	chr3_78603036	0	78603036	T	C
3	chr3_78606421	0	78606421	T	C
3	chr3_78611987	0	78611987	G	T
3	chr3_78614757	0	78614757	T	C
3	chr3_78616833	0	78616833	G	A
3	chr3_78620984	0	78620984	C	T
3	chr3_78621623	0	78621623	G	A
3	chr3_78623311	0	78623311	T	C
3	chr3_78632497	0	78632497	G	A
3	chr3_78641830	0	78641830	A	G
3	chr3_78649229	0	78649229	C	T
3	chr3_78655023	0	78655023	A	G
3	chr3_78658209	0	78658209	T	G
3	chr3_78662672	0	78662672	C	G
3	chr3_78662755	0	78662755	A	G
3	chr3_78671026	0	78671026	C	T
3	chr3_78672041	0	78672041	A	G
3	chr3_78673419	0	78673419	T	C
3	chr3_78678204	0	78678204	G	A
3	chr3_78683051	0	78683051	T	C
3	chr3_78683543	0	78683543	A	G
3	chr3_78695127	0	78695127	T	C
3	chr3_78706397	0	78706397	A	G
3	chr3_78712098	0	78712098	A	G
3	chr3_78712611	0	78712611	A	G
3	chr3_78718803	0	78718803	A	G
3	chr3_78719369	0	78719369	A	G
3	chr3_78721870	0	78721870	T	C
3	chr3_78725985	0	78725985	G	T
3	chr3_78727403	0	78727403	G	A
3	chr3_78728864	0	78728864	T	C
3	chr3_78734262	0	78734262	T	C
3	chr3_78734378	0	78734378	G	C
3	chr3_78736091	0	78736091	A	G
3	chr3_78738008	0	78738008	C	G
3	chr3_78744748	0	78744748	T	C
3	chr3_78748352	0	78748352	T	C
3	chr3_78748692	0	78748692	A	G
3	chr3_78748812	0	78748812	A	G
3	chr3_78748983	0	78748983	T	C
3	chr3_78749032	0	78749032	G	C
3	chr3_78749706	0	78749706	G	A
3	chr3_78759666	0	78759666	A	G
3	chr3_78765348	0	78765348	A	G
3	chr3_78765629	0	78765629	T	C
3	chr3_78767204	0	78767204	G	A
3	chr3_78770702	0	78770702	A	G
3	chr3_78771059	0	78771059	T	A
3	chr3_78774650	0	78774650	T	C
3	chr3_78776195	0	78776195	G	A
3	chr3_78776858	0	78776858	T	C
3	chr3_78779505	0	78779505	T	C
3	chr3_78782288	0	78782288	C	G
3	chr3_78790112	0	78790112	G	A
3	chr3_78792947	0	78792947	T	C
3	chr3_78801268	0	78801268	T	C
3	chr3_78812078	0	78812078	C	T
3	chr3_78830745	0	78830745	A	G
3	chr3_78836043	0	78836043	T	A
3	chr3_78839714	0	78839714	T	C
3	chr3_78849647	0	78849647	C	A
3	chr3_78854454	0	78854454	T	G
3	chr3_78866193	0	78866193	G	A
3	chr3_78867841	0	78867841	G	A
3	chr3_78884223	0	78884223	C	A
3	chr3_78885649	0	78885649	G	A
3	chr3_78905677	0	78905677	G	A
3	chr3_78905837	0	78905837	C	T
3	chr3_78907513	0	78907513	A	G
3	chr3_78924627	0	78924627	G	A
3	chr3_78936844	0	78936844	G	A
3	chr3_78956583	0	78956583	G	C
3	chr3_78958560	0	78958560	C	A
3	chr3_78962063	0	78962063	C	G
3	chr3_78962774	0	78962774	G	A
3	chr3_78963877	0	78963877	A	G
3	chr3_78968338	0	78968338	A	G
3	chr3_78968551	0	78968551	A	T
3	chr3_78969361	0	78969361	A	G
3	chr3_78972656	0	78972656	G	A
3	chr3_78981048	0	78981048	A	G
3	chr3_78983448	0	78983448	A	G
3	chr3_78985980	0	78985980	C	G
3	chr3_78993311	0	78993311	C	A
3	chr3_79008803	0	79008803	G	A
3	chr3_79018808	0	79018808	C	T
3	chr3_79037574	0	79037574	T	C
3	chr3_79038541	0	79038541	C	A
3	chr3_79042191	0	79042191	C	T
3	chr3_79043093	0	79043093	T	C
3	chr3_79046073	0	79046073	C	T
3	chr3_79050338	0	79050338	C	T
3	chr3_79058317	0	79058317	A	G
3	chr3_79062333	0	79062333	A	C
3	chr3_79070791	0	79070791	G	C
3	chr3_79073865	0	79073865	A	C
3	chr3_79078513	0	79078513	A	G
3	chr3_79081275	0	79081275	G	A
3	chr3_79088607	0	79088607	T	C
3	chr3_79092604	0	79092604	C	T
3	chr3_79097201	0	79097201	C	T
3	chr3_79098491	0	79098491	T	C
3	chr3_79099753	0	79099753	A	G
3	chr3_79101983	0	79101983	T	C
3	chr3_79108033	0	79108033	T	C
3	chr3_79113140	0	79113140	T	C
3	chr3_79115027	0	79115027	A	G
3	chr3_79119536	0	79119536	A	C
3	chr3_79119855	0	79119855	A	G
3	chr3_79122966	0	79122966	G	C
3	chr3_79126006	0	79126006	T	C
3	chr3_79133366	0	79133366	T	C
3	chr3_79137524	0	79137524	T	G
3	chr3_79147126	0	79147126	T	C
3	chr3_79147698	0	79147698	G	T
3	chr3_79147910	0	79147910	A	G
3	chr3_79148632	0	79148632	A	G
3	chr3_79160526	0	79160526	C	G
3	chr3_79163052	0	79163052	A	G
3	chr3_79167597	0	79167597	C	A
3	chr3_79176540	0	79176540	C	T
3	chr3_79191654	0	79191654	C	T
3	chr3_79194284	0	79194284	A	G
3	chr3_79199762	0	79199762	A	T
3	chr3_79200056	0	79200056	C	T
3	chr3_79203378	0	79203378	G	C
3	chr3_79203938	0	79203938	A	G
3	chr3_79204069	0	79204069	G	A
3	chr3_79223028	0	79223028	C	G
3	chr3_79227362	0	79227362	A	G
3	chr3_79232870	0	79232870	A	G
3	chr3_79237312	0	79237312	T	C
3	chr3_79239474	0	79239474	C	G
3	chr3_79241984	0	79241984	A	C
3	chr3_79242584	0	79242584	A	G
3	chr3_79252291	0	79252291	G	T
3	chr3_79252521	0	79252521	C	T
3	chr3_79253982	0	79253982	G	T
3	chr3_79255680	0	79255680	G	A
3	chr3_79260939	0	79260939	T	C
3	chr3_79269036	0	79269036	C	A
3	chr3_79269179	0	79269179	A	G
3	chr3_79269430	0	79269430	T	C
3	chr3_79275025	0	79275025	A	G
3	chr3_79277272	0	79277272	G	A
3	chr3_79279378	0	79279378	G	T
3	chr3_79281349	0	79281349	A	T
3	chr3_79281833	0	79281833	A	G
3	chr3_79283676	0	79283676	G	C
3	chr3_79285004	0	79285004	C	A
3	chr3_79309604	0	79309604	A	G
3	chr3_79313704	0	79313704	A	C
3	chr3_79314741	0	79314741	A	C
3	chr3_79318124	0	79318124	C	A
3	chr3_79324780	0	79324780	C	T
3	chr3_79325679	0	79325679	A	G
3	chr3_79326526	0	79326526	C	A
3	chr3_79330613	0	79330613	T	C
3	chr3_79331677	0	79331677	C	G
3	chr3_79334301	0	79334301	G	C
3	chr3_79337987	0	79337987	A	G
3	chr3_79344000	0	79344000	G	A
3	chr3_79346860	0	79346860	C	G
3	chr3_79351495	0	79351495	A	G
3	chr3_79352223	0	79352223	A	G
3	chr3_79358223	0	79358223	T	C
3	chr3_79360283	0	79360283	T	C
3	chr3_79365894	0	79365894	T	C
3	chr3_79370098	0	79370098	A	C
3	chr3_79374609	0	79374609	G	C
3	chr3_79380360	0	79380360	G	C
3	chr3_79382009	0	79382009	A	G
3	chr3_79383198	0	79383198	T	C
3	chr3_79386486	0	79386486	A	G
3	chr3_79389479	0	79389479	C	T
3	chr3_79404197	0	79404197	G	A
3	chr3_79413155	0	79413155	A	G
3	chr3_79413724	0	79413724	G	T
3	chr3_79418179	0	79418179	T	C
3	chr3_79418567	0	79418567	T	C
3	chr3_79418846	0	79418846	A	G
3	chr3_79420758	0	79420758	A	C
3	chr3_79423890	0	79423890	G	A
3	chr3_79429636	0	79429636	G	A
3	chr3_79430082	0	79430082	G	C
3	chr3_79433605	0	79433605	A	G
3	chr3_79435919	0	79435919	A	G
3	chr3_79450091	0	79450091	A	C
3	chr3_79456827	0	79456827	A	G
3	chr3_79461967	0	79461967	T	C
3	chr3_79463212	0	79463212	T	C
3	chr3_79464418	0	79464418	G	A
3	chr3_79466682	0	79466682	A	G
3	chr3_79471403	0	79471403	C	G
3	chr3_79473841	0	79473841	C	G
3	chr3_79478626	0	79478626	A	C
3	chr3_79484761	0	79484761	G	A
3	chr3_79489586	0	79489586	C	G
3	chr3_79490220	0	79490220	G	A
3	chr3_79507601	0	79507601	C	T
3	chr3_79512822	0	79512822	A	T
3	chr3_79514946	0	79514946	G	A
3	chr3_79517099	0	79517099	T	C
3	chr3_79521504	0	79521504	G	T
3	chr3_79523513	0	79523513	G	A
3	chr3_79531294	0	79531294	A	G
3	chr3_79531642	0	79531642	G	A
3	chr3_79537378	0	79537378	C	A
3	chr3_79538195	0	79538195	C	T
3	chr3_79549867	0	79549867	T	C
3	chr3_79558556	0	79558556	C	G
3	chr3_79563501	0	79563501	G	C
3	chr3_79569429	0	79569429	A	T
3	chr3_79571357	0	79571357	T	C
3	chr3_79574949	0	79574949	T	C
3	chr3_79580263	0	79580263	G	C
3	chr3_79588969	0	79588969	A	G
3	chr3_79590210	0	79590210	A	C
3	chr3_79605626	0	79605626	A	G
3	chr3_79606669	0	79606669	A	G
3	chr3_79620568	0	79620568	G	A
3	chr3_79628687	0	79628687	G	C
3	chr3_79634726	0	79634726	T	C
3	chr3_79642748	0	79642748	C	T
3	chr3_79643049	0	79643049	A	G
3	chr3_79645439	0	79645439	A	G
3	chr3_79645926	0	79645926	A	G
3	chr3_79668994	0	79668994	G	A
3	chr3_79682634	0	79682634	G	A
3	chr3_79697271	0	79697271	T	G
3	chr3_79704554	0	79704554	A	C
3	chr3_79708442	0	79708442	G	A
3	chr3_79718214	0	79718214	C	G
3	chr3_79725720	0	79725720	T	C
3	chr3_79729231	0	79729231	C	G
3	chr3_79732840	0	79732840	T	C
3	chr3_79735417	0	79735417	G	A
3	chr3_79738285	0	79738285	T	C
3	chr3_79740228	0	79740228	A	G
3	chr3_79742632	0	79742632	G	A
3	chr3_79745774	0	79745774	T	C
3	chr3_79746499	0	79746499	G	A
3	chr3_79768972	0	79768972	C	G
3	chr3_79773053	0	79773053	G	C
3	chr3_79776529	0	79776529	T	C
3	chr3_79789087	0	79789087	C	G
3	chr3_79793135	0	79793135	T	C
3	chr3_79794211	0	79794211	C	T
3	chr3_79817491	0	79817491	T	C
3	chr3_79820188	0	79820188	T	C
3	chr3_79824793	0	79824793	T	C
3	chr3_79826154	0	79826154	A	G
3	chr3_79827571	0	79827571	A	G
3	chr3_79828519	0	79828519	G	A
3	chr3_79838212	0	79838212	A	G
3	chr3_79843612	0	79843612	T	C
3	chr3_79848416	0	79848416	G	A
3	chr3_79863069	0	79863069	A	G
3	chr3_79867832	0	79867832	C	A
3	chr3_79872103	0	79872103	T	C
3	chr3_79876892	0	79876892	A	G
3	chr3_79878836	0	79878836	A	G
3	chr3_79879610	0	79879610	A	C
3	chr3_79899700	0	79899700	G	A
3	chr3_79900620	0	79900620	T	C
3	chr3_79901525	0	79901525	A	G
3	chr3_79904422	0	79904422	A	G
3	chr3_79904453	0	79904453	A	G
3	chr3_79914355	0	79914355	A	T
3	chr3_79920999	0	79920999	C	G
3	chr3_79921973	0	79921973	C	T
3	chr3_79934168	0	79934168	C	T
3	chr3_79936123	0	79936123	G	C
3	chr3_79941772	0	79941772	A	C
3	chr3_79943183	0	79943183	A	G
3	chr3_79944895	0	79944895	A	G
3	chr3_79947054	0	79947054	T	C
3	chr3_79964322	0	79964322	A	G
3	chr3_79967510	0	79967510	T	C
3	chr3_79971900	0	79971900	G	T
3	chr3_79976780	0	79976780	T	A
3	chr3_79978056	0	79978056	G	A
3	chr3_79984466	0	79984466	T	A
3	chr3_79984844	0	79984844	T	C
3	chr3_79986704	0	79986704	T	C
3	chr3_79992344	0	79992344	A	G
3	chr3_79994202	0	79994202	A	G
3	chr3_80010204	0	80010204	T	C
3	chr3_80015576	0	80015576	C	T
3	chr3_80017284	0	80017284	C	T
3	chr3_80017635	0	80017635	G	C
3	chr3_80023896	0	80023896	G	T
3	chr3_80025534	0	80025534	T	C
3	chr3_80025944	0	80025944	C	G
3	chr3_80027604	0	80027604	C	A
3	chr3_80055095	0	80055095	C	T
3	chr3_80059743	0	80059743	G	T
3	chr3_80060884	0	80060884	C	T
3	chr3_80061066	0	80061066	A	C
3	chr3_80062294	0	80062294	A	C
3	chr3_80067285	0	80067285	C	T
3	chr3_80068207	0	80068207	C	T
3	chr3_80084767	0	80084767	C	T
3	chr3_80089917	0	80089917	T	C
3	chr3_80095830	0	80095830	A	G
3	chr3_80115091	0	80115091	C	G
3	chr3_80117847	0	80117847	A	T
3	chr3_80120023	0	80120023	C	T
3	chr3_80125303	0	80125303	T	C
3	chr3_80125823	0	80125823	T	A
3	chr3_80130613	0	80130613	A	G
3	chr3_80132631	0	80132631	A	G
3	chr3_80135629	0	80135629	A	C
3	chr3_80135796	0	80135796	T	C
3	chr3_80137009	0	80137009	T	C
3	chr3_80139585	0	80139585	A	G
3	chr3_80142706	0	80142706	T	C
3	chr3_80148184	0	80148184	G	T
3	chr3_80148747	0	80148747	A	G
3	chr3_80149015	0	80149015	A	G
3	chr3_80150606	0	80150606	G	C
3	chr3_80154066	0	80154066	A	C
3	chr3_80154480	0	80154480	T	C
3	chr3_80161261	0	80161261	C	T
3	chr3_80161374	0	80161374	G	A
3	chr3_80172172	0	80172172	T	C
3	chr3_80174008	0	80174008	A	G
3	chr3_80187438	0	80187438	C	T
3	chr3_80195344	0	80195344	C	T
3	chr3_80195580	0	80195580	A	T
3	chr3_80198531	0	80198531	C	T
3	chr3_80209759	0	80209759	T	C
3	chr3_80210862	0	80210862	A	T
3	chr3_80215441	0	80215441	A	G
3	chr3_80221148	0	80221148	T	C
3	chr3_80224627	0	80224627	A	G
3	chr3_80228039	0	80228039	C	T
3	chr3_80243095	0	80243095	G	T
3	chr3_80243254	0	80243254	G	A
3	chr3_80243547	0	80243547	C	G
3	chr3_80244876	0	80244876	G	A
3	chr3_80248006	0	80248006	T	C
3	chr3_80250546	0	80250546	G	C
3	chr3_80256905	0	80256905	T	C
3	chr3_80257048	0	80257048	T	C
3	chr3_80263002	0	80263002	T	C
3	chr3_80278511	0	80278511	G	A
3	chr3_80280700	0	80280700	G	C
3	chr3_80284160	0	80284160	G	C
3	chr3_80288370	0	80288370	A	G
3	chr3_80296053	0	80296053	T	C
3	chr3_80301029	0	80301029	G	A
3	chr3_80303777	0	80303777	A	G
3	chr3_80308844	0	80308844	G	C
3	chr3_80314448	0	80314448	G	A
3	chr3_80314476	0	80314476	G	A
3	chr3_80317592	0	80317592	G	A
3	chr3_80319244	0	80319244	G	A
3	chr3_80323006	0	80323006	G	A
3	chr3_80330001	0	80330001	T	G
3	chr3_80332257	0	80332257	C	T
3	chr3_80334797	0	80334797	T	G
3	chr3_80337153	0	80337153	T	A
3	chr3_80342159	0	80342159	G	A
3	chr3_80343805	0	80343805	C	T
3	chr3_80364577	0	80364577	A	T
3	chr3_80374623	0	80374623	A	G
3	chr3_80375135	0	80375135	A	G
3	chr3_80376871	0	80376871	C	T
3	chr3_80387343	0	80387343	G	T
3	chr3_80396084	0	80396084	A	G
3	chr3_80413244	0	80413244	C	A
3	chr3_80423321	0	80423321	G	A
3	chr3_80427018	0	80427018	A	T
3	chr3_80435741	0	80435741	A	G
3	chr3_80436172	0	80436172	T	C
3	chr3_80443394	0	80443394	A	G
3	chr3_80450797	0	80450797	A	G
3	chr3_80452426	0	80452426	T	C
3	chr3_80458719	0	80458719	A	G
3	chr3_80460555	0	80460555	A	T
3	chr3_80470678	0	80470678	T	C
3	chr3_80474913	0	80474913	A	G
3	chr3_80477143	0	80477143	A	G
3	chr3_80477184	0	80477184	A	G
3	chr3_80479286	0	80479286	T	C
3	chr3_80487402	0	80487402	C	G
3	chr3_80493311	0	80493311	G	A
3	chr3_80499921	0	80499921	A	G
3	chr3_80499945	0	80499945	G	A
3	chr3_80501704	0	80501704	A	G
3	chr3_80507628	0	80507628	A	G
3	chr3_80511946	0	80511946	C	G
3	chr3_80520751	0	80520751	T	C
3	chr3_80530512	0	80530512	T	C
3	chr3_80542699	0	80542699	A	T
3	chr3_80555535	0	80555535	C	T
3	chr3_80562462	0	80562462	A	G
3	chr3_80571359	0	80571359	C	T
3	chr3_80575886	0	80575886	C	G
3	chr3_80583214	0	80583214	G	T
3	chr3_80593141	0	80593141	T	C
3	chr3_80593251	0	80593251	C	T
3	chr3_80598624	0	80598624	A	G
3	chr3_80609897	0	80609897	C	T
3	chr3_80624682	0	80624682	C	T
3	chr3_80627036	0	80627036	G	C
3	chr3_80628176	0	80628176	C	T
3	chr3_80636491	0	80636491	C	G
3	chr3_80637977	0	80637977	G	A
3	chr3_80638279	0	80638279	C	A
3	chr3_80642991	0	80642991	G	A
3	chr3_80645150	0	80645150	G	T
3	chr3_80646796	0	80646796	A	G
3	chr3_80648898	0	80648898	A	G
3	chr3_80649343	0	80649343	T	C
3	chr3_80650523	0	80650523	C	T
3	chr3_80658568	0	80658568	T	C
3	chr3_80663094	0	80663094	A	G
3	chr3_80666778	0	80666778	A	C
3	chr3_80668329	0	80668329	G	A
3	chr3_80676002	0	80676002	C	T
3	chr3_80679130	0	80679130	G	A
3	chr3_80683780	0	80683780	G	A
3	chr3_80693078	0	80693078	G	A
3	chr3_80697023	0	80697023	T	C
3	chr3_80699290	0	80699290	A	G
3	chr3_80706232	0	80706232	A	G
3	chr3_80707678	0	80707678	A	G
3	chr3_80712651	0	80712651	C	G
3	chr3_80715381	0	80715381	G	A
3	chr3_80717037	0	80717037	C	T
3	chr3_80721287	0	80721287	T	C
3	chr3_80723613	0	80723613	G	A
3	chr3_80728882	0	80728882	T	C
3	chr3_80734082	0	80734082	C	T
3	chr3_80748329	0	80748329	T	C
3	chr3_80752373	0	80752373	G	T
3	chr3_80755765	0	80755765	A	G
3	chr3_80766848	0	80766848	T	G
3	chr3_80768193	0	80768193	C	T
3	chr3_80771732	0	80771732	C	T
3	chr3_80799475	0	80799475	C	A
3	chr3_80808424	0	80808424	C	G
3	chr3_80810158	0	80810158	G	A
3	chr3_80814112	0	80814112	T	A
3	chr3_80814335	0	80814335	T	G
3	chr3_80815970	0	80815970	C	T
3	chr3_80824866	0	80824866	C	A
3	chr3_80826799	0	80826799	G	T
3	chr3_80831869	0	80831869	C	A
3	chr3_80839983	0	80839983	G	A
3	chr3_80842448	0	80842448	C	T
3	chr3_80847951	0	80847951	G	A
3	chr3_80850631	0	80850631	C	G
3	chr3_80853561	0	80853561	T	C
3	chr3_80854555	0	80854555	A	G
3	chr3_80859316	0	80859316	G	A
3	chr3_80863152	0	80863152	A	G
3	chr3_80865210	0	80865210	C	T
3	chr3_80867923	0	80867923	T	C
3	chr3_80871458	0	80871458	A	G
3	chr3_80878790	0	80878790	T	C
3	chr3_80881651	0	80881651	C	T
3	chr3_80886538	0	80886538	A	T
3	chr3_80886684	0	80886684	A	G
3	chr3_80892091	0	80892091	G	A
3	chr3_80908725	0	80908725	T	C
3	chr3_80913128	0	80913128	G	A
3	chr3_80927408	0	80927408	T	C
3	chr3_80934252	0	80934252	G	A
3	chr3_80950420	0	80950420	T	C
3	chr3_80960962	0	80960962	T	C
3	chr3_80972331	0	80972331	T	A
3	chr3_80981687	0	80981687	G	A
3	chr3_80986805	0	80986805	A	T
3	chr3_81002179	0	81002179	A	G
3	chr3_81027207	0	81027207	A	G
3	chr3_81028529	0	81028529	C	T
3	chr3_81030707	0	81030707	C	G
3	chr3_81040106	0	81040106	T	C
3	chr3_81041445	0	81041445	G	A
3	chr3_81043841	0	81043841	T	C
3	chr3_81052793	0	81052793	G	A
3	chr3_81059898	0	81059898	T	C
3	chr3_81063752	0	81063752	T	G
3	chr3_81066107	0	81066107	A	G
3	chr3_81066646	0	81066646	T	C
3	chr3_81067743	0	81067743	A	G
3	chr3_81075988	0	81075988	T	C
3	chr3_81083331	0	81083331	G	A
3	chr3_81092665	0	81092665	G	A
3	chr3_81093677	0	81093677	T	C
3	chr3_81095932	0	81095932	C	A
3	chr3_81096164	0	81096164	C	T
3	chr3_81106098	0	81106098	A	G
3	chr3_81108274	0	81108274	C	G
3	chr3_81108939	0	81108939	G	T
3	chr3_81119887	0	81119887	T	C
3	chr3_81129247	0	81129247	A	G
3	chr3_81132428	0	81132428	T	G
3	chr3_81139115	0	81139115	A	G
3	chr3_81153648	0	81153648	C	A
3	chr3_81163531	0	81163531	A	G
3	chr3_81165515	0	81165515	C	T
3	chr3_81166502	0	81166502	G	A
3	chr3_81167369	0	81167369	G	A
3	chr3_81170332	0	81170332	A	G
3	chr3_81175704	0	81175704	A	G
3	chr3_81178660	0	81178660	C	G
3	chr3_81180580	0	81180580	T	C
3	chr3_81186553	0	81186553	A	T
3	chr3_81186856	0	81186856	C	T
3	chr3_81187657	0	81187657	A	G
3	chr3_81189165	0	81189165	T	C
3	chr3_81190173	0	81190173	C	T
3	chr3_81190594	0	81190594	G	A
3	chr3_81194018	0	81194018	C	A
3	chr3_81197544	0	81197544	T	C
3	chr3_81197859	0	81197859	G	C
3	chr3_81198565	0	81198565	T	A
3	chr3_81202060	0	81202060	C	T
3	chr3_81208362	0	81208362	T	C
3	chr3_81208855	0	81208855	G	C
3	chr3_81209601	0	81209601	T	C
3	chr3_81219640	0	81219640	A	G
3	chr3_81225782	0	81225782	A	G
3	chr3_81226615	0	81226615	G	A
3	chr3_81227895	0	81227895	T	C
3	chr3_81228545	0	81228545	C	T
3	chr3_81229434	0	81229434	T	C
3	chr3_81231933	0	81231933	C	T
3	chr3_81231948	0	81231948	C	T
3	chr3_81234717	0	81234717	G	C
3	chr3_81241054	0	81241054	C	T
3	chr3_81250435	0	81250435	A	G
3	chr3_81250939	0	81250939	C	T
3	chr3_81273226	0	81273226	A	C
3	chr3_81274907	0	81274907	T	C
3	chr3_81278763	0	81278763	A	G
3	chr3_81280094	0	81280094	C	T
3	chr3_81293635	0	81293635	C	T
3	chr3_81296331	0	81296331	C	T
3	chr3_81300650	0	81300650	T	A
3	chr3_81303064	0	81303064	C	T
3	chr3_81304275	0	81304275	T	C
3	chr3_81305384	0	81305384	T	C
3	chr3_81308627	0	81308627	A	C
3	chr3_81314598	0	81314598	T	C
3	chr3_81316386	0	81316386	T	A
3	chr3_81316427	0	81316427	A	G
3	chr3_81327441	0	81327441	G	T
3	chr3_81333014	0	81333014	C	T
3	chr3_81334239	0	81334239	A	G
3	chr3_81350653	0	81350653	C	T
3	chr3_81353093	0	81353093	A	C
3	chr3_81353825	0	81353825	G	A
3	chr3_81356843	0	81356843	A	C
3	chr3_81358833	0	81358833	C	T
3	chr3_81363689	0	81363689	T	C
3	chr3_81363791	0	81363791	A	G
3	chr3_81381007	0	81381007	C	G
3	chr3_81384674	0	81384674	A	G
3	chr3_81391528	0	81391528	G	A
3	chr3_81393257	0	81393257	A	C
3	chr3_81394586	0	81394586	C	T
3	chr3_81397486	0	81397486	C	T
3	chr3_81404726	0	81404726	C	T
3	chr3_81413246	0	81413246	C	T
3	chr3_81417715	0	81417715	T	C
3	chr3_81424516	0	81424516	T	C
3	chr3_81425953	0	81425953	G	A
3	chr3_81426222	0	81426222	T	C
3	chr3_81429072	0	81429072	T	C
3	chr3_81429697	0	81429697	C	T
3	chr3_81430787	0	81430787	G	A
3	chr3_81431880	0	81431880	A	G
3	chr3_81433116	0	81433116	G	A
3	chr3_81444052	0	81444052	G	A
3	chr3_81453295	0	81453295	G	A
3	chr3_81456835	0	81456835	G	A
3	chr3_81461366	0	81461366	G	A
3	chr3_81467537	0	81467537	C	T
3	chr3_81471317	0	81471317	A	G
3	chr3_81479845	0	81479845	G	A
3	chr3_81480406	0	81480406	C	T
3	chr3_81480694	0	81480694	C	G
3	chr3_81487591	0	81487591	A	T
3	chr3_81500101	0	81500101	C	A
3	chr3_81511551	0	81511551	T	C
3	chr3_81512416	0	81512416	C	T
3	chr3_81513869	0	81513869	C	T
3	chr3_81517120	0	81517120	C	T
3	chr3_81522376	0	81522376	A	G
3	chr3_81531961	0	81531961	A	C
3	chr3_81534171	0	81534171	G	A
3	chr3_81536298	0	81536298	C	T
3	chr3_81537569	0	81537569	A	C
3	chr3_81540843	0	81540843	G	C
3	chr3_81569610	0	81569610	G	A
3	chr3_81572606	0	81572606	G	C
3	chr3_81573617	0	81573617	C	T
3	chr3_81581483	0	81581483	A	G
3	chr3_81590337	0	81590337	G	A
3	chr3_81593228	0	81593228	C	G
3	chr3_81594982	0	81594982	T	C
3	chr3_81597714	0	81597714	C	T
3	chr3_81599189	0	81599189	G	C
3	chr3_81601878	0	81601878	C	T
3	chr3_81603264	0	81603264	A	C
3	chr3_81612331	0	81612331	A	G
3	chr3_81617375	0	81617375	G	A
3	chr3_81627805	0	81627805	C	T
3	chr3_81630680	0	81630680	T	C
3	chr3_81640986	0	81640986	C	T
3	chr3_81643926	0	81643926	T	C
3	chr3_81644108	0	81644108	C	G
3	chr3_81649700	0	81649700	T	C
3	chr3_81657635	0	81657635	C	A
3	chr3_81664721	0	81664721	G	A
3	chr3_81672361	0	81672361	G	A
3	chr3_81696204	0	81696204	T	A
3	chr3_81697057	0	81697057	T	C
3	chr3_81699229	0	81699229	G	A
3	chr3_81704420	0	81704420	T	C
3	chr3_81705318	0	81705318	T	A
3	chr3_81706019	0	81706019	T	C
3	chr3_81706358	0	81706358	A	G
3	chr3_81708558	0	81708558	T	C
3	chr3_81718658	0	81718658	A	G
3	chr3_81719784	0	81719784	C	A
3	chr3_81721922	0	81721922	C	T
3	chr3_81722116	0	81722116	T	C
3	chr3_81723188	0	81723188	T	C
3	chr3_81723914	0	81723914	A	C
3	chr3_81732136	0	81732136	G	A
3	chr3_81735716	0	81735716	C	T
3	chr3_81736392	0	81736392	A	G
3	chr3_81742913	0	81742913	G	A
3	chr3_81744203	0	81744203	G	C
3	chr3_81745801	0	81745801	C	A
3	chr3_81748237	0	81748237	G	A
3	chr3_81751663	0	81751663	G	A
3	chr3_81755644	0	81755644	T	C
3	chr3_81761674	0	81761674	C	T
3	chr3_81768491	0	81768491	A	G
3	chr3_81771237	0	81771237	G	C
3	chr3_81789314	0	81789314	G	A
3	chr3_81798937	0	81798937	C	T
3	chr3_81800146	0	81800146	A	G
3	chr3_81805188	0	81805188	C	A
3	chr3_81817925	0	81817925	G	A
3	chr3_81823071	0	81823071	T	G
3	chr3_81832708	0	81832708	C	T
3	chr3_81832885	0	81832885	T	C
3	chr3_81845643	0	81845643	C	T
3	chr3_81850538	0	81850538	A	G
3	chr3_81854983	0	81854983	T	G
3	chr3_81866201	0	81866201	C	G
3	chr3_81875065	0	81875065	C	T
3	chr3_81879732	0	81879732	T	C
3	chr3_81885676	0	81885676	C	A
3	chr3_81893976	0	81893976	G	C
3	chr3_81894970	0	81894970	G	A
3	chr3_81899548	0	81899548	G	C
3	chr3_81901220	0	81901220	G	A
3	chr3_81909560	0	81909560	C	G
3	chr3_81910692	0	81910692	G	C
3	chr3_81911405	0	81911405	A	G
3	chr3_81912396	0	81912396	C	G
3	chr3_81912695	0	81912695	A	G
3	chr3_81921942	0	81921942	G	C
3	chr3_81935904	0	81935904	G	A
3	chr3_81944788	0	81944788	T	C
3	chr3_81963108	0	81963108	G	T
3	chr3_81964208	0	81964208	C	A
3	chr3_81974973	0	81974973	G	T
3	chr3_81974977	0	81974977	A	G
3	chr3_81977254	0	81977254	C	A
3	chr3_81995036	0	81995036	G	A
3	chr3_81997539	0	81997539	C	T
3	chr3_82015250	0	82015250	T	C
3	chr3_82015661	0	82015661	A	G
3	chr3_82018498	0	82018498	C	T
3	chr3_82028016	0	82028016	G	A
3	chr3_82034866	0	82034866	T	C
3	chr3_82042899	0	82042899	G	T
3	chr3_82045128	0	82045128	G	A
3	chr3_82053504	0	82053504	G	A
3	chr3_82057246	0	82057246	C	T
3	chr3_82081334	0	82081334	A	G
3	chr3_82083176	0	82083176	C	T
3	chr3_82085485	0	82085485	C	T
3	chr3_82095922	0	82095922	A	G
3	chr3_82103748	0	82103748	T	C
3	chr3_82103899	0	82103899	G	A
3	chr3_82104240	0	82104240	A	G
3	chr3_82105884	0	82105884	T	C
3	chr3_82119105	0	82119105	C	T
3	chr3_82123552	0	82123552	C	T
3	chr3_82131625	0	82131625	A	G
3	chr3_82168475	0	82168475	T	C
3	chr3_82171618	0	82171618	G	T
3	chr3_82176085	0	82176085	G	C
3	chr3_82181823	0	82181823	C	T
3	chr3_82184839	0	82184839	A	G
3	chr3_82187074	0	82187074	C	G
3	chr3_82197850	0	82197850	T	G
3	chr3_82201610	0	82201610	G	A
3	chr3_82214501	0	82214501	A	G
3	chr3_82218831	0	82218831	C	T
3	chr3_82222274	0	82222274	A	G
3	chr3_82224106	0	82224106	C	G
3	chr3_82229750	0	82229750	C	T
3	chr3_82241493	0	82241493	G	A
3	chr3_82244427	0	82244427	T	G
3	chr3_82253941	0	82253941	T	C
3	chr3_82264842	0	82264842	C	G
3	chr3_82265851	0	82265851	C	T
3	chr3_82267904	0	82267904	T	C
3	chr3_82274034	0	82274034	T	A
3	chr3_82274412	0	82274412	A	G
3	chr3_82275084	0	82275084	G	A
3	chr3_82285951	0	82285951	C	A
3	chr3_82287622	0	82287622	C	G
3	chr3_82290869	0	82290869	C	T
3	chr3_82295843	0	82295843	A	C
3	chr3_82300901	0	82300901	G	C
3	chr3_82311078	0	82311078	C	T
3	chr3_82325624	0	82325624	G	A
3	chr3_82327356	0	82327356	A	G
3	chr3_82333354	0	82333354	G	A
3	chr3_82333437	0	82333437	A	G
3	chr3_82346908	0	82346908	G	A
3	chr3_82351190	0	82351190	T	C
3	chr3_82353333	0	82353333	C	A
3	chr3_82381848	0	82381848	T	A
3	chr3_82384153	0	82384153	G	A
3	chr3_82393522	0	82393522	G	T
3	chr3_82395945	0	82395945	C	G
3	chr3_82396118	0	82396118	A	G
3	chr3_82398423	0	82398423	A	G
3	chr3_82407060	0	82407060	T	A
3	chr3_82412146	0	82412146	G	T
3	chr3_82413169	0	82413169	T	G
3	chr3_82422097	0	82422097	T	C
3	chr3_82424377	0	82424377	G	A
3	chr3_82426027	0	82426027	G	A
3	chr3_82427291	0	82427291	C	T
3	chr3_82436424	0	82436424	G	C
3	chr3_82440388	0	82440388	G	T
3	chr3_82448287	0	82448287	C	T
3	chr3_82453324	0	82453324	C	T
3	chr3_82454735	0	82454735	T	C
3	chr3_82457672	0	82457672	C	A
3	chr3_82480848	0	82480848	G	A
3	chr3_82483333	0	82483333	G	A
3	chr3_82488896	0	82488896	C	T
3	chr3_82493153	0	82493153	T	C
3	chr3_82500366	0	82500366	G	A
3	chr3_82504078	0	82504078	G	A
3	chr3_82505376	0	82505376	C	T
3	chr3_82510453	0	82510453	A	G
3	chr3_82520706	0	82520706	C	G
3	chr3_82526439	0	82526439	C	T
3	chr3_82541098	0	82541098	G	A
3	chr3_82559872	0	82559872	T	C
3	chr3_82562173	0	82562173	T	C
3	chr3_82571114	0	82571114	T	C
3	chr3_82580029	0	82580029	G	T
3	chr3_82586090	0	82586090	G	A
3	chr3_82586980	0	82586980	A	G
3	chr3_82591964	0	82591964	T	C
3	chr3_82596785	0	82596785	C	T
3	chr3_82597474	0	82597474	T	C
3	chr3_82598031	0	82598031	A	G
3	chr3_82606568	0	82606568	A	C
3	chr3_82608506	0	82608506	A	C
3	chr3_82610905	0	82610905	G	C
3	chr3_82621840	0	82621840	C	T
3	chr3_82624275	0	82624275	A	G
3	chr3_82624522	0	82624522	T	A
3	chr3_82630517	0	82630517	C	T
3	chr3_82636352	0	82636352	T	C
3	chr3_82647850	0	82647850	G	C
3	chr3_82653175	0	82653175	T	A
3	chr3_82656810	0	82656810	A	G
3	chr3_82665042	0	82665042	G	T
3	chr3_82669233	0	82669233	G	C
3	chr3_82671114	0	82671114	T	C
3	chr3_82677991	0	82677991	T	C
3	chr3_82689417	0	82689417	T	C
3	chr3_82697018	0	82697018	A	G
3	chr3_82706028	0	82706028	A	G
3	chr3_82706355	0	82706355	A	G
3	chr3_82706503	0	82706503	C	T
3	chr3_82710853	0	82710853	C	T
3	chr3_82722886	0	82722886	T	C
3	chr3_82740634	0	82740634	C	A
3	chr3_82742979	0	82742979	C	T
3	chr3_82769793	0	82769793	T	C
3	chr3_82770446	0	82770446	A	C
3	chr3_82776449	0	82776449	T	A
3	chr3_82780390	0	82780390	A	G
3	chr3_82784239	0	82784239	T	C
3	chr3_82797993	0	82797993	C	T
3	chr3_82798500	0	82798500	A	T
3	chr3_82802820	0	82802820	C	A
3	chr3_82812844	0	82812844	C	T
3	chr3_82882446	0	82882446	C	T
3	chr3_82885816	0	82885816	A	G
3	chr3_82910509	0	82910509	A	G
3	chr3_82913207	0	82913207	T	G
3	chr3_82940257	0	82940257	A	G
3	chr3_82958195	0	82958195	C	T
3	chr3_82958222	0	82958222	A	G
3	chr3_82960438	0	82960438	G	A
3	chr3_82960708	0	82960708	C	T
3	chr3_82961505	0	82961505	A	G
3	chr3_82967586	0	82967586	A	G
3	chr3_82990790	0	82990790	C	G
3	chr3_82997834	0	82997834	A	G
3	chr3_83010472	0	83010472	G	C
3	chr3_83020089	0	83020089	A	G
3	chr3_83033169	0	83033169	G	C
3	chr3_83051695	0	83051695	T	A
3	chr3_83058861	0	83058861	A	G
3	chr3_83060427	0	83060427	T	G
3	chr3_83060651	0	83060651	T	G
3	chr3_83079896	0	83079896	T	G
3	chr3_83081098	0	83081098	C	T
3	chr3_83087258	0	83087258	A	G
3	chr3_83087773	0	83087773	T	C
3	chr3_83111947	0	83111947	C	T
3	chr3_83113198	0	83113198	A	G
3	chr3_83114485	0	83114485	A	T
3	chr3_83145486	0	83145486	C	G
3	chr3_83156671	0	83156671	C	T
3	chr3_83159863	0	83159863	T	C
3	chr3_83168185	0	83168185	A	G
3	chr3_83168598	0	83168598	C	G
3	chr3_83170929	0	83170929	A	G
3	chr3_83171701	0	83171701	C	T
3	chr3_83183008	0	83183008	C	T
3	chr3_83183707	0	83183707	T	C
3	chr3_83196806	0	83196806	C	T
3	chr3_83197140	0	83197140	G	T
3	chr3_83201547	0	83201547	T	C
3	chr3_83205613	0	83205613	G	A
3	chr3_83244661	0	83244661	A	G
3	chr3_83248729	0	83248729	C	T
3	chr3_83256479	0	83256479	T	C
3	chr3_83267212	0	83267212	G	A
3	chr3_83269097	0	83269097	T	C
3	chr3_83273604	0	83273604	A	G
3	chr3_83279070	0	83279070	A	G
3	chr3_83296679	0	83296679	G	A
3	chr3_83311391	0	83311391	A	G
3	chr3_83311615	0	83311615	A	C
3	chr3_83313758	0	83313758	A	G
3	chr3_83321319	0	83321319	A	G
3	chr3_83325726	0	83325726	C	A
3	chr3_83341277	0	83341277	A	T
3	chr3_83351201	0	83351201	T	C
3	chr3_83360797	0	83360797	T	A
3	chr3_83364297	0	83364297	T	A
3	chr3_83370486	0	83370486	A	T
3	chr3_83383890	0	83383890	T	A
3	chr3_83397094	0	83397094	G	A
3	chr3_83399344	0	83399344	C	T
3	chr3_83412177	0	83412177	T	C
3	chr3_83416478	0	83416478	T	C
3	chr3_83419977	0	83419977	C	T
3	chr3_83426823	0	83426823	A	G
3	chr3_83429587	0	83429587	C	T
3	chr3_83441752	0	83441752	A	G
3	chr3_83446123	0	83446123	G	A
3	chr3_83449531	0	83449531	T	C
3	chr3_83472071	0	83472071	A	G
3	chr3_83481545	0	83481545	T	G
3	chr3_83484970	0	83484970	A	T
3	chr3_83488795	0	83488795	A	G
3	chr3_83495468	0	83495468	A	T
3	chr3_83495625	0	83495625	T	A
3	chr3_83499071	0	83499071	G	A
3	chr3_83507460	0	83507460	T	C
3	chr3_83513007	0	83513007	A	G
3	chr3_83518991	0	83518991	C	T
3	chr3_83521271	0	83521271	A	G
3	chr3_83527296	0	83527296	T	A
3	chr3_83532512	0	83532512	T	C
3	chr3_83533034	0	83533034	G	A
3	chr3_83536086	0	83536086	T	C
3	chr3_83537716	0	83537716	G	A
3	chr3_83548704	0	83548704	G	T
3	chr3_83549571	0	83549571	T	C
3	chr3_83550569	0	83550569	C	T
3	chr3_83551202	0	83551202	G	A
3	chr3_83562313	0	83562313	C	G
3	chr3_83571497	0	83571497	G	A
3	chr3_83571866	0	83571866	T	C
3	chr3_83591202	0	83591202	G	T
3	chr3_83594381	0	83594381	T	C
3	chr3_83599127	0	83599127	C	T
3	chr3_83602301	0	83602301	A	G
3	chr3_83617164	0	83617164	T	C
3	chr3_83623487	0	83623487	G	T
3	chr3_83626722	0	83626722	A	G
3	chr3_83628345	0	83628345	C	T
3	chr3_83629492	0	83629492	T	C
3	chr3_83636292	0	83636292	A	T
3	chr3_83637677	0	83637677	A	G
3	chr3_83645530	0	83645530	T	C
3	chr3_83651725	0	83651725	A	G
3	chr3_83653000	0	83653000	T	C
3	chr3_83657553	0	83657553	A	G
3	chr3_83659410	0	83659410	A	T
3	chr3_83666754	0	83666754	C	T
3	chr3_83671394	0	83671394	T	C
3	chr3_83673088	0	83673088	G	A
3	chr3_83676854	0	83676854	T	C
3	chr3_83679065	0	83679065	T	C
3	chr3_83707857	0	83707857	T	C
3	chr3_83708523	0	83708523	T	C
3	chr3_83709188	0	83709188	G	A
3	chr3_83718868	0	83718868	G	A
3	chr3_83724356	0	83724356	C	G
3	chr3_83733505	0	83733505	T	C
3	chr3_83742748	0	83742748	A	G
3	chr3_83747713	0	83747713	T	A
3	chr3_83767624	0	83767624	G	T
3	chr3_83769323	0	83769323	T	G
3	chr3_83782056	0	83782056	C	G
3	chr3_83785208	0	83785208	G	A
3	chr3_83790622	0	83790622	C	G
3	chr3_83792076	0	83792076	A	G
3	chr3_83792244	0	83792244	C	T
3	chr3_83792799	0	83792799	T	C
3	chr3_83793600	0	83793600	C	T
3	chr3_83802016	0	83802016	T	C
3	chr3_83811194	0	83811194	A	G
3	chr3_83814186	0	83814186	G	A
3	chr3_83817940	0	83817940	T	C
3	chr3_83818634	0	83818634	G	A
3	chr3_83818687	0	83818687	C	T
3	chr3_83819647	0	83819647	G	A
3	chr3_83821037	0	83821037	T	C
3	chr3_83833634	0	83833634	T	C
3	chr3_83841066	0	83841066	G	A
3	chr3_83846240	0	83846240	T	C
3	chr3_83862938	0	83862938	T	C
3	chr3_83867569	0	83867569	G	A
3	chr3_83877219	0	83877219	T	C
3	chr3_83877315	0	83877315	A	G
3	chr3_83878490	0	83878490	G	A
3	chr3_83881498	0	83881498	A	G
3	chr3_83895025	0	83895025	T	C
3	chr3_83908622	0	83908622	G	A
3	chr3_83909204	0	83909204	G	A
3	chr3_83924963	0	83924963	G	A
3	chr3_83929182	0	83929182	T	C
3	chr3_83932697	0	83932697	C	T
3	chr3_83934998	0	83934998	T	C
3	chr3_83935071	0	83935071	C	T
3	chr3_83947167	0	83947167	G	A
3	chr3_83947388	0	83947388	T	C
3	chr3_83954258	0	83954258	A	G
3	chr3_83954389	0	83954389	C	T
3	chr3_83960228	0	83960228	T	C
3	chr3_83961267	0	83961267	C	G
3	chr3_83963971	0	83963971	G	A
3	chr3_83974373	0	83974373	C	G
3	chr3_83984963	0	83984963	A	T
3	chr3_83994922	0	83994922	A	G
3	chr3_83999022	0	83999022	T	C
3	chr3_84004584	0	84004584	A	G
3	chr3_84011914	0	84011914	C	T
3	chr3_84014947	0	84014947	A	G
3	chr3_84019068	0	84019068	T	C
3	chr3_84023429	0	84023429	T	C
3	chr3_84043903	0	84043903	A	G
3	chr3_84045979	0	84045979	T	C
3	chr3_84046514	0	84046514	C	T
3	chr3_84052552	0	84052552	G	A
3	chr3_84053651	0	84053651	A	T
3	chr3_84054982	0	84054982	T	A
3	chr3_84058742	0	84058742	A	G
3	chr3_84063161	0	84063161	G	A
3	chr3_84066455	0	84066455	A	G
3	chr3_84067050	0	84067050	G	A
3	chr3_84081456	0	84081456	C	G
3	chr3_84086109	0	84086109	T	C
3	chr3_84088395	0	84088395	C	T
3	chr3_84090457	0	84090457	A	C
3	chr3_84093771	0	84093771	A	G
3	chr3_84094688	0	84094688	T	C
3	chr3_84096048	0	84096048	T	C
3	chr3_84100934	0	84100934	T	C
3	chr3_84101567	0	84101567	G	A
3	chr3_84102029	0	84102029	G	C
3	chr3_84107344	0	84107344	T	C
3	chr3_84116102	0	84116102	A	C
3	chr3_84117015	0	84117015	C	A
3	chr3_84136050	0	84136050	C	T
3	chr3_84142083	0	84142083	C	T
3	chr3_84145484	0	84145484	T	C
3	chr3_84152232	0	84152232	A	G
3	chr3_84166575	0	84166575	G	A
3	chr3_84185256	0	84185256	C	T
3	chr3_84198839	0	84198839	T	C
3	chr3_84210670	0	84210670	T	C
3	chr3_84212493	0	84212493	G	A
3	chr3_84214785	0	84214785	G	T
3	chr3_84217000	0	84217000	T	C
3	chr3_84217259	0	84217259	G	A
3	chr3_84217466	0	84217466	G	A
3	chr3_84224595	0	84224595	T	G
3	chr3_84225861	0	84225861	G	A
3	chr3_84229474	0	84229474	C	G
3	chr3_84237682	0	84237682	A	G
3	chr3_84239095	0	84239095	T	C
3	chr3_84242916	0	84242916	C	T
3	chr3_84247879	0	84247879	A	C
3	chr3_84252230	0	84252230	G	A
3	chr3_84264527	0	84264527	T	C
3	chr3_84274561	0	84274561	T	C
3	chr3_84276274	0	84276274	A	G
3	chr3_84282119	0	84282119	A	G
3	chr3_84299666	0	84299666	T	C
3	chr3_84303293	0	84303293	A	G
3	chr3_84308018	0	84308018	T	C
3	chr3_84309621	0	84309621	C	T
3	chr3_84319222	0	84319222	T	C
3	chr3_84323995	0	84323995	T	G
3	chr3_84333362	0	84333362	C	T
3	chr3_84333765	0	84333765	C	G
3	chr3_84334688	0	84334688	C	A
3	chr3_84336148	0	84336148	C	G
3	chr3_84340127	0	84340127	G	A
3	chr3_84342895	0	84342895	A	G
3	chr3_84343537	0	84343537	A	G
3	chr3_84346173	0	84346173	C	G
3	chr3_84346459	0	84346459	C	T
3	chr3_84353422	0	84353422	G	C
3	chr3_84369804	0	84369804	A	G
3	chr3_84372907	0	84372907	G	A
3	chr3_84381962	0	84381962	A	G
3	chr3_84388670	0	84388670	T	G
3	chr3_84395883	0	84395883	C	T
3	chr3_84400596	0	84400596	T	C
3	chr3_84403348	0	84403348	G	A
3	chr3_84408410	0	84408410	G	A
3	chr3_84408623	0	84408623	G	C
3	chr3_84422452	0	84422452	T	A
3	chr3_84424985	0	84424985	T	A
3	chr3_84426186	0	84426186	A	G
3	chr3_84426364	0	84426364	T	G
3	chr3_84427511	0	84427511	C	T
3	chr3_84428529	0	84428529	G	C
3	chr3_84430109	0	84430109	A	C
3	chr3_84430625	0	84430625	T	C
3	chr3_84434808	0	84434808	T	C
3	chr3_84436377	0	84436377	T	C
3	chr3_84438630	0	84438630	G	A
3	chr3_84442278	0	84442278	A	G
3	chr3_84442363	0	84442363	C	T
3	chr3_84453887	0	84453887	A	G
3	chr3_84460706	0	84460706	T	C
3	chr3_84463861	0	84463861	A	G
3	chr3_84472710	0	84472710	A	C
3	chr3_84478473	0	84478473	T	G
3	chr3_84483997	0	84483997	G	A
3	chr3_84490160	0	84490160	G	A
3	chr3_84491856	0	84491856	T	C
3	chr3_84500617	0	84500617	G	C
3	chr3_84500876	0	84500876	G	C
3	chr3_84502909	0	84502909	G	A
3	chr3_84512309	0	84512309	T	C
3	chr3_84517524	0	84517524	A	G
3	chr3_84521413	0	84521413	G	A
3	chr3_84525537	0	84525537	A	G
3	chr3_84538131	0	84538131	C	T
3	chr3_84551357	0	84551357	G	T
3	chr3_84555318	0	84555318	T	G
3	chr3_84556728	0	84556728	C	T
3	chr3_84558406	0	84558406	G	A
3	chr3_84562156	0	84562156	G	A
3	chr3_84591572	0	84591572	C	G
3	chr3_84595047	0	84595047	C	T
3	chr3_84598802	0	84598802	C	T
3	chr3_84600023	0	84600023	C	T
3	chr3_84606282	0	84606282	G	C
3	chr3_84612092	0	84612092	G	A
3	chr3_84615344	0	84615344	G	A
3	chr3_84622966	0	84622966	C	A
3	chr3_84630729	0	84630729	A	G
3	chr3_84637399	0	84637399	G	A
3	chr3_84639897	0	84639897	A	G
3	chr3_84643045	0	84643045	G	A
3	chr3_84671667	0	84671667	C	T
3	chr3_84681135	0	84681135	T	A
3	chr3_84682657	0	84682657	T	A
3	chr3_84687910	0	84687910	C	T
3	chr3_84691841	0	84691841	C	T
3	chr3_84692026	0	84692026	C	T
3	chr3_84698814	0	84698814	C	G
3	chr3_84700660	0	84700660	C	T
3	chr3_84701256	0	84701256	T	C
3	chr3_84708555	0	84708555	G	A
3	chr3_84708796	0	84708796	A	G
3	chr3_84709505	0	84709505	C	T
3	chr3_84717402	0	84717402	A	G
3	chr3_84721463	0	84721463	G	A
3	chr3_84727393	0	84727393	A	G
3	chr3_84734611	0	84734611	C	T
3	chr3_84738169	0	84738169	T	C
3	chr3_84747375	0	84747375	C	T
3	chr3_84755789	0	84755789	C	T
3	chr3_84763357	0	84763357	C	G
3	chr3_84765760	0	84765760	G	C
3	chr3_84766843	0	84766843	C	T
3	chr3_84772652	0	84772652	C	T
3	chr3_84772750	0	84772750	C	T
3	chr3_84772827	0	84772827	C	A
3	chr3_84775506	0	84775506	A	C
3	chr3_84775979	0	84775979	A	G
3	chr3_84784483	0	84784483	A	G
3	chr3_84789253	0	84789253	A	G
3	chr3_84791109	0	84791109	C	G
3	chr3_84800530	0	84800530	C	T
3	chr3_84810665	0	84810665	C	T
3	chr3_84825605	0	84825605	C	T
3	chr3_84826342	0	84826342	T	C
3	chr3_84828586	0	84828586	A	T
3	chr3_84837624	0	84837624	A	C
3	chr3_84840991	0	84840991	C	G
3	chr3_84848779	0	84848779	A	G
3	chr3_84851387	0	84851387	C	A
3	chr3_84853584	0	84853584	G	A
3	chr3_84854816	0	84854816	G	A
3	chr3_84873441	0	84873441	A	G
3	chr3_84873791	0	84873791	A	G
3	chr3_84875732	0	84875732	C	A
3	chr3_84884039	0	84884039	C	T
3	chr3_84894612	0	84894612	G	T
3	chr3_84899423	0	84899423	G	C
3	chr3_84899855	0	84899855	G	A
3	chr3_84906758	0	84906758	A	G
3	chr3_84909784	0	84909784	T	C
3	chr3_84911590	0	84911590	G	A
3	chr3_84920770	0	84920770	A	G
3	chr3_84923333	0	84923333	G	T
3	chr3_84924619	0	84924619	C	A
3	chr3_84930492	0	84930492	A	T
3	chr3_84930691	0	84930691	A	G
3	chr3_84932206	0	84932206	C	A
3	chr3_84932763	0	84932763	G	C
3	chr3_84940529	0	84940529	A	G
3	chr3_84943435	0	84943435	T	C
3	chr3_84946544	0	84946544	C	G
3	chr3_84949915	0	84949915	T	C
3	chr3_84953613	0	84953613	G	A
3	chr3_84962573	0	84962573	C	T
3	chr3_84965194	0	84965194	G	A
3	chr3_84970983	0	84970983	A	G
3	chr3_84974903	0	84974903	T	A
3	chr3_84981479	0	84981479	A	G
3	chr3_84981665	0	84981665	A	T
3	chr3_84983613	0	84983613	C	G
3	chr3_84993054	0	84993054	A	T
3	chr3_84998970	0	84998970	C	T
3	chr3_85000613	0	85000613	T	C
3	chr3_85004332	0	85004332	C	T
3	chr3_85015888	0	85015888	A	G
3	chr3_85024188	0	85024188	A	G
3	chr3_85027245	0	85027245	C	A
3	chr3_85035265	0	85035265	A	G
3	chr3_85036954	0	85036954	A	G
3	chr3_85049710	0	85049710	G	A
3	chr3_85051862	0	85051862	T	C
3	chr3_85053191	0	85053191	A	G
3	chr3_85061888	0	85061888	C	T
3	chr3_85063124	0	85063124	G	A
3	chr3_85064039	0	85064039	A	C
3	chr3_85068357	0	85068357	C	T
3	chr3_85081127	0	85081127	G	A
3	chr3_85127351	0	85127351	G	T
3	chr3_85142845	0	85142845	A	C
3	chr3_85156547	0	85156547	G	A
3	chr3_85157547	0	85157547	C	T
3	chr3_85157656	0	85157656	A	G
3	chr3_85163002	0	85163002	C	T
3	chr3_85175187	0	85175187	T	C
3	chr3_85175896	0	85175896	C	A
3	chr3_85181849	0	85181849	C	G
3	chr3_85186105	0	85186105	G	C
3	chr3_85188066	0	85188066	G	T
3	chr3_85192051	0	85192051	G	T
3	chr3_85197339	0	85197339	A	G
3	chr3_85211198	0	85211198	T	C
3	chr3_85211603	0	85211603	T	C
3	chr3_85213434	0	85213434	G	T
3	chr3_85218068	0	85218068	G	A
3	chr3_85220638	0	85220638	A	G
3	chr3_85222011	0	85222011	C	T
3	chr3_85230657	0	85230657	C	G
3	chr3_85251253	0	85251253	G	A
3	chr3_85259200	0	85259200	G	C
3	chr3_85260906	0	85260906	A	G
3	chr3_85271407	0	85271407	G	T
3	chr3_85281070	0	85281070	A	G
3	chr3_85301976	0	85301976	G	T
3	chr3_85310452	0	85310452	C	T
3	chr3_85312831	0	85312831	A	G
3	chr3_85313457	0	85313457	G	C
3	chr3_85323858	0	85323858	A	G
3	chr3_85331522	0	85331522	G	A
3	chr3_85341216	0	85341216	G	A
3	chr3_85343033	0	85343033	C	T
3	chr3_85344293	0	85344293	G	A
3	chr3_85345740	0	85345740	G	A
3	chr3_85350546	0	85350546	T	A
3	chr3_85354869	0	85354869	A	T
3	chr3_85357238	0	85357238	T	G
3	chr3_85367846	0	85367846	C	A
3	chr3_85378406	0	85378406	G	C
3	chr3_85383146	0	85383146	T	C
3	chr3_85384501	0	85384501	A	G
3	chr3_85392688	0	85392688	T	G
3	chr3_85403744	0	85403744	A	G
3	chr3_85408796	0	85408796	A	G
3	chr3_85412609	0	85412609	A	G
3	chr3_85418432	0	85418432	A	C
3	chr3_85420236	0	85420236	G	A
3	chr3_85429771	0	85429771	A	G
3	chr3_85430869	0	85430869	T	C
3	chr3_85432351	0	85432351	G	A
3	chr3_85434340	0	85434340	C	A
3	chr3_85446394	0	85446394	G	T
3	chr3_85449642	0	85449642	C	A
3	chr3_85453097	0	85453097	T	C
3	chr3_85453301	0	85453301	C	T
3	chr3_85479756	0	85479756	A	G
3	chr3_85481694	0	85481694	T	C
3	chr3_85481733	0	85481733	T	C
3	chr3_85486992	0	85486992	G	T
3	chr3_85500628	0	85500628	A	G
3	chr3_85501475	0	85501475	C	T
3	chr3_85502760	0	85502760	T	C
3	chr3_85503659	0	85503659	T	A
3	chr3_85504288	0	85504288	G	A
3	chr3_85508579	0	85508579	C	T
3	chr3_85511806	0	85511806	G	T
3	chr3_85514369	0	85514369	T	C
3	chr3_85518033	0	85518033	T	C
3	chr3_85521469	0	85521469	C	T
3	chr3_85521603	0	85521603	A	C
3	chr3_85525281	0	85525281	C	A
3	chr3_85538094	0	85538094	G	A
3	chr3_85538221	0	85538221	T	C
3	chr3_85538697	0	85538697	C	T
3	chr3_85539014	0	85539014	T	C
3	chr3_85539135	0	85539135	A	C
3	chr3_85543278	0	85543278	G	C
3	chr3_85544481	0	85544481	C	T
3	chr3_85565849	0	85565849	G	T
3	chr3_85577967	0	85577967	A	G
3	chr3_85578852	0	85578852	T	A
3	chr3_85589175	0	85589175	G	C
3	chr3_85594016	0	85594016	T	A
3	chr3_85603131	0	85603131	C	T
3	chr3_85615819	0	85615819	T	C
3	chr3_85632915	0	85632915	C	G
3	chr3_85638179	0	85638179	A	G
3	chr3_85642632	0	85642632	G	A
3	chr3_85642717	0	85642717	T	C
3	chr3_85644814	0	85644814	A	G
3	chr3_85652800	0	85652800	T	C
3	chr3_85653738	0	85653738	C	T
3	chr3_85654070	0	85654070	G	C
3	chr3_85657291	0	85657291	T	C
3	chr3_85658254	0	85658254	C	T
3	chr3_85662081	0	85662081	A	G
3	chr3_85662511	0	85662511	C	G
3	chr3_85667826	0	85667826	T	C
3	chr3_85671741	0	85671741	C	T
3	chr3_85676006	0	85676006	C	T
3	chr3_85693889	0	85693889	C	G
3	chr3_85699202	0	85699202	A	T
3	chr3_85706982	0	85706982	T	C
3	chr3_85710780	0	85710780	A	G
3	chr3_85710878	0	85710878	C	G
3	chr3_85725718	0	85725718	G	T
3	chr3_85726981	0	85726981	G	C
3	chr3_85740749	0	85740749	T	C
3	chr3_85744492	0	85744492	C	T
3	chr3_85744829	0	85744829	G	T
3	chr3_85748933	0	85748933	C	G
3	chr3_85751203	0	85751203	T	C
3	chr3_85751685	0	85751685	T	C
3	chr3_85759447	0	85759447	T	C
3	chr3_85768814	0	85768814	C	A
3	chr3_85790356	0	85790356	C	T
3	chr3_85833563	0	85833563	G	A
3	chr3_85835508	0	85835508	C	T
3	chr3_85840043	0	85840043	A	G
3	chr3_85840699	0	85840699	T	A
3	chr3_85857947	0	85857947	T	C
3	chr3_85864585	0	85864585	A	G
3	chr3_85865251	0	85865251	G	T
3	chr3_85866206	0	85866206	T	C
3	chr3_85867071	0	85867071	A	G
3	chr3_85867998	0	85867998	T	C
3	chr3_85868095	0	85868095	G	A
3	chr3_85871631	0	85871631	A	C
3	chr3_85875825	0	85875825	T	C
3	chr3_85877711	0	85877711	G	A
3	chr3_85881749	0	85881749	C	T
3	chr3_85893098	0	85893098	C	T
3	chr3_85895526	0	85895526	T	C
3	chr3_85909507	0	85909507	T	C
3	chr3_85913133	0	85913133	A	G
3	chr3_85913397	0	85913397	C	A
3	chr3_85914403	0	85914403	C	G
3	chr3_85917786	0	85917786	G	C
3	chr3_85920972	0	85920972	G	A
3	chr3_85923223	0	85923223	A	G
3	chr3_85923625	0	85923625	C	T
3	chr3_85934605	0	85934605	G	A
3	chr3_85937167	0	85937167	T	C
3	chr3_85937478	0	85937478	A	G
3	chr3_85944544	0	85944544	A	G
3	chr3_85948412	0	85948412	T	C
3	chr3_85953965	0	85953965	T	C
3	chr3_85960859	0	85960859	C	A
3	chr3_85962896	0	85962896	T	G
3	chr3_85974044	0	85974044	A	G
3	chr3_85980182	0	85980182	C	T
3	chr3_85980822	0	85980822	A	G
3	chr3_85980852	0	85980852	G	C
3	chr3_85983959	0	85983959	T	C
3	chr3_85986859	0	85986859	G	A
3	chr3_85987579	0	85987579	T	C
3	chr3_85990730	0	85990730	T	C
3	chr3_85992280	0	85992280	G	A
3	chr3_85994537	0	85994537	C	T
3	chr3_85994879	0	85994879	T	C
3	chr3_86002999	0	86002999	A	G
3	chr3_86005690	0	86005690	A	G
3	chr3_86007902	0	86007902	G	A
3	chr3_86009294	0	86009294	T	C
3	chr3_86019667	0	86019667	G	A
3	chr3_86020281	0	86020281	G	C
3	chr3_86023704	0	86023704	C	T
3	chr3_86025284	0	86025284	T	C
3	chr3_86025347	0	86025347	C	T
3	chr3_86027955	0	86027955	T	C
3	chr3_86028333	0	86028333	C	A
3	chr3_86033417	0	86033417	C	T
3	chr3_86040306	0	86040306	C	T
3	chr3_86042089	0	86042089	A	T
3	chr3_86054346	0	86054346	T	C
3	chr3_86057711	0	86057711	G	C
3	chr3_86070016	0	86070016	T	C
3	chr3_86074648	0	86074648	T	C
3	chr3_86084359	0	86084359	C	T
3	chr3_86089593	0	86089593	C	T
3	chr3_86091525	0	86091525	G	A
3	chr3_86091824	0	86091824	G	T
3	chr3_86093992	0	86093992	A	G
3	chr3_86095591	0	86095591	C	A
3	chr3_86099009	0	86099009	T	C
3	chr3_86108158	0	86108158	G	A
3	chr3_86111068	0	86111068	C	G
3	chr3_86114894	0	86114894	T	C
3	chr3_86115467	0	86115467	C	T
3	chr3_86118392	0	86118392	G	A
3	chr3_86131206	0	86131206	T	C
3	chr3_86134023	0	86134023	C	T
3	chr3_86134726	0	86134726	T	C
3	chr3_86144346	0	86144346	C	T
3	chr3_86152462	0	86152462	A	T
3	chr3_86154343	0	86154343	C	T
3	chr3_86160949	0	86160949	A	G
3	chr3_86165646	0	86165646	T	C
3	chr3_86168895	0	86168895	C	T
3	chr3_86182333	0	86182333	A	G
3	chr3_86188818	0	86188818	G	T
3	chr3_86195600	0	86195600	G	A
3	chr3_86196130	0	86196130	A	C
3	chr3_86196800	0	86196800	C	G
3	chr3_86207945	0	86207945	C	T
3	chr3_86208688	0	86208688	C	T
3	chr3_86211637	0	86211637	A	G
3	chr3_86215507	0	86215507	G	T
3	chr3_86217285	0	86217285	G	A
3	chr3_86224255	0	86224255	C	T
3	chr3_86230954	0	86230954	T	C
3	chr3_86232238	0	86232238	G	A
3	chr3_86234419	0	86234419	T	C
3	chr3_86234760	0	86234760	T	C
3	chr3_86237950	0	86237950	G	A
3	chr3_86240106	0	86240106	C	G
3	chr3_86240769	0	86240769	T	C
3	chr3_86251199	0	86251199	T	C
3	chr3_86252926	0	86252926	A	C
3	chr3_86259252	0	86259252	T	C
3	chr3_86262996	0	86262996	G	A
3	chr3_86269801	0	86269801	C	G
3	chr3_86276699	0	86276699	C	T
3	chr3_86307665	0	86307665	A	G
3	chr3_86308076	0	86308076	A	T
3	chr3_86308358	0	86308358	A	G
3	chr3_86313475	0	86313475	T	C
3	chr3_86321150	0	86321150	A	G
3	chr3_86321420	0	86321420	G	A
3	chr3_86327309	0	86327309	T	C
3	chr3_86327346	0	86327346	G	A
3	chr3_86333407	0	86333407	A	G
3	chr3_86336073	0	86336073	A	G
3	chr3_86336708	0	86336708	T	C
3	chr3_86340694	0	86340694	C	A
3	chr3_86345950	0	86345950	C	A
3	chr3_86347218	0	86347218	A	G
3	chr3_86348693	0	86348693	T	A
3	chr3_86348767	0	86348767	A	G
3	chr3_86358611	0	86358611	C	T
3	chr3_86372416	0	86372416	G	A
3	chr3_86374743	0	86374743	T	C
3	chr3_86375400	0	86375400	C	T
3	chr3_86382548	0	86382548	A	G
3	chr3_86390464	0	86390464	A	C
3	chr3_86393574	0	86393574	G	C
3	chr3_86396330	0	86396330	T	C
3	chr3_86401223	0	86401223	C	T
3	chr3_86402295	0	86402295	C	T
3	chr3_86404007	0	86404007	T	C
3	chr3_86419010	0	86419010	A	G
3	chr3_86419713	0	86419713	C	T
3	chr3_86420250	0	86420250	T	C
3	chr3_86425652	0	86425652	A	G
3	chr3_86429381	0	86429381	T	A
3	chr3_86439481	0	86439481	G	C
3	chr3_86446378	0	86446378	G	A
3	chr3_86446800	0	86446800	G	C
3	chr3_86453113	0	86453113	G	A
3	chr3_86467677	0	86467677	G	T
3	chr3_86475783	0	86475783	G	A
3	chr3_86476910	0	86476910	G	A
3	chr3_86477531	0	86477531	C	G
3	chr3_86477649	0	86477649	A	G
3	chr3_86481451	0	86481451	G	T
3	chr3_86482460	0	86482460	A	G
3	chr3_86485678	0	86485678	T	C
3	chr3_86486362	0	86486362	T	C
3	chr3_86486649	0	86486649	A	G
3	chr3_86503206	0	86503206	G	A
3	chr3_86520082	0	86520082	A	G
3	chr3_86535335	0	86535335	T	C
3	chr3_86543208	0	86543208	A	G
3	chr3_86548892	0	86548892	G	C
3	chr3_86550716	0	86550716	A	T
3	chr3_86552167	0	86552167	C	T
3	chr3_86552411	0	86552411	A	G
3	chr3_86552653	0	86552653	A	C
3	chr3_86563635	0	86563635	A	T
3	chr3_86564431	0	86564431	T	C
3	chr3_86567914	0	86567914	C	T
3	chr3_86568367	0	86568367	G	T
3	chr3_86569000	0	86569000	A	G
3	chr3_86571119	0	86571119	G	A
3	chr3_86572451	0	86572451	T	C
3	chr3_86576651	0	86576651	C	T
3	chr3_86577534	0	86577534	A	G
3	chr3_86585839	0	86585839	A	G
3	chr3_86591829	0	86591829	G	A
3	chr3_86595747	0	86595747	G	C
3	chr3_86603761	0	86603761	A	G
3	chr3_86609735	0	86609735	G	A
3	chr3_86610012	0	86610012	A	G
3	chr3_86612621	0	86612621	A	G
3	chr3_86614810	0	86614810	C	A
3	chr3_86615432	0	86615432	C	T
3	chr3_86627790	0	86627790	G	A
3	chr3_86631956	0	86631956	A	G
3	chr3_86632442	0	86632442	C	A
3	chr3_86639382	0	86639382	T	C
3	chr3_86645416	0	86645416	T	C
3	chr3_86649347	0	86649347	G	A
3	chr3_86665560	0	86665560	A	C
3	chr3_86670721	0	86670721	C	T
3	chr3_86671850	0	86671850	A	G
3	chr3_86673271	0	86673271	T	C
3	chr3_86673761	0	86673761	C	T
3	chr3_86676551	0	86676551	C	T
3	chr3_86679554	0	86679554	C	A
3	chr3_86688160	0	86688160	C	T
3	chr3_86691842	0	86691842	C	T
3	chr3_86699468	0	86699468	A	T
3	chr3_86702258	0	86702258	T	C
3	chr3_86703035	0	86703035	T	C
3	chr3_86704523	0	86704523	G	C
3	chr3_86705521	0	86705521	A	G
3	chr3_86708574	0	86708574	T	C
3	chr3_86711243	0	86711243	A	T
3	chr3_86714329	0	86714329	A	G
3	chr3_86715119	0	86715119	A	C
3	chr3_86717359	0	86717359	T	G
3	chr3_86718537	0	86718537	T	C
3	chr3_86718891	0	86718891	C	G
3	chr3_86724821	0	86724821	G	A
3	chr3_86725487	0	86725487	T	C
3	chr3_86734521	0	86734521	T	G
3	chr3_86734818	0	86734818	A	G
3	chr3_86737771	0	86737771	C	T
3	chr3_86745556	0	86745556	C	A
3	chr3_86751019	0	86751019	C	T
3	chr3_86751146	0	86751146	G	C
3	chr3_86751524	0	86751524	G	A
3	chr3_86757238	0	86757238	A	G
3	chr3_86759211	0	86759211	G	A
3	chr3_86762261	0	86762261	A	G
3	chr3_86762884	0	86762884	T	C
3	chr3_86763841	0	86763841	T	C
3	chr3_86772534	0	86772534	T	C
3	chr3_86773882	0	86773882	G	A
3	chr3_86786727	0	86786727	A	G
3	chr3_86787184	0	86787184	G	C
3	chr3_86790224	0	86790224	G	C
3	chr3_86800882	0	86800882	A	G
3	chr3_86801056	0	86801056	A	G
3	chr3_86803826	0	86803826	C	T
3	chr3_86804644	0	86804644	C	T
3	chr3_86807551	0	86807551	C	T
3	chr3_86812808	0	86812808	T	A
3	chr3_86816145	0	86816145	A	G
3	chr3_86819823	0	86819823	C	G
3	chr3_86828695	0	86828695	T	G
3	chr3_86830914	0	86830914	T	C
3	chr3_86837106	0	86837106	C	T
3	chr3_86842015	0	86842015	A	T
3	chr3_86842685	0	86842685	A	G
3	chr3_86847841	0	86847841	C	A
3	chr3_86847948	0	86847948	G	A
3	chr3_86853824	0	86853824	C	T
3	chr3_86860431	0	86860431	C	T
3	chr3_86862700	0	86862700	G	T
3	chr3_86869683	0	86869683	A	G
3	chr3_86870401	0	86870401	T	A
3	chr3_86880289	0	86880289	G	T
3	chr3_86881395	0	86881395	A	G
3	chr3_86893486	0	86893486	A	G
3	chr3_86894354	0	86894354	T	C
3	chr3_86902494	0	86902494	C	T
3	chr3_86907019	0	86907019	T	C
3	chr3_86913728	0	86913728	A	G
3	chr3_86916879	0	86916879	C	A
3	chr3_86918094	0	86918094	C	A
3	chr3_86918913	0	86918913	C	T
3	chr3_86919852	0	86919852	C	T
3	chr3_86936018	0	86936018	A	G
3	chr3_86947339	0	86947339	G	A
3	chr3_86947722	0	86947722	C	T
3	chr3_86948562	0	86948562	G	A
3	chr3_86949001	0	86949001	T	C
3	chr3_86952540	0	86952540	C	T
3	chr3_86961012	0	86961012	G	A
3	chr3_86968834	0	86968834	C	T
3	chr3_86969480	0	86969480	T	C
3	chr3_86979750	0	86979750	T	C
3	chr3_86981025	0	86981025	G	A
3	chr3_86984467	0	86984467	A	G
3	chr3_86991965	0	86991965	C	A
3	chr3_87006449	0	87006449	T	G
3	chr3_87006724	0	87006724	T	C
3	chr3_87012694	0	87012694	C	G
3	chr3_87014856	0	87014856	G	C
3	chr3_87025218	0	87025218	T	A
3	chr3_87036099	0	87036099	T	G
3	chr3_87038695	0	87038695	G	C
3	chr3_87045028	0	87045028	G	A
3	chr3_87045797	0	87045797	A	G
3	chr3_87049894	0	87049894	T	C
3	chr3_87050885	0	87050885	A	G
3	chr3_87062744	0	87062744	A	G
3	chr3_87065063	0	87065063	T	C
3	chr3_87068810	0	87068810	T	C
3	chr3_87071711	0	87071711	G	C
3	chr3_87090896	0	87090896	T	C
3	chr3_87093544	0	87093544	T	C
3	chr3_87095992	0	87095992	A	G
3	chr3_87103464	0	87103464	A	G
3	chr3_87105950	0	87105950	A	G
3	chr3_87118227	0	87118227	G	T
3	chr3_87119732	0	87119732	A	G
3	chr3_87119978	0	87119978	G	T
3	chr3_87124156	0	87124156	G	A
3	chr3_87124246	0	87124246	A	G
3	chr3_87130263	0	87130263	A	G
3	chr3_87137411	0	87137411	G	A
3	chr3_87141468	0	87141468	G	A
3	chr3_87145632	0	87145632	C	T
3	chr3_87146128	0	87146128	G	A
3	chr3_87153129	0	87153129	C	T
3	chr3_87157909	0	87157909	C	T
3	chr3_87165367	0	87165367	T	C
3	chr3_87165543	0	87165543	T	C
3	chr3_87169526	0	87169526	C	T
3	chr3_87181606	0	87181606	A	C
3	chr3_87181613	0	87181613	A	G
3	chr3_87189158	0	87189158	T	C
3	chr3_87190101	0	87190101	G	T
3	chr3_87192032	0	87192032	A	G
3	chr3_87199975	0	87199975	G	A
3	chr3_87207970	0	87207970	A	G
3	chr3_87209361	0	87209361	T	G
3	chr3_87209746	0	87209746	A	G
3	chr3_87210303	0	87210303	A	C
3	chr3_87218208	0	87218208	A	G
3	chr3_87220483	0	87220483	A	G
3	chr3_87222614	0	87222614	C	T
3	chr3_87229000	0	87229000	A	G
3	chr3_87234310	0	87234310	T	C
3	chr3_87240541	0	87240541	G	A
3	chr3_87250123	0	87250123	T	C
3	chr3_87254591	0	87254591	T	A
3	chr3_87259401	0	87259401	G	A
3	chr3_87276815	0	87276815	A	G
3	chr3_87280756	0	87280756	C	T
3	chr3_87283598	0	87283598	C	A
3	chr3_87290453	0	87290453	C	T
3	chr3_87295316	0	87295316	T	G
3	chr3_87297919	0	87297919	A	G
3	chr3_87298138	0	87298138	A	G
3	chr3_87302587	0	87302587	A	G
3	chr3_87311638	0	87311638	G	C
3	chr3_87334896	0	87334896	C	T
3	chr3_87357266	0	87357266	C	T
3	chr3_87363221	0	87363221	T	A
3	chr3_87366946	0	87366946	A	T
3	chr3_87368313	0	87368313	T	A
3	chr3_87380925	0	87380925	C	T
3	chr3_87403649	0	87403649	T	A
3	chr3_87409482	0	87409482	A	G
3	chr3_87409582	0	87409582	T	G
3	chr3_87416275	0	87416275	G	A
3	chr3_87416403	0	87416403	A	G
3	chr3_87417826	0	87417826	T	C
3	chr3_87435216	0	87435216	A	G
3	chr3_87435245	0	87435245	C	T
3	chr3_87439140	0	87439140	T	C
3	chr3_87441262	0	87441262	T	A
3	chr3_87441773	0	87441773	G	T
3	chr3_87452898	0	87452898	C	A
3	chr3_87460557	0	87460557	C	T
3	chr3_87460958	0	87460958	G	A
3	chr3_87466965	0	87466965	A	G
3	chr3_87472166	0	87472166	T	C
3	chr3_87472458	0	87472458	C	T
3	chr3_87473235	0	87473235	C	A
3	chr3_87475583	0	87475583	T	A
3	chr3_87495126	0	87495126	A	G
3	chr3_87496654	0	87496654	T	C
3	chr3_87496733	0	87496733	A	G
3	chr3_87524208	0	87524208	A	G
3	chr3_87525290	0	87525290	C	G
3	chr3_87526627	0	87526627	A	G
3	chr3_87539157	0	87539157	G	T
3	chr3_87547487	0	87547487	A	G
3	chr3_87571461	0	87571461	T	C
3	chr3_87581275	0	87581275	T	C
3	chr3_87586299	0	87586299	A	G
3	chr3_87590554	0	87590554	G	A
3	chr3_87592139	0	87592139	A	G
3	chr3_87600711	0	87600711	C	A
3	chr3_87603717	0	87603717	C	A
3	chr3_87610575	0	87610575	C	T
3	chr3_87617067	0	87617067	C	T
3	chr3_87619788	0	87619788	T	C
3	chr3_87628227	0	87628227	C	T
3	chr3_87630158	0	87630158	C	A
3	chr3_87632128	0	87632128	T	C
3	chr3_87640124	0	87640124	G	A
3	chr3_87640461	0	87640461	C	T
3	chr3_87654882	0	87654882	G	A
3	chr3_87660073	0	87660073	T	C
3	chr3_87669815	0	87669815	G	T
3	chr3_87671447	0	87671447	T	C
3	chr3_87671897	0	87671897	T	G
3	chr3_87685216	0	87685216	C	T
3	chr3_87686368	0	87686368	T	C
3	chr3_87692197	0	87692197	G	C
3	chr3_87695185	0	87695185	G	T
3	chr3_87698612	0	87698612	G	A
3	chr3_87705095	0	87705095	A	G
3	chr3_87706694	0	87706694	T	C
3	chr3_87709250	0	87709250	C	T
3	chr3_87712987	0	87712987	A	G
3	chr3_87716376	0	87716376	C	T
3	chr3_87720451	0	87720451	T	C
3	chr3_87721231	0	87721231	C	G
3	chr3_87751231	0	87751231	C	A
3	chr3_87761309	0	87761309	G	A
3	chr3_87763408	0	87763408	C	T
3	chr3_87794380	0	87794380	T	C
3	chr3_87797978	0	87797978	T	G
3	chr3_87798719	0	87798719	A	G
3	chr3_87803907	0	87803907	A	T
3	chr3_87813617	0	87813617	T	C
3	chr3_87815871	0	87815871	T	A
3	chr3_87852612	0	87852612	C	T
3	chr3_87860146	0	87860146	C	T
3	chr3_87871008	0	87871008	A	G
3	chr3_87875502	0	87875502	A	G
3	chr3_87878077	0	87878077	A	G
3	chr3_87878719	0	87878719	T	C
3	chr3_87884928	0	87884928	G	C
3	chr3_87884980	0	87884980	A	G
3	chr3_87885525	0	87885525	G	A
3	chr3_87887140	0	87887140	G	A
3	chr3_87890294	0	87890294	T	C
3	chr3_87894257	0	87894257	T	A
3	chr3_87899471	0	87899471	G	C
3	chr3_87900912	0	87900912	T	C
3	chr3_87902876	0	87902876	T	G
3	chr3_87905193	0	87905193	T	C
3	chr3_87910257	0	87910257	A	G
3	chr3_87919541	0	87919541	G	T
3	chr3_87920746	0	87920746	C	G
3	chr3_87936148	0	87936148	G	A
3	chr3_87939643	0	87939643	T	C
3	chr3_87942832	0	87942832	T	G
3	chr3_87943968	0	87943968	A	T
3	chr3_87957414	0	87957414	A	G
3	chr3_87963579	0	87963579	C	T
3	chr3_87964211	0	87964211	T	C
3	chr3_87967376	0	87967376	C	G
3	chr3_87968317	0	87968317	G	T
3	chr3_87975595	0	87975595	T	C
3	chr3_87979534	0	87979534	T	C
3	chr3_87998807	0	87998807	G	T
3	chr3_88004131	0	88004131	A	C
3	chr3_88004562	0	88004562	A	G
3	chr3_88006173	0	88006173	C	G
3	chr3_88012179	0	88012179	T	C
3	chr3_88025813	0	88025813	A	G
3	chr3_88032809	0	88032809	T	C
3	chr3_88033299	0	88033299	C	T
3	chr3_88036165	0	88036165	G	A
3	chr3_88037826	0	88037826	G	C
3	chr3_88056045	0	88056045	C	T
3	chr3_88057815	0	88057815	T	C
3	chr3_88058241	0	88058241	T	C
3	chr3_88061823	0	88061823	G	A
3	chr3_88065024	0	88065024	C	T
3	chr3_88071406	0	88071406	G	C
3	chr3_88073798	0	88073798	C	G
3	chr3_88074504	0	88074504	G	A
3	chr3_88082287	0	88082287	T	A
3	chr3_88090254	0	88090254	A	G
3	chr3_88090589	0	88090589	G	A
3	chr3_88092332	0	88092332	G	T
3	chr3_88096530	0	88096530	G	A
3	chr3_88109188	0	88109188	T	C
3	chr3_88119225	0	88119225	G	A
3	chr3_88121506	0	88121506	A	G
3	chr3_88130799	0	88130799	C	T
3	chr3_88130844	0	88130844	G	A
3	chr3_88133357	0	88133357	T	C
3	chr3_88140047	0	88140047	C	A
3	chr3_88144304	0	88144304	T	C
3	chr3_88145231	0	88145231	C	T
3	chr3_88152760	0	88152760	C	T
3	chr3_88168556	0	88168556	A	G
3	chr3_88177186	0	88177186	C	T
3	chr3_88183189	0	88183189	G	A
3	chr3_88184266	0	88184266	T	C
3	chr3_88196036	0	88196036	C	T
3	chr3_88201026	0	88201026	G	A
3	chr3_88217044	0	88217044	G	A
3	chr3_88218105	0	88218105	T	C
3	chr3_88219523	0	88219523	C	T
3	chr3_88222326	0	88222326	G	A
3	chr3_88229717	0	88229717	T	C
3	chr3_88234740	0	88234740	T	A
3	chr3_88247185	0	88247185	T	G
3	chr3_88254148	0	88254148	G	A
3	chr3_88272206	0	88272206	G	A
3	chr3_88276903	0	88276903	C	G
3	chr3_88278528	0	88278528	C	T
3	chr3_88282712	0	88282712	A	G
3	chr3_88284515	0	88284515	T	C
3	chr3_88286110	0	88286110	C	T
3	chr3_88290624	0	88290624	G	T
3	chr3_88298471	0	88298471	A	T
3	chr3_88300871	0	88300871	T	C
3	chr3_88307644	0	88307644	T	C
3	chr3_88313744	0	88313744	T	C
3	chr3_88316831	0	88316831	G	C
3	chr3_88322726	0	88322726	C	T
3	chr3_88325896	0	88325896	A	G
3	chr3_88333307	0	88333307	A	G
3	chr3_88337089	0	88337089	T	C
3	chr3_88344709	0	88344709	A	G
3	chr3_88345174	0	88345174	C	T
3	chr3_88349040	0	88349040	C	T
3	chr3_88360982	0	88360982	A	G
3	chr3_88361221	0	88361221	C	A
3	chr3_88362599	0	88362599	G	A
3	chr3_88371678	0	88371678	T	C
3	chr3_88373537	0	88373537	T	A
3	chr3_88379485	0	88379485	T	C
3	chr3_88381249	0	88381249	C	G
3	chr3_88383999	0	88383999	G	A
3	chr3_88384817	0	88384817	A	T
3	chr3_88385552	0	88385552	G	A
3	chr3_88385800	0	88385800	T	C
3	chr3_88393317	0	88393317	T	G
3	chr3_88413789	0	88413789	C	A
3	chr3_88414167	0	88414167	G	A
3	chr3_88415556	0	88415556	G	A
3	chr3_88417456	0	88417456	A	C
3	chr3_88422541	0	88422541	C	T
3	chr3_88426617	0	88426617	A	G
3	chr3_88427663	0	88427663	G	A
3	chr3_88433505	0	88433505	G	A
3	chr3_88435995	0	88435995	C	A
3	chr3_88436497	0	88436497	A	G
3	chr3_88437140	0	88437140	C	T
3	chr3_88445163	0	88445163	T	C
3	chr3_88465266	0	88465266	A	G
3	chr3_88472535	0	88472535	T	A
3	chr3_88474695	0	88474695	G	C
3	chr3_88485668	0	88485668	A	C
3	chr3_88496706	0	88496706	T	C
3	chr3_88500091	0	88500091	C	T
3	chr3_88502042	0	88502042	T	C
3	chr3_88504800	0	88504800	T	C
3	chr3_88509844	0	88509844	C	T
3	chr3_88510416	0	88510416	C	T
3	chr3_88513845	0	88513845	G	C
3	chr3_88514561	0	88514561	A	G
3	chr3_88514939	0	88514939	A	G
3	chr3_88523106	0	88523106	A	T
3	chr3_88524533	0	88524533	T	C
3	chr3_88533935	0	88533935	G	A
3	chr3_88534007	0	88534007	T	C
3	chr3_88542878	0	88542878	A	G
3	chr3_88553155	0	88553155	A	G
3	chr3_88558254	0	88558254	A	G
3	chr3_88562675	0	88562675	T	G
3	chr3_88562744	0	88562744	C	A
3	chr3_88564384	0	88564384	T	C
3	chr3_88575542	0	88575542	G	T
3	chr3_88584020	0	88584020	T	C
3	chr3_88590240	0	88590240	C	T
3	chr3_88596233	0	88596233	C	T
3	chr3_88598202	0	88598202	C	T
3	chr3_88598921	0	88598921	T	G
3	chr3_88609655	0	88609655	G	A
3	chr3_88613066	0	88613066	A	G
3	chr3_88618498	0	88618498	G	A
3	chr3_88621112	0	88621112	G	A
3	chr3_88622238	0	88622238	T	C
3	chr3_88623574	0	88623574	C	T
3	chr3_88623987	0	88623987	A	G
3	chr3_88626104	0	88626104	A	G
3	chr3_88628255	0	88628255	A	G
3	chr3_88628262	0	88628262	G	A
3	chr3_88630730	0	88630730	G	A
3	chr3_88636292	0	88636292	C	T
3	chr3_88636970	0	88636970	G	A
3	chr3_88637592	0	88637592	G	A
3	chr3_88644815	0	88644815	T	C
3	chr3_88644870	0	88644870	G	T
3	chr3_88645809	0	88645809	A	C
3	chr3_88646894	0	88646894	C	T
3	chr3_88648249	0	88648249	G	T
3	chr3_88650432	0	88650432	C	T
3	chr3_88651686	0	88651686	G	T
3	chr3_88651746	0	88651746	T	G
3	chr3_88658045	0	88658045	G	T
3	chr3_88659637	0	88659637	A	G
3	chr3_88661250	0	88661250	C	T
3	chr3_88665508	0	88665508	A	G
3	chr3_88671924	0	88671924	C	A
3	chr3_88672305	0	88672305	A	G
3	chr3_88676819	0	88676819	G	A
3	chr3_88693741	0	88693741	C	T
3	chr3_88696461	0	88696461	A	T
3	chr3_88697042	0	88697042	T	C
3	chr3_88701267	0	88701267	C	T
3	chr3_88705179	0	88705179	G	A
3	chr3_88707262	0	88707262	G	A
3	chr3_88713120	0	88713120	T	C
3	chr3_88715044	0	88715044	T	C
3	chr3_88716793	0	88716793	C	T
3	chr3_88721903	0	88721903	C	G
3	chr3_88734680	0	88734680	T	G
3	chr3_88734933	0	88734933	T	C
3	chr3_88738855	0	88738855	T	C
3	chr3_88739104	0	88739104	T	G
3	chr3_88742473	0	88742473	A	G
3	chr3_88748069	0	88748069	A	T
3	chr3_88760788	0	88760788	T	C
3	chr3_88761871	0	88761871	A	G
3	chr3_88766486	0	88766486	C	G
3	chr3_88770046	0	88770046	C	T
3	chr3_88770933	0	88770933	C	T
3	chr3_88776334	0	88776334	T	C
3	chr3_88778946	0	88778946	A	G
3	chr3_88781382	0	88781382	G	A
3	chr3_88781865	0	88781865	C	T
3	chr3_88792468	0	88792468	T	C
3	chr3_88802376	0	88802376	C	T
3	chr3_88805620	0	88805620	T	G
3	chr3_88809467	0	88809467	T	C
3	chr3_88813481	0	88813481	A	G
3	chr3_88816923	0	88816923	T	C
3	chr3_88829926	0	88829926	A	G
3	chr3_88831549	0	88831549	C	T
3	chr3_88835003	0	88835003	G	C
3	chr3_88835621	0	88835621	A	G
3	chr3_88846221	0	88846221	G	T
3	chr3_88859548	0	88859548	T	C
3	chr3_88861251	0	88861251	T	C
3	chr3_88863133	0	88863133	T	G
3	chr3_88863343	0	88863343	A	G
3	chr3_88868329	0	88868329	T	C
3	chr3_88868713	0	88868713	C	T
3	chr3_88878180	0	88878180	T	C
3	chr3_88883491	0	88883491	A	G
3	chr3_88888670	0	88888670	A	T
3	chr3_88895550	0	88895550	A	G
3	chr3_88898267	0	88898267	G	A
3	chr3_88915885	0	88915885	G	T
3	chr3_88917345	0	88917345	C	T
3	chr3_88922191	0	88922191	A	T
3	chr3_88923754	0	88923754	A	G
3	chr3_88926185	0	88926185	A	C
3	chr3_88927739	0	88927739	A	G
3	chr3_88929427	0	88929427	A	G
3	chr3_88940175	0	88940175	A	G
3	chr3_88942260	0	88942260	G	C
3	chr3_88954557	0	88954557	T	C
3	chr3_88964729	0	88964729	A	G
3	chr3_88965788	0	88965788	G	T
3	chr3_88966235	0	88966235	A	G
3	chr3_88967159	0	88967159	A	G
3	chr3_88967824	0	88967824	T	C
3	chr3_88968403	0	88968403	T	A
3	chr3_88976377	0	88976377	C	T
3	chr3_88977940	0	88977940	C	A
3	chr3_88981518	0	88981518	G	A
3	chr3_88982320	0	88982320	C	G
3	chr3_88986601	0	88986601	C	T
3	chr3_88988162	0	88988162	A	G
3	chr3_88993326	0	88993326	A	G
3	chr3_89005440	0	89005440	C	A
3	chr3_89008760	0	89008760	A	C
3	chr3_89011317	0	89011317	T	C
3	chr3_89025045	0	89025045	G	C
3	chr3_89038696	0	89038696	T	C
3	chr3_89042628	0	89042628	C	T
3	chr3_89044683	0	89044683	T	C
3	chr3_89054628	0	89054628	G	C
3	chr3_89055463	0	89055463	T	C
3	chr3_89057484	0	89057484	G	T
3	chr3_89057755	0	89057755	A	G
3	chr3_89074304	0	89074304	T	C
3	chr3_89074307	0	89074307	A	C
3	chr3_89076111	0	89076111	A	G
3	chr3_89076820	0	89076820	C	T
3	chr3_89078272	0	89078272	A	G
3	chr3_89092095	0	89092095	G	A
3	chr3_89102451	0	89102451	T	C
3	chr3_89119823	0	89119823	C	G
3	chr3_89125701	0	89125701	T	A
3	chr3_89125714	0	89125714	A	C
3	chr3_89128965	0	89128965	T	C
3	chr3_89134997	0	89134997	T	C
3	chr3_89136588	0	89136588	G	T
3	chr3_89152268	0	89152268	C	T
3	chr3_89155390	0	89155390	A	T
3	chr3_89163864	0	89163864	A	G
3	chr3_89165470	0	89165470	C	T
3	chr3_89165497	0	89165497	T	C
3	chr3_89167087	0	89167087	C	T
3	chr3_89168905	0	89168905	A	G
3	chr3_89182673	0	89182673	G	A
3	chr3_89188818	0	89188818	T	C
3	chr3_89189046	0	89189046	T	C
3	chr3_89193279	0	89193279	C	A
3	chr3_89199138	0	89199138	C	A
3	chr3_89200673	0	89200673	T	C
3	chr3_89201556	0	89201556	G	A
3	chr3_89203293	0	89203293	G	C
3	chr3_89204093	0	89204093	G	A
3	chr3_89206508	0	89206508	C	G
3	chr3_89209709	0	89209709	A	G
3	chr3_89210077	0	89210077	T	C
3	chr3_89210583	0	89210583	A	C
3	chr3_89212086	0	89212086	A	G
3	chr3_89216895	0	89216895	T	C
3	chr3_89217077	0	89217077	T	C
3	chr3_89218777	0	89218777	C	T
3	chr3_89221625	0	89221625	C	T
3	chr3_89224049	0	89224049	T	C
3	chr3_89225288	0	89225288	C	T
3	chr3_89241790	0	89241790	A	G
3	chr3_89258469	0	89258469	T	G
3	chr3_89260120	0	89260120	T	A
3	chr3_89271487	0	89271487	G	A
3	chr3_89271524	0	89271524	T	C
3	chr3_89273201	0	89273201	T	C
3	chr3_89287042	0	89287042	A	G
3	chr3_89288072	0	89288072	G	A
3	chr3_89298925	0	89298925	T	C
3	chr3_89300075	0	89300075	G	T
3	chr3_89301060	0	89301060	C	G
3	chr3_89305380	0	89305380	C	T
3	chr3_89312909	0	89312909	G	A
3	chr3_89314381	0	89314381	T	C
3	chr3_89316123	0	89316123	A	G
3	chr3_89328232	0	89328232	G	T
3	chr3_89329051	0	89329051	A	G
3	chr3_89329114	0	89329114	G	T
3	chr3_89329535	0	89329535	T	C
3	chr3_89330547	0	89330547	T	C
3	chr3_89335911	0	89335911	T	C
3	chr3_89336866	0	89336866	A	G
3	chr3_89345698	0	89345698	A	G
3	chr3_89347025	0	89347025	T	C
3	chr3_89351846	0	89351846	C	T
3	chr3_89353423	0	89353423	C	T
3	chr3_89360933	0	89360933	A	G
3	chr3_89366050	0	89366050	A	G
3	chr3_89367076	0	89367076	T	C
3	chr3_89368049	0	89368049	A	G
3	chr3_89376622	0	89376622	T	G
3	chr3_89379409	0	89379409	C	T
3	chr3_89383006	0	89383006	T	A
3	chr3_89383420	0	89383420	T	C
3	chr3_89387057	0	89387057	T	G
3	chr3_89393585	0	89393585	T	C
3	chr3_89417715	0	89417715	C	T
3	chr3_89427306	0	89427306	C	G
3	chr3_89434194	0	89434194	A	G
3	chr3_89435684	0	89435684	T	C
3	chr3_89436854	0	89436854	G	A
3	chr3_89441353	0	89441353	G	C
3	chr3_89441510	0	89441510	C	T
3	chr3_89459092	0	89459092	G	T
3	chr3_89483545	0	89483545	G	A
3	chr3_89493910	0	89493910	T	C
3	chr3_89495645	0	89495645	T	C
3	chr3_89502355	0	89502355	C	T
3	chr3_89502972	0	89502972	G	C
3	chr3_89504642	0	89504642	C	T
3	chr3_89505257	0	89505257	A	C
3	chr3_89509484	0	89509484	C	A
3	chr3_89524507	0	89524507	T	C
3	chr3_89525514	0	89525514	C	G
3	chr3_89532069	0	89532069	C	T
3	chr3_89544253	0	89544253	G	C
3	chr3_89547391	0	89547391	T	C
3	chr3_89559862	0	89559862	G	A
3	chr3_89567203	0	89567203	A	G
3	chr3_89567804	0	89567804	A	G
3	chr3_89569426	0	89569426	C	A
3	chr3_89572437	0	89572437	G	C
3	chr3_89575967	0	89575967	G	A
3	chr3_89577703	0	89577703	C	G
3	chr3_89595397	0	89595397	C	T
3	chr3_89599052	0	89599052	A	T
3	chr3_89603811	0	89603811	A	G
3	chr3_89604474	0	89604474	G	A
3	chr3_89606443	0	89606443	A	C
3	chr3_89610288	0	89610288	T	C
3	chr3_89621615	0	89621615	G	C
3	chr3_89628748	0	89628748	G	A
3	chr3_89629010	0	89629010	T	C
3	chr3_89629102	0	89629102	C	G
3	chr3_89629578	0	89629578	G	A
3	chr3_89630566	0	89630566	T	C
3	chr3_89641700	0	89641700	A	G
3	chr3_89641718	0	89641718	A	G
3	chr3_89653236	0	89653236	C	T
3	chr3_89655378	0	89655378	A	T
3	chr3_89656745	0	89656745	G	A
3	chr3_89657257	0	89657257	T	C
3	chr3_89665620	0	89665620	G	C
3	chr3_89665871	0	89665871	G	A
3	chr3_89667455	0	89667455	A	G
3	chr3_89674719	0	89674719	A	G
3	chr3_89677304	0	89677304	T	C
3	chr3_89696673	0	89696673	G	A
3	chr3_89698788	0	89698788	G	A
3	chr3_89717261	0	89717261	A	G
3	chr3_89718800	0	89718800	T	C
3	chr3_89720196	0	89720196	C	T
3	chr3_89721120	0	89721120	G	A
3	chr3_89723869	0	89723869	G	T
3	chr3_89724195	0	89724195	A	C
3	chr3_89724654	0	89724654	T	C
3	chr3_89728163	0	89728163	T	C
3	chr3_89732665	0	89732665	A	G
3	chr3_89734913	0	89734913	T	A
3	chr3_89734918	0	89734918	T	C
3	chr3_89745191	0	89745191	G	T
3	chr3_89750725	0	89750725	A	G
3	chr3_89752172	0	89752172	T	C
3	chr3_89759227	0	89759227	C	T
3	chr3_89789699	0	89789699	T	C
3	chr3_89809838	0	89809838	C	T
3	chr3_89818595	0	89818595	A	G
3	chr3_89819686	0	89819686	T	G
3	chr3_89829463	0	89829463	G	T
3	chr3_89837626	0	89837626	G	T
3	chr3_89838696	0	89838696	G	C
3	chr3_89838812	0	89838812	C	T
3	chr3_89839992	0	89839992	G	A
3	chr3_89842794	0	89842794	A	G
3	chr3_89852238	0	89852238	T	C
3	chr3_89856229	0	89856229	T	C
3	chr3_89870318	0	89870318	G	A
3	chr3_89872654	0	89872654	T	G
3	chr3_89884137	0	89884137	G	A
3	chr3_89884959	0	89884959	A	G
3	chr3_89885222	0	89885222	T	C
3	chr3_89887893	0	89887893	T	C
3	chr3_89890836	0	89890836	T	C
3	chr3_89900082	0	89900082	C	G
3	chr3_89900424	0	89900424	A	T
3	chr3_89905470	0	89905470	C	T
3	chr3_89905502	0	89905502	C	T
3	chr3_89909274	0	89909274	C	T
3	chr3_89914025	0	89914025	G	A
3	chr3_89923677	0	89923677	C	G
3	chr3_89924078	0	89924078	A	G
3	chr3_89924517	0	89924517	A	T
3	chr3_89927089	0	89927089	C	G
3	chr3_89927574	0	89927574	C	T
3	chr3_89928000	0	89928000	A	G
3	chr3_89932942	0	89932942	G	A
3	chr3_89934688	0	89934688	G	C
3	chr3_89938215	0	89938215	C	T
3	chr3_89939838	0	89939838	C	G
3	chr3_89944168	0	89944168	G	A
3	chr3_89946292	0	89946292	T	G
3	chr3_89948141	0	89948141	T	C
3	chr3_89963491	0	89963491	C	A
3	chr3_89963961	0	89963961	A	G
3	chr3_89971267	0	89971267	T	C
3	chr3_89980138	0	89980138	T	C
3	chr3_89982525	0	89982525	T	C
3	chr3_89985538	0	89985538	C	T
3	chr3_89990612	0	89990612	G	A
3	chr3_89991906	0	89991906	T	C
3	chr3_89996937	0	89996937	A	T
3	chr3_90001412	0	90001412	G	A
3	chr3_90002907	0	90002907	T	C
3	chr3_90005854	0	90005854	A	G
3	chr3_90007341	0	90007341	C	T
3	chr3_90011170	0	90011170	C	T
3	chr3_90021317	0	90021317	C	T
3	chr3_90022571	0	90022571	T	C
3	chr3_90037084	0	90037084	T	C
3	chr3_90038464	0	90038464	G	A
3	chr3_90046917	0	90046917	C	G
3	chr3_90053857	0	90053857	C	T
3	chr3_90055474	0	90055474	A	T
3	chr3_90057157	0	90057157	T	G
3	chr3_90064846	0	90064846	T	C
3	chr3_90076416	0	90076416	T	C
3	chr3_90088098	0	90088098	C	G
3	chr3_90097096	0	90097096	G	C
3	chr3_90103403	0	90103403	G	C
3	chr3_90104085	0	90104085	T	C
3	chr3_90104199	0	90104199	G	A
3	chr3_90110372	0	90110372	T	C
3	chr3_90113158	0	90113158	T	C
3	chr3_90113182	0	90113182	C	G
3	chr3_90114804	0	90114804	C	T
3	chr3_90121411	0	90121411	G	C
3	chr3_90124406	0	90124406	G	A
3	chr3_90126123	0	90126123	G	A
3	chr3_90135778	0	90135778	C	T
3	chr3_90141047	0	90141047	T	C
3	chr3_90142559	0	90142559	T	G
3	chr3_90154038	0	90154038	C	A
3	chr3_90154368	0	90154368	C	T
3	chr3_90155863	0	90155863	G	A
3	chr3_90171472	0	90171472	A	G
3	chr3_90172316	0	90172316	T	G
3	chr3_90178411	0	90178411	T	C
3	chr3_90179160	0	90179160	T	C
3	chr3_90181711	0	90181711	G	A
3	chr3_90185117	0	90185117	T	C
3	chr3_90189383	0	90189383	C	T
3	chr3_90191300	0	90191300	T	C
3	chr3_90194117	0	90194117	A	C
3	chr3_90205052	0	90205052	T	C
3	chr3_90205494	0	90205494	C	A
3	chr3_90207947	0	90207947	A	G
3	chr3_90209762	0	90209762	C	T
3	chr3_90210767	0	90210767	G	C
3	chr3_90217087	0	90217087	T	C
3	chr3_90219695	0	90219695	C	T
3	chr3_90226653	0	90226653	T	C
3	chr3_90234417	0	90234417	C	A
3	chr3_90235653	0	90235653	C	G
3	chr3_90236133	0	90236133	T	C
3	chr3_90237702	0	90237702	T	G
3	chr3_90240168	0	90240168	T	G
3	chr3_90245188	0	90245188	C	T
3	chr3_90247087	0	90247087	C	T
3	chr3_90255912	0	90255912	G	A
3	chr3_90265662	0	90265662	C	A
3	chr3_90271974	0	90271974	C	A
3	chr3_90273028	0	90273028	G	T
3	chr3_90288295	0	90288295	G	A
3	chr3_90299528	0	90299528	G	A
3	chr3_90310359	0	90310359	A	G
3	chr3_90314526	0	90314526	C	T
3	chr3_90319253	0	90319253	T	C
3	chr3_90323828	0	90323828	C	T
3	chr3_90327575	0	90327575	T	C
3	chr3_90330574	0	90330574	C	A
3	chr3_90336757	0	90336757	G	A
3	chr3_90338871	0	90338871	T	G
3	chr3_90343603	0	90343603	T	C
3	chr3_90353936	0	90353936	A	C
3	chr3_90361558	0	90361558	T	C
3	chr3_90362225	0	90362225	G	A
3	chr3_90371125	0	90371125	T	A
3	chr3_90376065	0	90376065	T	C
3	chr3_90382146	0	90382146	A	T
3	chr3_90382802	0	90382802	A	G
3	chr3_90402180	0	90402180	A	G
3	chr3_90418225	0	90418225	T	G
3	chr3_90418716	0	90418716	T	C
3	chr3_90419844	0	90419844	C	G
3	chr3_90423043	0	90423043	C	T
3	chr3_90425288	0	90425288	C	A
3	chr3_90428707	0	90428707	G	T
3	chr3_90430021	0	90430021	C	T
3	chr3_90430692	0	90430692	G	A
3	chr3_90432618	0	90432618	T	C
3	chr3_90439610	0	90439610	G	A
3	chr3_90440088	0	90440088	G	A
3	chr3_90441656	0	90441656	C	A
3	chr3_90444390	0	90444390	A	T
3	chr3_90468526	0	90468526	G	A
3	chr3_90475540	0	90475540	T	C
3	chr3_90481176	0	90481176	G	C
3	chr3_90484604	0	90484604	G	A
3	chr3_90489550	0	90489550	T	C
3	chr3_90492757	0	90492757	A	C
3	chr3_90493251	0	90493251	T	C
3	chr3_90495707	0	90495707	G	A
3	chr3_90496806	0	90496806	A	C
3	chr3_90501045	0	90501045	G	A
3	chr3_90514638	0	90514638	T	C
3	chr3_90521646	0	90521646	C	T
3	chr3_90524016	0	90524016	G	A
3	chr3_90526557	0	90526557	G	A
3	chr3_90528524	0	90528524	T	C
3	chr3_90560332	0	90560332	G	A
3	chr3_90561140	0	90561140	C	G
3	chr3_90562240	0	90562240	G	A
3	chr3_90563117	0	90563117	C	G
3	chr3_90570625	0	90570625	G	T
3	chr3_90572783	0	90572783	T	C
3	chr3_90572843	0	90572843	C	T
3	chr3_90588375	0	90588375	A	G
3	chr3_90595537	0	90595537	A	G
3	chr3_90599703	0	90599703	T	A
3	chr3_90601600	0	90601600	C	G
3	chr3_90617014	0	90617014	T	G
3	chr3_90620502	0	90620502	C	G
3	chr3_90624325	0	90624325	G	T
3	chr3_90625799	0	90625799	T	C
3	chr3_90626153	0	90626153	A	T
3	chr3_90640090	0	90640090	A	G
3	chr3_90641899	0	90641899	T	A
3	chr3_90651616	0	90651616	T	C
3	chr3_90678862	0	90678862	A	T
3	chr3_90689808	0	90689808	T	C
3	chr3_90693838	0	90693838	G	A
3	chr3_90699610	0	90699610	C	T
3	chr3_90717038	0	90717038	A	G
3	chr3_90720718	0	90720718	A	C
3	chr3_90726560	0	90726560	G	C
3	chr3_90727290	0	90727290	A	C
3	chr3_90739393	0	90739393	G	A
3	chr3_90743174	0	90743174	A	G
3	chr3_90744623	0	90744623	A	G
3	chr3_90749938	0	90749938	A	G
3	chr3_90754543	0	90754543	T	C
3	chr3_90756062	0	90756062	G	T
3	chr3_90758519	0	90758519	A	C
3	chr3_90768941	0	90768941	G	A
3	chr3_90771377	0	90771377	G	A
3	chr3_90774562	0	90774562	A	G
3	chr3_90783145	0	90783145	T	C
3	chr3_90788079	0	90788079	A	G
3	chr3_90798780	0	90798780	G	A
3	chr3_90800862	0	90800862	C	A
3	chr3_90806879	0	90806879	G	A
3	chr3_90813014	0	90813014	T	C
3	chr3_90815747	0	90815747	T	C
3	chr3_90834491	0	90834491	T	G
3	chr3_90836815	0	90836815	T	A
3	chr3_90839885	0	90839885	A	G
3	chr3_90847656	0	90847656	A	T
3	chr3_90851940	0	90851940	T	C
3	chr3_90857819	0	90857819	G	A
3	chr3_90861354	0	90861354	T	C
3	chr3_90866236	0	90866236	T	C
3	chr3_90900666	0	90900666	T	G
3	chr3_90907637	0	90907637	G	T
3	chr3_90918453	0	90918453	T	A
3	chr3_90922072	0	90922072	C	T
3	chr3_90941604	0	90941604	C	T
3	chr3_90945682	0	90945682	A	G
3	chr3_90952138	0	90952138	A	G
3	chr3_90961282	0	90961282	G	A
3	chr3_90970907	0	90970907	A	G
3	chr3_90986918	0	90986918	T	A
3	chr3_90987593	0	90987593	T	C
3	chr3_90989203	0	90989203	T	C
3	chr3_91011085	0	91011085	A	T
3	chr3_91034720	0	91034720	G	A
3	chr3_91058735	0	91058735	G	A
3	chr3_91065529	0	91065529	G	C
3	chr3_91071179	0	91071179	C	T
3	chr3_91085259	0	91085259	C	T
3	chr3_91090707	0	91090707	A	T
3	chr3_91091729	0	91091729	G	A
3	chr3_91100271	0	91100271	T	A
3	chr3_91101244	0	91101244	A	T
3	chr3_91103651	0	91103651	T	G
3	chr3_91108501	0	91108501	T	C
3	chr3_91113892	0	91113892	A	G
3	chr3_91133502	0	91133502	C	A
3	chr3_91138334	0	91138334	A	G
3	chr3_91139904	0	91139904	C	T
3	chr3_91155109	0	91155109	T	A
3	chr3_91169844	0	91169844	T	C
3	chr3_91186024	0	91186024	G	T
3	chr3_91187676	0	91187676	T	G
3	chr3_91188779	0	91188779	A	G
3	chr3_91197827	0	91197827	G	A
3	chr3_91199798	0	91199798	C	T
3	chr3_91206282	0	91206282	G	C
3	chr3_91229635	0	91229635	A	G
3	chr3_91233495	0	91233495	T	G
3	chr3_91237190	0	91237190	C	A
3	chr3_91242372	0	91242372	C	A
3	chr3_91244085	0	91244085	A	G
3	chr3_91244962	0	91244962	C	T
3	chr3_91246994	0	91246994	A	G
3	chr3_91247181	0	91247181	C	T
3	chr3_91248752	0	91248752	G	A
3	chr3_91249194	0	91249194	G	T
3	chr3_91264393	0	91264393	C	T
3	chr3_91265645	0	91265645	A	T
3	chr3_91272367	0	91272367	C	G
3	chr3_91276059	0	91276059	A	G
3	chr3_91276079	0	91276079	G	C
3	chr3_91297699	0	91297699	A	G
3	chr3_91301988	0	91301988	A	G
3	chr3_91309906	0	91309906	C	G
3	chr3_91336433	0	91336433	G	A
3	chr3_91336598	0	91336598	C	T
3	chr3_91337151	0	91337151	G	A
3	chr3_91338843	0	91338843	G	A
3	chr3_91340194	0	91340194	T	G
3	chr3_91348882	0	91348882	A	G
3	chr3_91349402	0	91349402	C	T
3	chr3_91350664	0	91350664	T	C
3	chr3_91353015	0	91353015	A	G
3	chr3_91363159	0	91363159	T	C
3	chr3_91365363	0	91365363	A	G
3	chr3_91368199	0	91368199	G	C
3	chr3_91377120	0	91377120	G	A
3	chr3_91386939	0	91386939	T	C
3	chr3_91389442	0	91389442	A	G
3	chr3_91390802	0	91390802	C	T
3	chr3_91402769	0	91402769	T	A
3	chr3_91415969	0	91415969	A	G
3	chr3_91429658	0	91429658	A	G
3	chr3_91446613	0	91446613	C	G
3	chr3_91451549	0	91451549	C	T
3	chr3_91473454	0	91473454	G	A
3	chr3_91474992	0	91474992	T	C
3	chr3_91478616	0	91478616	G	A
3	chr3_91480056	0	91480056	G	C
3	chr3_91495458	0	91495458	C	T
3	chr3_91496828	0	91496828	C	T
3	chr3_91500526	0	91500526	A	T
3	chr3_91508355	0	91508355	C	T
3	chr3_91508921	0	91508921	T	C
3	chr3_91519010	0	91519010	C	T
3	chr3_91525759	0	91525759	G	C
3	chr3_91526884	0	91526884	G	T
3	chr3_91535653	0	91535653	T	G
3	chr3_91546237	0	91546237	G	T
3	chr3_91568619	0	91568619	A	T
3	chr3_91573297	0	91573297	C	T
3	chr3_91578355	0	91578355	G	A
3	chr3_91586112	0	91586112	A	G
3	chr3_91591155	0	91591155	C	T
3	chr3_91604037	0	91604037	C	A
3	chr3_91609881	0	91609881	C	T
3	chr3_91617953	0	91617953	T	C
3	chr3_91621875	0	91621875	C	G
3	chr3_91650470	0	91650470	C	T
3	chr3_91652454	0	91652454	G	A
3	chr3_91668964	0	91668964	G	A
3	chr3_91675307	0	91675307	C	T
3	chr3_91684679	0	91684679	T	C
3	chr3_91684682	0	91684682	T	C
3	chr3_91692532	0	91692532	C	A
3	chr3_91710298	0	91710298	G	A
3	chr3_91717510	0	91717510	T	G
3	chr3_91717540	0	91717540	A	G
3	chr3_91728024	0	91728024	A	G
3	chr3_91732652	0	91732652	G	C
3	chr3_91743785	0	91743785	G	A
3	chr3_91749119	0	91749119	G	A
3	chr3_91754286	0	91754286	G	T
3	chr3_91763877	0	91763877	C	T
3	chr3_91766694	0	91766694	A	T
3	chr3_91767858	0	91767858	G	A
3	chr3_91771847	0	91771847	T	C
3	chr3_91782573	0	91782573	A	G
3	chr3_91794002	0	91794002	T	A
3	chr3_91806881	0	91806881	C	T
3	chr3_91808405	0	91808405	T	C
3	chr3_91812708	0	91812708	G	C
3	chr3_91816058	0	91816058	A	G
3	chr3_91817353	0	91817353	A	G
3	chr3_91822496	0	91822496	C	A
3	chr3_91830480	0	91830480	G	A
3	chr3_91845954	0	91845954	G	A
3	chr3_91846752	0	91846752	G	A
3	chr3_91851638	0	91851638	T	C
3	chr3_91860995	0	91860995	G	A
3	chr3_91871406	0	91871406	T	G
3	chr3_91872548	0	91872548	C	A
3	chr3_91878188	0	91878188	G	A
3	chr3_91887351	0	91887351	G	T
3	chr3_91891530	0	91891530	C	G
3	chr3_91898297	0	91898297	G	A
3	chr3_91900526	0	91900526	G	A
3	chr3_91914922	0	91914922	T	C
3	chr3_91943338	0	91943338	C	A
3	chr3_91943526	0	91943526	G	C
3	chr3_91953668	0	91953668	T	G
3	chr3_91957207	0	91957207	A	G
3	chr3_91960941	0	91960941	T	G
3	chr3_91965019	0	91965019	A	G
3	chr3_91970179	0	91970179	C	T
3	chr3_91997540	0	91997540	T	C
3	chr3_92011275	0	92011275	G	A
3	chr3_92013359	0	92013359	T	G
3	chr3_92015964	0	92015964	A	G
3	chr3_92022543	0	92022543	G	C
3	chr3_92043807	0	92043807	C	A
3	chr3_92051923	0	92051923	G	A
3	chr3_92053712	0	92053712	G	A
3	chr3_92056311	0	92056311	C	A
3	chr3_92065899	0	92065899	A	G
3	chr3_92066513	0	92066513	C	G
3	chr3_92070127	0	92070127	G	A
3	chr3_92080186	0	92080186	C	T
3	chr3_92080618	0	92080618	G	A
3	chr3_92084671	0	92084671	C	T
3	chr3_92084746	0	92084746	A	G
3	chr3_92085734	0	92085734	G	A
3	chr3_92088540	0	92088540	C	A
3	chr3_92104279	0	92104279	A	T
3	chr3_92104339	0	92104339	G	A
3	chr3_92110928	0	92110928	T	C
3	chr3_92118004	0	92118004	T	C
3	chr3_92121356	0	92121356	A	C
3	chr3_92127201	0	92127201	C	T
3	chr3_92127395	0	92127395	C	T
3	chr3_92132939	0	92132939	G	T
3	chr3_92133451	0	92133451	A	G
3	chr3_92137117	0	92137117	T	C
3	chr3_92151800	0	92151800	A	G
3	chr3_92164482	0	92164482	T	C
3	chr3_92189227	0	92189227	G	A
3	chr3_92194938	0	92194938	T	A
3	chr3_92197281	0	92197281	G	A
3	chr3_92213789	0	92213789	A	G
3	chr3_92219905	0	92219905	T	C
3	chr3_92226460	0	92226460	A	T
3	chr3_92232188	0	92232188	A	G
3	chr3_92248182	0	92248182	G	A
3	chr3_92250307	0	92250307	T	C
3	chr3_92251739	0	92251739	T	G
3	chr3_92269454	0	92269454	G	A
3	chr3_92273877	0	92273877	A	G
3	chr3_92292195	0	92292195	T	C
3	chr3_92292220	0	92292220	A	T
3	chr3_92292223	0	92292223	A	G
3	chr3_92292341	0	92292341	A	G
3	chr3_92307903	0	92307903	G	C
3	chr3_92310085	0	92310085	T	C
3	chr3_92313159	0	92313159	A	G
3	chr3_92318960	0	92318960	T	C
3	chr3_92321018	0	92321018	T	G
3	chr3_92330884	0	92330884	G	T
3	chr3_92333444	0	92333444	T	G
3	chr3_92341112	0	92341112	C	T
3	chr3_92346063	0	92346063	T	C
3	chr3_92346157	0	92346157	T	C
3	chr3_92347010	0	92347010	T	C
3	chr3_92350068	0	92350068	T	A
3	chr3_92352338	0	92352338	G	C
3	chr3_92352842	0	92352842	T	C
3	chr3_92355540	0	92355540	C	T
3	chr3_92363806	0	92363806	C	G
3	chr3_92368299	0	92368299	A	G
3	chr3_92368851	0	92368851	T	C
3	chr3_92380893	0	92380893	T	C
3	chr3_92381426	0	92381426	C	A
3	chr3_92382122	0	92382122	C	T
3	chr3_92390057	0	92390057	T	C
3	chr3_92392313	0	92392313	C	A
3	chr3_92395581	0	92395581	G	A
3	chr3_92397443	0	92397443	C	A
3	chr3_92398109	0	92398109	G	A
3	chr3_92410701	0	92410701	C	T
3	chr3_92424537	0	92424537	T	C
3	chr3_92425979	0	92425979	T	C
3	chr3_92428171	0	92428171	A	C
3	chr3_92439309	0	92439309	T	C
3	chr3_92452782	0	92452782	G	A
3	chr3_92462262	0	92462262	A	C
3	chr3_92465769	0	92465769	A	G
3	chr3_92468893	0	92468893	C	T
3	chr3_92468895	0	92468895	G	C
3	chr3_92479565	0	92479565	C	T
3	chr3_92479859	0	92479859	T	C
3	chr3_92490359	0	92490359	C	G
3	chr3_92492557	0	92492557	G	C
3	chr3_92495324	0	92495324	T	C
3	chr3_92524236	0	92524236	A	G
3	chr3_92524748	0	92524748	G	A
3	chr3_92531409	0	92531409	A	G
3	chr3_92534859	0	92534859	A	T
3	chr3_92535906	0	92535906	T	C
3	chr3_92537258	0	92537258	G	A
3	chr3_92539417	0	92539417	C	A
3	chr3_92556778	0	92556778	G	C
3	chr3_92562372	0	92562372	G	A
3	chr3_92567136	0	92567136	T	C
3	chr3_92569832	0	92569832	T	G
3	chr3_92570393	0	92570393	T	C
3	chr3_92570880	0	92570880	A	G
3	chr3_92571142	0	92571142	T	C
3	chr3_92583586	0	92583586	T	A
3	chr3_92586253	0	92586253	T	C
3	chr3_92588064	0	92588064	C	T
3	chr3_92589266	0	92589266	T	C
3	chr3_92595949	0	92595949	C	A
3	chr3_92598490	0	92598490	A	G
3	chr3_92599004	0	92599004	T	C
3	chr3_92599430	0	92599430	T	C
3	chr3_92599783	0	92599783	G	A
3	chr3_92603215	0	92603215	A	G
3	chr3_92604703	0	92604703	G	A
3	chr3_92612022	0	92612022	C	T
3	chr3_92618969	0	92618969	C	A
3	chr3_92622895	0	92622895	A	G
3	chr3_92624133	0	92624133	G	A
3	chr3_92626059	0	92626059	A	C
3	chr3_92631183	0	92631183	G	A
3	chr3_92632321	0	92632321	C	G
3	chr3_92645516	0	92645516	A	G
3	chr3_92646801	0	92646801	T	C
3	chr3_92652334	0	92652334	T	G
3	chr3_92659279	0	92659279	A	G
3	chr3_92665558	0	92665558	G	A
3	chr3_92672770	0	92672770	C	T
3	chr3_92673167	0	92673167	C	G
3	chr3_92675748	0	92675748	G	C
3	chr3_92675789	0	92675789	T	G
3	chr3_92676166	0	92676166	T	C
3	chr3_92678652	0	92678652	C	T
3	chr3_92680536	0	92680536	G	A
3	chr3_92691225	0	92691225	A	C
3	chr3_92708019	0	92708019	T	G
3	chr3_92708481	0	92708481	T	C
3	chr3_92712630	0	92712630	A	C
3	chr3_92714545	0	92714545	T	C
3	chr3_92738563	0	92738563	C	T
3	chr3_92744208	0	92744208	G	T
3	chr3_92746458	0	92746458	G	T
3	chr3_92750482	0	92750482	A	G
3	chr3_92752104	0	92752104	G	C
3	chr3_92753960	0	92753960	C	G
3	chr3_92761175	0	92761175	T	G
3	chr3_92762759	0	92762759	A	C
3	chr3_92767346	0	92767346	G	T
3	chr3_92773420	0	92773420	G	A
3	chr3_92773953	0	92773953	G	A
3	chr3_92776983	0	92776983	C	T
3	chr3_92778561	0	92778561	G	A
3	chr3_92778856	0	92778856	A	G
3	chr3_92782850	0	92782850	C	T
3	chr3_92792175	0	92792175	T	C
3	chr3_92792188	0	92792188	T	G
3	chr3_92811626	0	92811626	G	A
3	chr3_92816504	0	92816504	A	G
3	chr3_92819937	0	92819937	T	C
3	chr3_92830855	0	92830855	A	C
3	chr3_92843797	0	92843797	T	G
3	chr3_92850737	0	92850737	A	G
3	chr3_92851570	0	92851570	T	C
3	chr3_92856035	0	92856035	G	A
3	chr3_92864772	0	92864772	G	A
3	chr3_92864986	0	92864986	T	C
3	chr3_92887509	0	92887509	C	A
3	chr3_92888236	0	92888236	T	C
3	chr3_92895085	0	92895085	C	T
3	chr3_92897739	0	92897739	C	T
3	chr3_92906381	0	92906381	A	G
3	chr3_92915806	0	92915806	A	C
3	chr3_92923752	0	92923752	A	G
3	chr3_92936568	0	92936568	G	A
3	chr3_92938125	0	92938125	T	C
3	chr3_92965531	0	92965531	T	G
3	chr3_92974264	0	92974264	C	T
3	chr3_92978358	0	92978358	G	C
3	chr3_92983750	0	92983750	A	G
3	chr3_92984685	0	92984685	T	C
3	chr3_92986677	0	92986677	A	G
3	chr3_92990785	0	92990785	G	A
3	chr3_92991161	0	92991161	G	A
3	chr3_93013806	0	93013806	T	C
3	chr3_93014712	0	93014712	T	C
3	chr3_93019675	0	93019675	C	T
3	chr3_93033010	0	93033010	G	C
3	chr3_93034021	0	93034021	T	C
3	chr3_93041524	0	93041524	A	G
3	chr3_93042388	0	93042388	G	A
3	chr3_93044991	0	93044991	T	C
3	chr3_93045053	0	93045053	G	A
3	chr3_93049440	0	93049440	T	C
3	chr3_93052070	0	93052070	C	T
3	chr3_93056847	0	93056847	A	G
3	chr3_93063868	0	93063868	A	G
3	chr3_93066148	0	93066148	C	G
3	chr3_93066594	0	93066594	A	G
3	chr3_93076890	0	93076890	A	G
3	chr3_93084632	0	93084632	G	A
3	chr3_93087920	0	93087920	T	C
3	chr3_93101051	0	93101051	T	C
3	chr3_93107225	0	93107225	A	T
3	chr3_93114226	0	93114226	T	A
3	chr3_93119439	0	93119439	T	C
3	chr3_93124492	0	93124492	T	C
3	chr3_93125335	0	93125335	C	T
3	chr3_93132159	0	93132159	G	A
3	chr3_93132905	0	93132905	T	C
3	chr3_93144984	0	93144984	A	G
3	chr3_93149966	0	93149966	A	C
3	chr3_93154059	0	93154059	T	C
3	chr3_93155203	0	93155203	G	A
3	chr3_93159659	0	93159659	C	G
3	chr3_93163968	0	93163968	A	C
3	chr3_93173114	0	93173114	A	T
3	chr3_93174430	0	93174430	A	C
3	chr3_93176500	0	93176500	A	G
3	chr3_93180318	0	93180318	C	T
3	chr3_93185245	0	93185245	C	T
3	chr3_93206487	0	93206487	A	G
3	chr3_93219861	0	93219861	T	C
3	chr3_93220599	0	93220599	C	T
3	chr3_93220927	0	93220927	T	C
3	chr3_93225488	0	93225488	A	G
3	chr3_93241649	0	93241649	T	C
3	chr3_93242851	0	93242851	T	C
3	chr3_93244833	0	93244833	G	A
3	chr3_93247622	0	93247622	A	C
3	chr3_93250142	0	93250142	T	G
3	chr3_93251526	0	93251526	T	A
3	chr3_93251799	0	93251799	G	C
3	chr3_93255831	0	93255831	T	C
3	chr3_93257930	0	93257930	T	G
3	chr3_93265870	0	93265870	A	G
3	chr3_93274439	0	93274439	A	T
3	chr3_93274961	0	93274961	G	A
3	chr3_93275589	0	93275589	G	A
3	chr3_93285961	0	93285961	T	C
3	chr3_93295596	0	93295596	T	C
3	chr3_93296879	0	93296879	A	G
3	chr3_93304879	0	93304879	G	C
3	chr3_93304929	0	93304929	A	G
3	chr3_93306493	0	93306493	T	G
3	chr3_93314220	0	93314220	C	T
3	chr3_93327479	0	93327479	G	C
3	chr3_93327833	0	93327833	G	A
3	chr3_93330516	0	93330516	C	A
3	chr3_93332356	0	93332356	G	T
3	chr3_93348035	0	93348035	G	A
3	chr3_93350929	0	93350929	A	G
3	chr3_93359294	0	93359294	A	T
3	chr3_93364346	0	93364346	C	T
3	chr3_93367808	0	93367808	A	G
3	chr3_93371335	0	93371335	T	G
3	chr3_93373130	0	93373130	A	G
3	chr3_93386060	0	93386060	G	C
3	chr3_93394057	0	93394057	T	C
3	chr3_93396652	0	93396652	C	T
3	chr3_93434845	0	93434845	A	G
3	chr3_93438650	0	93438650	G	A
3	chr3_93443476	0	93443476	C	T
3	chr3_93448891	0	93448891	A	G
3	chr3_93453723	0	93453723	C	G
3	chr3_93456630	0	93456630	A	G
3	chr3_93469315	0	93469315	A	G
3	chr3_93471382	0	93471382	T	C
3	chr3_93471923	0	93471923	T	C
3	chr3_93495458	0	93495458	G	A
3	chr3_93495509	0	93495509	C	A
3	chr3_93513447	0	93513447	T	A
3	chr3_93515209	0	93515209	G	C
3	chr3_93519839	0	93519839	T	C
3	chr3_93520892	0	93520892	G	T
3	chr3_93521667	0	93521667	G	A
3	chr3_93531450	0	93531450	A	G
3	chr3_93541373	0	93541373	A	C
3	chr3_93551001	0	93551001	C	G
3	chr3_93564932	0	93564932	T	C
3	chr3_93589332	0	93589332	T	C
3	chr3_93590113	0	93590113	T	C
3	chr3_93590804	0	93590804	G	A
3	chr3_93595430	0	93595430	C	G
3	chr3_93597367	0	93597367	G	A
3	chr3_93598509	0	93598509	G	A
3	chr3_93615626	0	93615626	T	G
3	chr3_93621584	0	93621584	T	C
3	chr3_93641371	0	93641371	T	C
3	chr3_93644696	0	93644696	G	A
3	chr3_93650890	0	93650890	C	T
3	chr3_93654431	0	93654431	T	C
3	chr3_93667582	0	93667582	G	A
3	chr3_93679273	0	93679273	C	G
3	chr3_93685012	0	93685012	G	A
3	chr3_93706255	0	93706255	A	G
3	chr3_93706577	0	93706577	A	G
3	chr3_93706707	0	93706707	T	C
3	chr3_93720462	0	93720462	A	G
3	chr3_93722300	0	93722300	G	A
3	chr3_93723627	0	93723627	C	G
3	chr3_93728051	0	93728051	T	C
3	chr3_93733572	0	93733572	G	A
3	chr3_93736548	0	93736548	T	C
3	chr3_93739419	0	93739419	C	T
3	chr3_93739953	0	93739953	T	C
3	chr3_93745250	0	93745250	C	T
3	chr3_93745269	0	93745269	C	T
3	chr3_93745274	0	93745274	T	C
3	chr3_93750672	0	93750672	T	C
3	chr3_93752373	0	93752373	A	G
3	chr3_93753423	0	93753423	T	C
3	chr3_93758043	0	93758043	C	G
3	chr3_93761306	0	93761306	G	A
3	chr3_93766862	0	93766862	G	A
3	chr3_93772462	0	93772462	T	C
3	chr3_93775172	0	93775172	C	T
3	chr3_93775846	0	93775846	G	T
3	chr3_93778819	0	93778819	T	G
3	chr3_93785658	0	93785658	C	G
3	chr3_93787061	0	93787061	G	A
3	chr3_93793645	0	93793645	C	T
3	chr3_93802956	0	93802956	T	C
3	chr3_93814688	0	93814688	T	G
3	chr3_93814922	0	93814922	G	A
3	chr3_93824678	0	93824678	A	G
3	chr3_93825559	0	93825559	A	G
3	chr3_93834245	0	93834245	G	T
3	chr3_93834287	0	93834287	T	C
3	chr3_93838986	0	93838986	A	G
3	chr3_93843422	0	93843422	A	T
3	chr3_93845123	0	93845123	T	C
3	chr3_93846794	0	93846794	G	T
3	chr3_93851815	0	93851815	C	T
3	chr3_93859220	0	93859220	A	G
3	chr3_93866244	0	93866244	C	G
3	chr3_93867927	0	93867927	T	C
3	chr3_93869644	0	93869644	G	C
3	chr3_93874376	0	93874376	G	C
3	chr3_93874504	0	93874504	T	C
3	chr3_93874522	0	93874522	T	G
3	chr3_93877058	0	93877058	T	C
3	chr3_93891154	0	93891154	T	C
3	chr3_93917403	0	93917403	G	A
3	chr3_93926543	0	93926543	T	G
3	chr3_93927926	0	93927926	C	G
3	chr3_93929126	0	93929126	G	C
3	chr3_93931848	0	93931848	T	C
3	chr3_93936302	0	93936302	T	C
3	chr3_93942184	0	93942184	A	G
3	chr3_93956016	0	93956016	T	G
3	chr3_93959990	0	93959990	G	A
3	chr3_93970667	0	93970667	G	A
3	chr3_93976814	0	93976814	C	A
3	chr3_93978761	0	93978761	C	T
3	chr3_93979864	0	93979864	A	C
3	chr3_93989051	0	93989051	G	A
3	chr3_94007981	0	94007981	A	T
3	chr3_94008548	0	94008548	T	C
3	chr3_94015506	0	94015506	G	A
3	chr3_94017102	0	94017102	C	T
3	chr3_94033159	0	94033159	C	T
3	chr3_94038629	0	94038629	C	A
3	chr3_94041540	0	94041540	C	T
3	chr3_94041654	0	94041654	C	T
3	chr3_94049869	0	94049869	T	C
3	chr3_94053338	0	94053338	A	G
3	chr3_94057043	0	94057043	A	G
3	chr3_94085855	0	94085855	T	C
3	chr3_94093671	0	94093671	G	T
3	chr3_94101571	0	94101571	T	C
3	chr3_94104646	0	94104646	G	A
3	chr3_94125315	0	94125315	C	A
3	chr3_94137246	0	94137246	A	C
3	chr3_94138915	0	94138915	G	A
3	chr3_94144099	0	94144099	C	T
3	chr3_94149962	0	94149962	T	G
3	chr3_94153459	0	94153459	T	C
3	chr3_94159706	0	94159706	T	C
3	chr3_94160478	0	94160478	C	G
3	chr3_94185824	0	94185824	A	G
3	chr3_94191288	0	94191288	G	A
3	chr3_94191636	0	94191636	A	G
3	chr3_94192545	0	94192545	T	C
3	chr3_94196433	0	94196433	A	G
3	chr3_94196861	0	94196861	A	C
3	chr3_94197189	0	94197189	G	A
3	chr3_94198958	0	94198958	G	A
3	chr3_94214947	0	94214947	A	T
3	chr3_94216614	0	94216614	A	C
3	chr3_94218840	0	94218840	A	G
3	chr3_94221911	0	94221911	C	T
3	chr3_94227132	0	94227132	A	T
3	chr3_94228193	0	94228193	G	A
3	chr3_94228557	0	94228557	T	G
3	chr3_94228951	0	94228951	G	A
3	chr3_94243301	0	94243301	G	T
3	chr3_94244331	0	94244331	G	A
3	chr3_94246302	0	94246302	T	C
3	chr3_94247895	0	94247895	A	C
3	chr3_94251377	0	94251377	T	C
3	chr3_94251470	0	94251470	G	T
3	chr3_94264888	0	94264888	C	G
3	chr3_94272558	0	94272558	A	G
3	chr3_94274360	0	94274360	T	G
3	chr3_94275841	0	94275841	G	A
3	chr3_94279354	0	94279354	C	T
3	chr3_94283247	0	94283247	A	G
3	chr3_94283271	0	94283271	A	G
3	chr3_94293406	0	94293406	C	A
3	chr3_94296582	0	94296582	T	C
3	chr3_94298420	0	94298420	C	A
3	chr3_94301746	0	94301746	C	T
3	chr3_94323571	0	94323571	G	A
3	chr3_94327983	0	94327983	G	A
3	chr3_94328127	0	94328127	G	A
3	chr3_94338914	0	94338914	T	A
3	chr3_94342671	0	94342671	T	A
3	chr3_94345964	0	94345964	C	G
3	chr3_94347603	0	94347603	G	A
3	chr3_94355694	0	94355694	G	A
3	chr3_94355847	0	94355847	A	G
3	chr3_94358385	0	94358385	G	A
3	chr3_94359040	0	94359040	G	A
3	chr3_94360758	0	94360758	T	C
3	chr3_94367010	0	94367010	C	T
3	chr3_94378532	0	94378532	T	G
3	chr3_94379556	0	94379556	A	G
3	chr3_94382040	0	94382040	A	G
3	chr3_94390694	0	94390694	G	T
3	chr3_94393821	0	94393821	T	G
3	chr3_94403293	0	94403293	G	A
3	chr3_94426634	0	94426634	A	C
3	chr3_94438197	0	94438197	T	G
3	chr3_94440673	0	94440673	T	A
3	chr3_94444469	0	94444469	G	C
3	chr3_94444691	0	94444691	G	C
3	chr3_94447453	0	94447453	A	G
3	chr3_94460676	0	94460676	C	A
3	chr3_94470318	0	94470318	G	A
3	chr3_94476322	0	94476322	T	C
3	chr3_94478250	0	94478250	C	T
3	chr3_94478561	0	94478561	C	T
3	chr3_94480606	0	94480606	G	C
3	chr3_94493760	0	94493760	C	G
3	chr3_94496781	0	94496781	G	C
3	chr3_94505194	0	94505194	A	T
3	chr3_94508780	0	94508780	T	G
3	chr3_94523230	0	94523230	A	T
3	chr3_94529230	0	94529230	T	C
3	chr3_94532210	0	94532210	T	C
3	chr3_94548099	0	94548099	C	T
3	chr3_94548565	0	94548565	C	T
3	chr3_94550254	0	94550254	C	A
3	chr3_94551040	0	94551040	G	C
3	chr3_94562966	0	94562966	C	T
3	chr3_94568953	0	94568953	C	T
3	chr3_94572443	0	94572443	C	T
3	chr3_94573203	0	94573203	C	T
3	chr3_94579366	0	94579366	A	G
3	chr3_94584278	0	94584278	A	G
3	chr3_94592232	0	94592232	T	A
3	chr3_94610791	0	94610791	C	G
3	chr3_94613952	0	94613952	C	G
3	chr3_94616537	0	94616537	C	T
3	chr3_94620001	0	94620001	T	G
3	chr3_94624061	0	94624061	A	G
3	chr3_94633295	0	94633295	T	C
3	chr3_94636430	0	94636430	C	A
3	chr3_94642230	0	94642230	G	C
3	chr3_94648519	0	94648519	C	T
3	chr3_94650007	0	94650007	G	A
3	chr3_94651147	0	94651147	A	G
3	chr3_94653224	0	94653224	C	T
3	chr3_94654974	0	94654974	T	C
3	chr3_94658517	0	94658517	G	T
3	chr3_94670234	0	94670234	A	C
3	chr3_94671717	0	94671717	T	C
3	chr3_94676913	0	94676913	A	G
3	chr3_94686783	0	94686783	G	C
3	chr3_94699451	0	94699451	A	T
3	chr3_94701037	0	94701037	T	G
3	chr3_94707873	0	94707873	C	A
3	chr3_94710535	0	94710535	C	A
3	chr3_94716049	0	94716049	G	A
3	chr3_94721652	0	94721652	G	A
3	chr3_94729304	0	94729304	G	A
3	chr3_94742269	0	94742269	T	G
3	chr3_94744964	0	94744964	A	G
3	chr3_94748808	0	94748808	C	T
3	chr3_94749782	0	94749782	T	C
3	chr3_94753050	0	94753050	C	A
3	chr3_94753201	0	94753201	C	T
3	chr3_94754772	0	94754772	C	A
3	chr3_94755231	0	94755231	G	T
3	chr3_94755729	0	94755729	A	G
3	chr3_94759618	0	94759618	A	G
3	chr3_94759776	0	94759776	A	G
3	chr3_94766134	0	94766134	G	A
3	chr3_94769301	0	94769301	G	C
3	chr3_94779050	0	94779050	C	G
3	chr3_94779464	0	94779464	T	C
3	chr3_94782674	0	94782674	G	T
3	chr3_94783135	0	94783135	A	T
3	chr3_94786913	0	94786913	A	G
3	chr3_94791593	0	94791593	C	T
3	chr3_94792033	0	94792033	G	T
3	chr3_94795166	0	94795166	T	C
3	chr3_94809208	0	94809208	A	G
3	chr3_94819190	0	94819190	A	G
3	chr3_94833403	0	94833403	G	A
3	chr3_94839231	0	94839231	A	G
3	chr3_94844051	0	94844051	C	A
3	chr3_94846378	0	94846378	C	T
3	chr3_94853944	0	94853944	C	T
3	chr3_94854069	0	94854069	C	G
3	chr3_94854314	0	94854314	C	G
3	chr3_94856202	0	94856202	A	C
3	chr3_94857147	0	94857147	T	C
3	chr3_94862273	0	94862273	C	T
3	chr3_94863832	0	94863832	T	A
3	chr3_94882132	0	94882132	A	C
3	chr3_94882749	0	94882749	T	C
3	chr3_94897726	0	94897726	T	A
3	chr3_94901207	0	94901207	G	C
3	chr3_94912226	0	94912226	T	C
3	chr3_94916705	0	94916705	C	T
3	chr3_94919425	0	94919425	A	G
3	chr3_94930166	0	94930166	A	C
3	chr3_94930517	0	94930517	C	T
3	chr3_94957669	0	94957669	G	A
3	chr3_94965486	0	94965486	G	A
3	chr3_94966023	0	94966023	T	C
3	chr3_94969670	0	94969670	T	C
3	chr3_94979928	0	94979928	A	G
3	chr3_94982483	0	94982483	C	T
3	chr3_94986926	0	94986926	C	G
3	chr3_94990262	0	94990262	A	G
3	chr3_94991631	0	94991631	C	T
3	chr3_94994264	0	94994264	T	G
3	chr3_94996812	0	94996812	T	C
3	chr3_94997979	0	94997979	C	T
3	chr3_95002728	0	95002728	C	T
3	chr3_95008281	0	95008281	A	T
3	chr3_95008744	0	95008744	A	G
3	chr3_95021941	0	95021941	G	A
3	chr3_95023111	0	95023111	C	A
3	chr3_95032503	0	95032503	C	T
3	chr3_95033805	0	95033805	G	A
3	chr3_95049929	0	95049929	C	T
3	chr3_95056115	0	95056115	A	G
3	chr3_95056263	0	95056263	G	A
3	chr3_95056895	0	95056895	T	C
3	chr3_95091506	0	95091506	A	G
3	chr3_95113270	0	95113270	G	C
3	chr3_95113330	0	95113330	G	A
3	chr3_95114937	0	95114937	C	T
3	chr3_95134645	0	95134645	G	A
3	chr3_95139775	0	95139775	T	A
3	chr3_95146310	0	95146310	C	T
3	chr3_95158299	0	95158299	C	G
3	chr3_95161543	0	95161543	C	A
3	chr3_95163251	0	95163251	C	G
3	chr3_95164471	0	95164471	G	T
3	chr3_95166990	0	95166990	T	C
3	chr3_95167280	0	95167280	T	C
3	chr3_95171286	0	95171286	G	A
3	chr3_95174823	0	95174823	T	C
3	chr3_95175134	0	95175134	T	C
3	chr3_95195629	0	95195629	T	C
3	chr3_95196125	0	95196125	C	A
3	chr3_95196324	0	95196324	T	G
3	chr3_95199424	0	95199424	A	G
3	chr3_95204028	0	95204028	C	T
3	chr3_95209294	0	95209294	G	A
3	chr3_95209595	0	95209595	T	C
3	chr3_95211831	0	95211831	A	C
3	chr3_95216697	0	95216697	C	T
3	chr3_95219388	0	95219388	G	A
3	chr3_95221109	0	95221109	A	G
3	chr3_95230835	0	95230835	G	C
3	chr3_95235273	0	95235273	T	C
3	chr3_95257185	0	95257185	T	C
3	chr3_95257522	0	95257522	A	T
3	chr3_95263135	0	95263135	C	A
3	chr3_95266393	0	95266393	T	A
3	chr3_95285581	0	95285581	T	A
3	chr3_95286949	0	95286949	G	C
3	chr3_95289103	0	95289103	T	C
3	chr3_95295755	0	95295755	C	G
3	chr3_95310936	0	95310936	A	C
3	chr3_95311304	0	95311304	C	T
3	chr3_95314906	0	95314906	A	G
3	chr3_95317257	0	95317257	G	A
3	chr3_95321062	0	95321062	A	T
3	chr3_95324977	0	95324977	C	T
3	chr3_95326682	0	95326682	G	A
3	chr3_95332193	0	95332193	G	A
3	chr3_95335247	0	95335247	G	A
3	chr3_95345476	0	95345476	A	G
3	chr3_95349771	0	95349771	A	C
3	chr3_95351327	0	95351327	G	A
3	chr3_95358794	0	95358794	G	C
3	chr3_95366158	0	95366158	C	G
3	chr3_95383973	0	95383973	T	A
3	chr3_95387128	0	95387128	C	G
3	chr3_95391839	0	95391839	C	A
3	chr3_95395878	0	95395878	C	A
3	chr3_95398777	0	95398777	A	T
3	chr3_95404920	0	95404920	C	T
3	chr3_95407066	0	95407066	C	T
3	chr3_95407757	0	95407757	G	T
3	chr3_95411048	0	95411048	C	A
3	chr3_95429260	0	95429260	A	G
3	chr3_95434501	0	95434501	T	C
3	chr3_95435137	0	95435137	A	T
3	chr3_95446920	0	95446920	G	C
3	chr3_95456440	0	95456440	A	C
3	chr3_95462077	0	95462077	T	G
3	chr3_95462960	0	95462960	A	T
3	chr3_95475592	0	95475592	C	T
3	chr3_95483853	0	95483853	A	G
3	chr3_95487473	0	95487473	G	C
3	chr3_95491633	0	95491633	G	A
3	chr3_95494542	0	95494542	C	G
3	chr3_95511488	0	95511488	T	C
3	chr3_95514819	0	95514819	T	G
3	chr3_95520819	0	95520819	T	C
3	chr3_95520991	0	95520991	A	C
3	chr3_95521671	0	95521671	A	G
3	chr3_95533301	0	95533301	C	A
3	chr3_95536936	0	95536936	T	C
3	chr3_95543216	0	95543216	G	A
3	chr3_95545691	0	95545691	A	G
3	chr3_95545816	0	95545816	T	G
3	chr3_95545964	0	95545964	T	C
3	chr3_95549429	0	95549429	C	T
3	chr3_95549915	0	95549915	G	A
3	chr3_95584746	0	95584746	C	T
3	chr3_95601756	0	95601756	A	G
3	chr3_95602379	0	95602379	T	C
3	chr3_95606079	0	95606079	C	T
3	chr3_95613376	0	95613376	T	C
3	chr3_95614318	0	95614318	C	T
3	chr3_95623013	0	95623013	A	C
3	chr3_95623415	0	95623415	C	T
3	chr3_95633890	0	95633890	A	G
3	chr3_95634192	0	95634192	C	T
3	chr3_95639243	0	95639243	G	A
3	chr3_95645182	0	95645182	A	G
3	chr3_95657042	0	95657042	C	G
3	chr3_95658056	0	95658056	G	A
3	chr3_95658854	0	95658854	A	G
3	chr3_95670603	0	95670603	G	T
3	chr3_95681652	0	95681652	A	G
3	chr3_95683383	0	95683383	A	G
3	chr3_95697148	0	95697148	C	T
3	chr3_95699794	0	95699794	C	G
3	chr3_95700176	0	95700176	C	A
3	chr3_95703758	0	95703758	C	T
3	chr3_95716724	0	95716724	C	T
3	chr3_95717473	0	95717473	A	G
3	chr3_95722837	0	95722837	C	T
3	chr3_95723197	0	95723197	A	G
3	chr3_95740878	0	95740878	A	C
3	chr3_95744064	0	95744064	C	T
3	chr3_95756560	0	95756560	C	T
3	chr3_95760851	0	95760851	G	T
3	chr3_95761013	0	95761013	G	A
3	chr3_95771461	0	95771461	T	C
3	chr3_95779469	0	95779469	C	G
3	chr3_95784255	0	95784255	T	C
3	chr3_95785876	0	95785876	T	G
3	chr3_95798985	0	95798985	T	C
3	chr3_95799188	0	95799188	A	G
3	chr3_95815344	0	95815344	T	C
3	chr3_95823091	0	95823091	T	C
3	chr3_95824324	0	95824324	A	G
3	chr3_95832347	0	95832347	G	A
3	chr3_95835503	0	95835503	C	G
3	chr3_95841282	0	95841282	C	T
3	chr3_95847006	0	95847006	T	C
3	chr3_95847888	0	95847888	A	T
3	chr3_95861042	0	95861042	A	G
3	chr3_95869493	0	95869493	G	A
3	chr3_95879635	0	95879635	T	C
3	chr3_95889862	0	95889862	T	A
3	chr3_95891728	0	95891728	T	C
3	chr3_95893197	0	95893197	A	G
3	chr3_95893417	0	95893417	C	G
3	chr3_95896932	0	95896932	G	A
3	chr3_95906634	0	95906634	A	T
3	chr3_95913923	0	95913923	T	C
3	chr3_95918385	0	95918385	T	C
3	chr3_95936092	0	95936092	A	T
3	chr3_95947934	0	95947934	T	C
3	chr3_95951071	0	95951071	C	T
3	chr3_95957337	0	95957337	A	C
3	chr3_95965126	0	95965126	T	A
3	chr3_95966242	0	95966242	C	T
3	chr3_95987103	0	95987103	C	T
3	chr3_95993489	0	95993489	A	G
3	chr3_95997941	0	95997941	T	C
3	chr3_96008404	0	96008404	C	T
3	chr3_96009634	0	96009634	A	G
3	chr3_96015090	0	96015090	T	G
3	chr3_96015555	0	96015555	A	G
3	chr3_96025483	0	96025483	C	T
3	chr3_96038217	0	96038217	A	C
3	chr3_96040816	0	96040816	G	A
3	chr3_96057237	0	96057237	C	G
3	chr3_96057291	0	96057291	A	T
3	chr3_96075070	0	96075070	A	G
3	chr3_96077838	0	96077838	A	G
3	chr3_96087116	0	96087116	T	A
3	chr3_96093420	0	96093420	T	C
3	chr3_96094315	0	96094315	T	C
3	chr3_96099637	0	96099637	T	G
3	chr3_96100713	0	96100713	A	G
3	chr3_96105004	0	96105004	C	T
3	chr3_96106795	0	96106795	C	T
3	chr3_96109720	0	96109720	C	T
3	chr3_96109886	0	96109886	G	T
3	chr3_96111907	0	96111907	C	A
3	chr3_96113964	0	96113964	T	C
3	chr3_96115325	0	96115325	A	T
3	chr3_96129067	0	96129067	C	T
3	chr3_96135105	0	96135105	A	C
3	chr3_96148016	0	96148016	T	C
3	chr3_96149843	0	96149843	G	C
3	chr3_96161406	0	96161406	T	C
3	chr3_96164189	0	96164189	T	G
3	chr3_96165128	0	96165128	G	C
3	chr3_96166009	0	96166009	G	C
3	chr3_96166429	0	96166429	C	T
3	chr3_96173916	0	96173916	C	T
3	chr3_96179344	0	96179344	G	A
3	chr3_96183852	0	96183852	C	G
3	chr3_96217794	0	96217794	A	G
3	chr3_96218146	0	96218146	A	G
3	chr3_96221627	0	96221627	G	A
3	chr3_96222409	0	96222409	A	T
3	chr3_96224609	0	96224609	C	T
3	chr3_96232412	0	96232412	T	G
3	chr3_96242682	0	96242682	A	G
3	chr3_96249293	0	96249293	G	A
3	chr3_96258554	0	96258554	A	C
3	chr3_96260113	0	96260113	T	C
3	chr3_96262782	0	96262782	G	A
3	chr3_96280883	0	96280883	T	C
3	chr3_96283218	0	96283218	A	G
3	chr3_96293011	0	96293011	A	C
3	chr3_96294609	0	96294609	C	A
3	chr3_96298592	0	96298592	G	T
3	chr3_96303564	0	96303564	A	G
3	chr3_96310962	0	96310962	T	C
3	chr3_96316705	0	96316705	A	G
3	chr3_96318038	0	96318038	G	T
3	chr3_96347682	0	96347682	A	G
3	chr3_96351346	0	96351346	A	G
3	chr3_96355444	0	96355444	C	T
3	chr3_96375573	0	96375573	A	G
3	chr3_96391859	0	96391859	T	C
3	chr3_96400515	0	96400515	G	A
3	chr3_96401209	0	96401209	C	T
3	chr3_96413840	0	96413840	A	G
3	chr3_96415033	0	96415033	G	A
3	chr3_96422777	0	96422777	G	A
3	chr3_96422822	0	96422822	C	A
3	chr3_96429699	0	96429699	C	T
3	chr3_96431388	0	96431388	C	A
3	chr3_96432508	0	96432508	C	A
3	chr3_96456022	0	96456022	T	C
3	chr3_96457498	0	96457498	C	A
3	chr3_96461915	0	96461915	T	G
3	chr3_96465623	0	96465623	G	A
3	chr3_96478243	0	96478243	T	C
3	chr3_96501765	0	96501765	T	C
3	chr3_96509389	0	96509389	A	T
3	chr3_96510340	0	96510340	T	C
3	chr3_96511058	0	96511058	G	C
3	chr3_96519616	0	96519616	C	T
3	chr3_96533422	0	96533422	A	G
3	chr3_96537073	0	96537073	T	G
3	chr3_96564303	0	96564303	A	T
3	chr3_96569196	0	96569196	G	C
3	chr3_96573310	0	96573310	C	T
3	chr3_96581558	0	96581558	T	C
3	chr3_96591320	0	96591320	A	G
3	chr3_96602507	0	96602507	A	G
3	chr3_96605668	0	96605668	G	A
3	chr3_96611018	0	96611018	T	C
3	chr3_96612584	0	96612584	C	T
3	chr3_96617852	0	96617852	A	G
3	chr3_96619526	0	96619526	A	C
3	chr3_96622115	0	96622115	G	C
3	chr3_96622357	0	96622357	T	C
3	chr3_96634668	0	96634668	C	T
3	chr3_96643035	0	96643035	T	C
3	chr3_96646176	0	96646176	A	C
3	chr3_96651051	0	96651051	G	A
3	chr3_96661997	0	96661997	A	G
3	chr3_96677792	0	96677792	A	G
3	chr3_96679801	0	96679801	T	C
3	chr3_96687529	0	96687529	A	C
3	chr3_96695425	0	96695425	G	A
3	chr3_96700555	0	96700555	C	T
3	chr3_96719457	0	96719457	G	A
3	chr3_96722330	0	96722330	G	A
3	chr3_96724051	0	96724051	C	T
3	chr3_96725979	0	96725979	T	A
3	chr3_96726227	0	96726227	T	G
3	chr3_96726288	0	96726288	A	G
3	chr3_96729490	0	96729490	A	T
3	chr3_96747455	0	96747455	C	T
3	chr3_96748462	0	96748462	A	C
3	chr3_96755066	0	96755066	C	A
3	chr3_96762386	0	96762386	C	A
3	chr3_96768228	0	96768228	C	T
3	chr3_96768492	0	96768492	T	G
3	chr3_96790646	0	96790646	A	G
3	chr3_96792727	0	96792727	T	G
3	chr3_96804325	0	96804325	C	T
3	chr3_96806872	0	96806872	A	G
3	chr3_96807976	0	96807976	A	C
3	chr3_96818605	0	96818605	A	G
3	chr3_96822988	0	96822988	T	G
3	chr3_96826854	0	96826854	G	A
3	chr3_96832514	0	96832514	G	A
3	chr3_96836879	0	96836879	A	G
3	chr3_96841574	0	96841574	A	G
3	chr3_96842697	0	96842697	C	G
3	chr3_96850713	0	96850713	C	A
3	chr3_96852612	0	96852612	G	A
3	chr3_96852788	0	96852788	T	C
3	chr3_96853511	0	96853511	G	A
3	chr3_96856759	0	96856759	G	T
3	chr3_96864198	0	96864198	G	C
3	chr3_96868083	0	96868083	A	C
3	chr3_96873268	0	96873268	A	C
3	chr3_96875595	0	96875595	G	A
3	chr3_96878535	0	96878535	C	T
3	chr3_96887659	0	96887659	A	G
3	chr3_96897441	0	96897441	C	T
3	chr3_96898983	0	96898983	G	A
3	chr3_96902898	0	96902898	G	A
3	chr3_96921968	0	96921968	G	A
3	chr3_96939046	0	96939046	T	C
3	chr3_96950638	0	96950638	G	A
3	chr3_96969745	0	96969745	A	G
3	chr3_96970645	0	96970645	T	C
3	chr3_96980866	0	96980866	G	T
3	chr3_96984377	0	96984377	T	C
3	chr3_96991403	0	96991403	C	T
3	chr3_96993378	0	96993378	A	G
3	chr3_96994018	0	96994018	A	G
3	chr3_96998025	0	96998025	C	T
3	chr3_96998500	0	96998500	T	C
3	chr3_97005254	0	97005254	A	T
3	chr3_97005712	0	97005712	A	G
3	chr3_97010159	0	97010159	C	A
3	chr3_97025860	0	97025860	G	C
3	chr3_97026055	0	97026055	T	A
3	chr3_97030093	0	97030093	C	T
3	chr3_97033480	0	97033480	A	T
3	chr3_97042166	0	97042166	C	T
3	chr3_97050306	0	97050306	T	C
3	chr3_97069528	0	97069528	A	G
3	chr3_97071814	0	97071814	C	T
3	chr3_97102463	0	97102463	T	G
3	chr3_97121137	0	97121137	G	T
3	chr3_97132940	0	97132940	A	G
3	chr3_97145825	0	97145825	A	C
3	chr3_97165566	0	97165566	T	C
3	chr3_97165989	0	97165989	A	G
3	chr3_97172154	0	97172154	G	A
3	chr3_97175102	0	97175102	C	T
3	chr3_97182695	0	97182695	T	C
3	chr3_97184256	0	97184256	T	G
3	chr3_97188732	0	97188732	C	T
3	chr3_97196756	0	97196756	A	G
3	chr3_97197016	0	97197016	G	A
3	chr3_97199120	0	97199120	T	C
3	chr3_97200232	0	97200232	T	C
3	chr3_97203062	0	97203062	G	A
3	chr3_97204726	0	97204726	A	G
3	chr3_97215233	0	97215233	T	A
3	chr3_97231623	0	97231623	A	G
3	chr3_97265264	0	97265264	T	C
3	chr3_97265922	0	97265922	C	T
3	chr3_97274790	0	97274790	A	G
3	chr3_97275916	0	97275916	A	G
3	chr3_97289329	0	97289329	G	A
3	chr3_97293249	0	97293249	A	G
3	chr3_97294591	0	97294591	C	A
3	chr3_97294788	0	97294788	A	G
3	chr3_97301637	0	97301637	G	A
3	chr3_97307569	0	97307569	C	A
3	chr3_97316422	0	97316422	A	G
3	chr3_97320883	0	97320883	C	T
3	chr3_97321646	0	97321646	G	C
3	chr3_97321729	0	97321729	T	A
3	chr3_97323178	0	97323178	C	T
3	chr3_97328680	0	97328680	C	G
3	chr3_97335387	0	97335387	C	T
3	chr3_97336586	0	97336586	C	G
3	chr3_97340071	0	97340071	C	T
3	chr3_97353251	0	97353251	T	A
3	chr3_97354063	0	97354063	A	G
3	chr3_97357095	0	97357095	C	A
3	chr3_97357853	0	97357853	G	A
3	chr3_97387135	0	97387135	C	T
3	chr3_97402783	0	97402783	C	T
3	chr3_97404793	0	97404793	C	G
3	chr3_97412045	0	97412045	C	G
3	chr3_97413543	0	97413543	A	G
3	chr3_97422150	0	97422150	T	C
3	chr3_97436848	0	97436848	A	G
3	chr3_97454111	0	97454111	C	T
3	chr3_97464394	0	97464394	T	C
3	chr3_97496441	0	97496441	A	C
3	chr3_97500858	0	97500858	G	A
3	chr3_97513631	0	97513631	T	C
3	chr3_97515468	0	97515468	G	T
3	chr3_97517704	0	97517704	T	C
3	chr3_97519486	0	97519486	C	T
3	chr3_97521676	0	97521676	C	A
3	chr3_97525201	0	97525201	T	A
3	chr3_97530974	0	97530974	A	G
3	chr3_97537431	0	97537431	C	T
3	chr3_97552023	0	97552023	C	T
3	chr3_97552854	0	97552854	A	G
3	chr3_97564236	0	97564236	G	A
3	chr3_97564765	0	97564765	C	T
3	chr3_97564812	0	97564812	G	A
3	chr3_97571250	0	97571250	A	G
3	chr3_97571539	0	97571539	A	G
3	chr3_97573379	0	97573379	T	A
3	chr3_97575812	0	97575812	C	T
3	chr3_97579442	0	97579442	A	G
3	chr3_97580070	0	97580070	T	A
3	chr3_97587737	0	97587737	C	A
3	chr3_97588423	0	97588423	G	A
3	chr3_97595740	0	97595740	G	A
3	chr3_97599324	0	97599324	T	C
3	chr3_97601493	0	97601493	T	G
3	chr3_97603459	0	97603459	C	T
3	chr3_97610776	0	97610776	T	C
3	chr3_97617302	0	97617302	T	C
3	chr3_97625865	0	97625865	T	G
3	chr3_97630415	0	97630415	T	G
3	chr3_97631593	0	97631593	T	C
3	chr3_97635090	0	97635090	C	T
3	chr3_97644556	0	97644556	A	C
3	chr3_97645328	0	97645328	C	T
3	chr3_97646055	0	97646055	T	G
3	chr3_97647696	0	97647696	A	G
3	chr3_97651044	0	97651044	A	G
3	chr3_97659942	0	97659942	A	G
3	chr3_97662963	0	97662963	C	T
3	chr3_97669619	0	97669619	T	C
3	chr3_97671654	0	97671654	T	C
3	chr3_97679966	0	97679966	C	T
3	chr3_97686894	0	97686894	G	C
3	chr3_97704564	0	97704564	A	T
3	chr3_97704715	0	97704715	T	C
3	chr3_97709454	0	97709454	G	C
3	chr3_97709689	0	97709689	G	A
3	chr3_97718261	0	97718261	A	G
3	chr3_97723990	0	97723990	T	C
3	chr3_97735361	0	97735361	C	T
3	chr3_97741645	0	97741645	G	C
3	chr3_97744369	0	97744369	A	G
3	chr3_97766795	0	97766795	C	T
3	chr3_97770117	0	97770117	G	C
3	chr3_97773157	0	97773157	C	A
3	chr3_97783774	0	97783774	G	C
3	chr3_97785920	0	97785920	C	T
3	chr3_97791013	0	97791013	A	G
3	chr3_97798694	0	97798694	A	G
3	chr3_97800554	0	97800554	T	C
3	chr3_97802549	0	97802549	C	G
3	chr3_97803660	0	97803660	T	C
3	chr3_97803977	0	97803977	T	C
3	chr3_97809861	0	97809861	A	C
3	chr3_97813137	0	97813137	C	G
3	chr3_97820520	0	97820520	T	C
3	chr3_97838305	0	97838305	G	A
3	chr3_97838531	0	97838531	T	G
3	chr3_97838833	0	97838833	T	C
3	chr3_97844906	0	97844906	C	A
3	chr3_97849145	0	97849145	A	G
3	chr3_97849963	0	97849963	C	T
3	chr3_97857580	0	97857580	G	A
3	chr3_97858972	0	97858972	A	G
3	chr3_97859270	0	97859270	T	C
3	chr3_97864269	0	97864269	T	C
3	chr3_97866057	0	97866057	G	A
3	chr3_97868161	0	97868161	T	G
3	chr3_97868425	0	97868425	T	C
3	chr3_97874061	0	97874061	C	A
3	chr3_97876427	0	97876427	C	T
3	chr3_97881793	0	97881793	A	G
3	chr3_97886719	0	97886719	C	T
3	chr3_97889651	0	97889651	T	C
3	chr3_97890873	0	97890873	T	C
3	chr3_97893794	0	97893794	A	G
3	chr3_97894417	0	97894417	G	T
3	chr3_97896336	0	97896336	A	G
3	chr3_97896442	0	97896442	A	G
3	chr3_97903968	0	97903968	C	T
3	chr3_97908766	0	97908766	T	C
3	chr3_97909098	0	97909098	T	A
3	chr3_97911207	0	97911207	G	A
3	chr3_97923184	0	97923184	A	T
3	chr3_97923635	0	97923635	T	C
3	chr3_97926442	0	97926442	A	G
3	chr3_97929381	0	97929381	A	G
3	chr3_97932339	0	97932339	A	G
3	chr3_97932735	0	97932735	C	T
3	chr3_97935275	0	97935275	C	T
3	chr3_97937354	0	97937354	T	G
3	chr3_97937862	0	97937862	C	T
3	chr3_97938822	0	97938822	T	C
3	chr3_97962577	0	97962577	A	T
3	chr3_97980718	0	97980718	A	G
3	chr3_97981098	0	97981098	A	G
3	chr3_97981406	0	97981406	A	G
3	chr3_97982355	0	97982355	G	A
3	chr3_97982586	0	97982586	T	C
3	chr3_97990475	0	97990475	G	A
3	chr3_98009261	0	98009261	A	T
3	chr3_98018168	0	98018168	A	G
3	chr3_98023577	0	98023577	T	C
3	chr3_98024444	0	98024444	C	G
3	chr3_98032877	0	98032877	T	C
3	chr3_98039815	0	98039815	G	A
3	chr3_98043049	0	98043049	G	T
3	chr3_98044263	0	98044263	C	T
3	chr3_98044545	0	98044545	A	G
3	chr3_98048590	0	98048590	G	A
3	chr3_98050627	0	98050627	T	C
3	chr3_98051805	0	98051805	C	T
3	chr3_98053317	0	98053317	C	G
3	chr3_98060503	0	98060503	C	T
3	chr3_98074651	0	98074651	T	C
3	chr3_98077062	0	98077062	T	C
3	chr3_98085770	0	98085770	A	G
3	chr3_98087350	0	98087350	A	G
3	chr3_98098983	0	98098983	T	C
3	chr3_98099579	0	98099579	C	A
3	chr3_98101976	0	98101976	A	G
3	chr3_98112063	0	98112063	T	C
3	chr3_98112931	0	98112931	C	G
3	chr3_98119449	0	98119449	G	A
3	chr3_98121909	0	98121909	C	T
3	chr3_98122966	0	98122966	A	G
3	chr3_98129389	0	98129389	G	C
3	chr3_98135005	0	98135005	A	G
3	chr3_98135806	0	98135806	G	A
3	chr3_98137352	0	98137352	G	A
3	chr3_98144095	0	98144095	T	C
3	chr3_98144207	0	98144207	G	A
3	chr3_98146293	0	98146293	G	A
3	chr3_98155421	0	98155421	A	C
3	chr3_98155687	0	98155687	C	T
3	chr3_98158731	0	98158731	A	C
3	chr3_98163778	0	98163778	C	G
3	chr3_98176164	0	98176164	T	G
3	chr3_98193615	0	98193615	G	A
3	chr3_98204761	0	98204761	G	T
3	chr3_98214579	0	98214579	A	G
3	chr3_98228107	0	98228107	T	C
3	chr3_98240925	0	98240925	G	A
3	chr3_98249852	0	98249852	C	G
3	chr3_98263773	0	98263773	C	T
3	chr3_98266130	0	98266130	C	G
3	chr3_98266642	0	98266642	A	C
3	chr3_98270314	0	98270314	C	T
3	chr3_98279846	0	98279846	A	G
3	chr3_98290340	0	98290340	C	T
3	chr3_98294286	0	98294286	A	G
3	chr3_98300396	0	98300396	T	A
3	chr3_98306882	0	98306882	C	T
3	chr3_98320569	0	98320569	C	T
3	chr3_98325783	0	98325783	T	C
3	chr3_98326897	0	98326897	A	G
3	chr3_98330249	0	98330249	T	C
3	chr3_98331129	0	98331129	G	A
3	chr3_98349050	0	98349050	C	T
3	chr3_98351305	0	98351305	G	C
3	chr3_98357476	0	98357476	A	G
3	chr3_98359608	0	98359608	C	T
3	chr3_98361192	0	98361192	G	A
3	chr3_98364684	0	98364684	C	T
3	chr3_98365089	0	98365089	T	C
3	chr3_98370989	0	98370989	C	T
3	chr3_98371611	0	98371611	A	T
3	chr3_98392257	0	98392257	A	G
3	chr3_98396743	0	98396743	T	C
3	chr3_98407356	0	98407356	G	C
3	chr3_98422512	0	98422512	A	T
3	chr3_98427332	0	98427332	T	C
3	chr3_98434902	0	98434902	T	C
3	chr3_98438178	0	98438178	G	T
3	chr3_98442878	0	98442878	T	C
3	chr3_98453755	0	98453755	A	G
3	chr3_98461398	0	98461398	T	C
3	chr3_98462263	0	98462263	G	A
3	chr3_98464740	0	98464740	C	T
3	chr3_98467626	0	98467626	T	C
3	chr3_98474774	0	98474774	C	T
3	chr3_98477145	0	98477145	C	T
3	chr3_98480649	0	98480649	G	A
3	chr3_98494223	0	98494223	T	C
3	chr3_98500858	0	98500858	G	C
3	chr3_98501972	0	98501972	C	G
3	chr3_98502498	0	98502498	G	C
3	chr3_98504244	0	98504244	T	C
3	chr3_98505797	0	98505797	G	T
3	chr3_98518512	0	98518512	A	G
3	chr3_98521260	0	98521260	G	A
3	chr3_98522374	0	98522374	T	C
3	chr3_98527855	0	98527855	A	G
3	chr3_98528511	0	98528511	T	C
3	chr3_98528791	0	98528791	C	T
3	chr3_98558917	0	98558917	T	C
3	chr3_98572509	0	98572509	T	C
3	chr3_98577288	0	98577288	A	G
3	chr3_98578901	0	98578901	C	G
3	chr3_98595676	0	98595676	A	G
3	chr3_98596294	0	98596294	C	A
3	chr3_98597368	0	98597368	C	A
3	chr3_98600227	0	98600227	T	C
3	chr3_98604033	0	98604033	C	T
3	chr3_98606435	0	98606435	A	G
3	chr3_98607578	0	98607578	A	G
3	chr3_98610910	0	98610910	A	G
3	chr3_98613603	0	98613603	A	C
3	chr3_98614379	0	98614379	A	C
3	chr3_98615990	0	98615990	A	G
3	chr3_98621689	0	98621689	T	C
3	chr3_98634282	0	98634282	A	G
3	chr3_98634723	0	98634723	C	T
3	chr3_98638256	0	98638256	T	C
3	chr3_98651197	0	98651197	A	C
3	chr3_98654459	0	98654459	T	G
3	chr3_98654597	0	98654597	T	C
3	chr3_98662044	0	98662044	C	A
3	chr3_98663825	0	98663825	G	A
3	chr3_98672072	0	98672072	C	T
3	chr3_98673448	0	98673448	C	T
3	chr3_98688981	0	98688981	G	A
3	chr3_98697626	0	98697626	C	G
3	chr3_98707105	0	98707105	C	T
3	chr3_98710274	0	98710274	T	C
3	chr3_98717843	0	98717843	C	T
3	chr3_98721278	0	98721278	C	T
3	chr3_98722936	0	98722936	G	C
3	chr3_98723238	0	98723238	G	C
3	chr3_98729134	0	98729134	C	T
3	chr3_98731620	0	98731620	A	C
3	chr3_98742711	0	98742711	C	T
3	chr3_98747394	0	98747394	T	C
3	chr3_98753439	0	98753439	A	T
3	chr3_98753896	0	98753896	A	C
3	chr3_98754235	0	98754235	C	T
3	chr3_98757579	0	98757579	G	T
3	chr3_98757827	0	98757827	A	C
3	chr3_98763538	0	98763538	C	T
3	chr3_98769637	0	98769637	G	A
3	chr3_98775099	0	98775099	G	A
3	chr3_98778209	0	98778209	G	A
3	chr3_98779866	0	98779866	C	T
3	chr3_98780893	0	98780893	C	T
3	chr3_98788828	0	98788828	A	G
3	chr3_98793483	0	98793483	T	A
3	chr3_98796247	0	98796247	T	C
3	chr3_98796470	0	98796470	T	C
3	chr3_98817831	0	98817831	G	A
3	chr3_98826569	0	98826569	T	C
3	chr3_98826658	0	98826658	A	G
3	chr3_98828489	0	98828489	G	A
3	chr3_98847119	0	98847119	C	T
3	chr3_98847818	0	98847818	G	A
3	chr3_98855619	0	98855619	C	G
3	chr3_98856842	0	98856842	T	C
3	chr3_98857878	0	98857878	C	T
3	chr3_98858215	0	98858215	T	C
3	chr3_98859362	0	98859362	T	C
3	chr3_98860450	0	98860450	T	C
3	chr3_98862236	0	98862236	A	T
3	chr3_98863217	0	98863217	G	A
3	chr3_98867618	0	98867618	T	C
3	chr3_98869976	0	98869976	G	T
3	chr3_98873879	0	98873879	A	G
3	chr3_98876944	0	98876944	A	G
3	chr3_98879079	0	98879079	T	G
3	chr3_98880594	0	98880594	G	A
3	chr3_98882285	0	98882285	T	C
3	chr3_98883750	0	98883750	T	G
3	chr3_98888514	0	98888514	A	G
3	chr3_98893155	0	98893155	A	G
3	chr3_98894675	0	98894675	A	C
3	chr3_98897729	0	98897729	G	A
3	chr3_98899253	0	98899253	T	C
3	chr3_98908575	0	98908575	A	G
3	chr3_98908896	0	98908896	G	A
3	chr3_98910005	0	98910005	T	A
3	chr3_98915453	0	98915453	C	T
3	chr3_98917099	0	98917099	A	C
3	chr3_98925027	0	98925027	C	T
3	chr3_98932633	0	98932633	A	G
3	chr3_98946948	0	98946948	G	C
3	chr3_98948389	0	98948389	A	G
3	chr3_98951438	0	98951438	A	G
3	chr3_98955085	0	98955085	G	A
3	chr3_98956177	0	98956177	A	G
3	chr3_98956220	0	98956220	A	G
3	chr3_98956851	0	98956851	C	T
3	chr3_98962861	0	98962861	G	T
3	chr3_98964368	0	98964368	T	C
3	chr3_98973345	0	98973345	T	C
3	chr3_98974904	0	98974904	C	T
3	chr3_98977936	0	98977936	C	T
3	chr3_98985126	0	98985126	T	C
3	chr3_98985875	0	98985875	A	G
3	chr3_99007835	0	99007835	C	G
3	chr3_99010703	0	99010703	T	G
3	chr3_99011379	0	99011379	G	A
3	chr3_99018184	0	99018184	T	C
3	chr3_99018306	0	99018306	C	A
3	chr3_99020529	0	99020529	G	A
3	chr3_99024304	0	99024304	C	T
3	chr3_99026093	0	99026093	G	A
3	chr3_99027846	0	99027846	G	A
3	chr3_99028788	0	99028788	A	G
3	chr3_99036946	0	99036946	A	G
3	chr3_99039942	0	99039942	T	A
3	chr3_99041271	0	99041271	C	A
3	chr3_99044652	0	99044652	A	G
3	chr3_99054675	0	99054675	A	G
3	chr3_99063295	0	99063295	G	A
3	chr3_99063492	0	99063492	A	G
3	chr3_99069604	0	99069604	C	T
3	chr3_99083734	0	99083734	G	A
3	chr3_99084086	0	99084086	C	T
3	chr3_99084903	0	99084903	T	C
3	chr3_99096557	0	99096557	A	G
3	chr3_99097268	0	99097268	G	T
3	chr3_99097271	0	99097271	C	T
3	chr3_99099667	0	99099667	G	A
3	chr3_99108104	0	99108104	T	G
3	chr3_99110003	0	99110003	G	C
3	chr3_99111683	0	99111683	T	C
3	chr3_99112646	0	99112646	A	G
3	chr3_99112685	0	99112685	T	C
3	chr3_99115138	0	99115138	G	A
3	chr3_99118341	0	99118341	G	T
3	chr3_99119188	0	99119188	T	A
3	chr3_99123128	0	99123128	A	G
3	chr3_99128484	0	99128484	T	G
3	chr3_99129714	0	99129714	T	C
3	chr3_99131924	0	99131924	C	T
3	chr3_99135184	0	99135184	C	G
3	chr3_99141369	0	99141369	C	G
3	chr3_99142556	0	99142556	C	T
3	chr3_99145740	0	99145740	T	G
3	chr3_99151298	0	99151298	C	T
3	chr3_99151489	0	99151489	G	A
3	chr3_99159124	0	99159124	G	C
3	chr3_99160361	0	99160361	C	T
3	chr3_99163378	0	99163378	A	G
3	chr3_99173413	0	99173413	C	A
3	chr3_99178281	0	99178281	C	G
3	chr3_99180702	0	99180702	A	T
3	chr3_99180923	0	99180923	T	C
3	chr3_99181591	0	99181591	A	G
3	chr3_99183154	0	99183154	C	T
3	chr3_99184194	0	99184194	C	T
3	chr3_99185455	0	99185455	A	G
3	chr3_99187242	0	99187242	A	C
3	chr3_99192029	0	99192029	C	G
3	chr3_99193407	0	99193407	A	G
3	chr3_99194959	0	99194959	C	T
3	chr3_99195743	0	99195743	G	A
3	chr3_99203244	0	99203244	C	G
3	chr3_99206074	0	99206074	G	T
3	chr3_99206543	0	99206543	T	C
3	chr3_99214067	0	99214067	A	G
3	chr3_99220011	0	99220011	G	A
3	chr3_99228723	0	99228723	G	A
3	chr3_99238525	0	99238525	A	C
3	chr3_99245253	0	99245253	G	T
3	chr3_99246756	0	99246756	G	A
3	chr3_99251797	0	99251797	C	A
3	chr3_99268757	0	99268757	A	C
3	chr3_99271254	0	99271254	A	G
3	chr3_99271582	0	99271582	C	G
3	chr3_99273974	0	99273974	C	T
3	chr3_99283478	0	99283478	A	C
3	chr3_99285586	0	99285586	C	G
3	chr3_99288564	0	99288564	C	G
3	chr3_99293672	0	99293672	C	T
3	chr3_99293836	0	99293836	T	C
3	chr3_99299741	0	99299741	G	A
3	chr3_99307857	0	99307857	G	A
3	chr3_99309020	0	99309020	A	G
3	chr3_99314318	0	99314318	G	A
3	chr3_99317528	0	99317528	C	G
3	chr3_99327368	0	99327368	G	A
3	chr3_99335333	0	99335333	T	C
3	chr3_99336497	0	99336497	G	A
3	chr3_99339332	0	99339332	G	A
3	chr3_99348007	0	99348007	T	G
3	chr3_99350029	0	99350029	C	T
3	chr3_99353773	0	99353773	T	A
3	chr3_99354414	0	99354414	G	A
3	chr3_99356451	0	99356451	G	A
3	chr3_99357811	0	99357811	T	C
3	chr3_99360121	0	99360121	C	A
3	chr3_99361328	0	99361328	G	T
3	chr3_99374818	0	99374818	A	G
3	chr3_99375777	0	99375777	C	T
3	chr3_99376314	0	99376314	C	T
3	chr3_99392765	0	99392765	T	C
3	chr3_99392954	0	99392954	G	A
3	chr3_99393143	0	99393143	A	G
3	chr3_99394364	0	99394364	A	G
3	chr3_99408561	0	99408561	T	C
3	chr3_99413905	0	99413905	A	G
3	chr3_99416280	0	99416280	C	T
3	chr3_99416326	0	99416326	A	G
3	chr3_99418931	0	99418931	G	A
3	chr3_99424099	0	99424099	C	A
3	chr3_99424776	0	99424776	T	C
3	chr3_99425777	0	99425777	C	G
3	chr3_99435050	0	99435050	G	T
3	chr3_99435104	0	99435104	C	T
3	chr3_99439820	0	99439820	G	C
3	chr3_99439825	0	99439825	G	A
3	chr3_99445152	0	99445152	G	A
3	chr3_99447654	0	99447654	T	C
3	chr3_99449788	0	99449788	T	C
3	chr3_99451506	0	99451506	A	C
3	chr3_99454498	0	99454498	A	G
3	chr3_99456628	0	99456628	G	A
3	chr3_99457609	0	99457609	A	T
3	chr3_99474090	0	99474090	A	G
3	chr3_99474943	0	99474943	A	G
3	chr3_99479991	0	99479991	T	C
3	chr3_99481616	0	99481616	A	C
3	chr3_99487704	0	99487704	G	C
3	chr3_99488750	0	99488750	C	A
3	chr3_99490242	0	99490242	G	C
3	chr3_99503689	0	99503689	G	A
3	chr3_99504956	0	99504956	A	G
3	chr3_99513930	0	99513930	C	G
3	chr3_99514841	0	99514841	A	G
3	chr3_99515466	0	99515466	T	C
3	chr3_99515951	0	99515951	C	G
3	chr3_99521925	0	99521925	C	A
3	chr3_99525732	0	99525732	C	T
3	chr3_99526585	0	99526585	A	T
3	chr3_99540835	0	99540835	G	A
3	chr3_99542304	0	99542304	T	A
3	chr3_99542736	0	99542736	G	A
3	chr3_99546986	0	99546986	T	C
3	chr3_99550035	0	99550035	A	T
3	chr3_99561038	0	99561038	A	G
3	chr3_99568485	0	99568485	A	C
3	chr3_99578316	0	99578316	A	G
3	chr3_99580171	0	99580171	A	G
3	chr3_99580371	0	99580371	G	A
3	chr3_99582624	0	99582624	G	A
3	chr3_99605930	0	99605930	T	A
3	chr3_99611200	0	99611200	C	T
3	chr3_99614078	0	99614078	T	C
3	chr3_99618432	0	99618432	T	C
3	chr3_99631020	0	99631020	G	A
3	chr3_99631444	0	99631444	C	G
3	chr3_99669539	0	99669539	A	G
3	chr3_99674554	0	99674554	G	A
3	chr3_99676470	0	99676470	C	G
3	chr3_99685929	0	99685929	G	A
3	chr3_99687395	0	99687395	A	G
3	chr3_99687407	0	99687407	A	G
3	chr3_99695690	0	99695690	G	T
3	chr3_99702341	0	99702341	G	A
3	chr3_99720089	0	99720089	C	T
3	chr3_99728775	0	99728775	C	A
3	chr3_99737723	0	99737723	G	T
3	chr3_99738693	0	99738693	G	C
3	chr3_99739999	0	99739999	G	T
3	chr3_99743650	0	99743650	A	G
3	chr3_99744645	0	99744645	G	T
3	chr3_99745356	0	99745356	C	G
3	chr3_99753194	0	99753194	A	G
3	chr3_99755095	0	99755095	T	C
3	chr3_99759848	0	99759848	T	C
3	chr3_99760775	0	99760775	G	A
3	chr3_99761122	0	99761122	T	C
3	chr3_99766455	0	99766455	G	T
3	chr3_99768563	0	99768563	G	A
3	chr3_99770268	0	99770268	G	A
3	chr3_99772360	0	99772360	A	T
3	chr3_99775391	0	99775391	T	G
3	chr3_99777208	0	99777208	T	C
3	chr3_99783404	0	99783404	G	A
3	chr3_99785845	0	99785845	G	A
3	chr3_99797166	0	99797166	G	A
3	chr3_99798207	0	99798207	G	T
3	chr3_99799610	0	99799610	G	A
3	chr3_99800916	0	99800916	C	A
3	chr3_99801718	0	99801718	G	A
3	chr3_99802750	0	99802750	G	T
3	chr3_99803474	0	99803474	T	A
3	chr3_99808636	0	99808636	A	G
3	chr3_99808800	0	99808800	A	G
3	chr3_99811553	0	99811553	C	T
3	chr3_99811743	0	99811743	T	G
3	chr3_99811913	0	99811913	G	C
3	chr3_99815033	0	99815033	C	G
3	chr3_99820667	0	99820667	G	T
3	chr3_99825556	0	99825556	A	C
3	chr3_99826109	0	99826109	G	C
3	chr3_99835859	0	99835859	A	G
3	chr3_99836574	0	99836574	G	A
3	chr3_99837016	0	99837016	C	G
3	chr3_99837031	0	99837031	G	T
3	chr3_99838926	0	99838926	A	G
3	chr3_99840409	0	99840409	A	G
3	chr3_99843839	0	99843839	G	T
3	chr3_99844123	0	99844123	T	C
3	chr3_99849664	0	99849664	C	G
3	chr3_99851540	0	99851540	G	A
3	chr3_99853134	0	99853134	C	A
3	chr3_99854374	0	99854374	T	C
3	chr3_99859119	0	99859119	C	T
3	chr3_99863141	0	99863141	C	T
3	chr3_99867359	0	99867359	G	A
3	chr3_99884248	0	99884248	G	T
3	chr3_99884591	0	99884591	C	G
3	chr3_99887096	0	99887096	G	T
3	chr3_99890300	0	99890300	C	T
3	chr3_99892842	0	99892842	T	C
3	chr3_99899029	0	99899029	G	A
3	chr3_99901115	0	99901115	C	A
3	chr3_99902985	0	99902985	G	A
3	chr3_99911811	0	99911811	T	C
3	chr3_99921913	0	99921913	A	G
3	chr3_99923383	0	99923383	G	A
3	chr3_99932804	0	99932804	G	A
3	chr3_99941573	0	99941573	C	A
3	chr3_99943276	0	99943276	A	G
3	chr3_99944988	0	99944988	T	G
3	chr3_99948308	0	99948308	T	C
3	chr3_99948409	0	99948409	T	A
3	chr3_99948689	0	99948689	A	G
3	chr3_99957151	0	99957151	A	G
3	chr3_99957399	0	99957399	A	G
3	chr3_99965693	0	99965693	T	C
3	chr3_99965895	0	99965895	A	G
3	chr3_99967208	0	99967208	G	A
3	chr3_99969381	0	99969381	A	G
3	chr3_99969564	0	99969564	T	C
3	chr3_99970406	0	99970406	G	T
3	chr3_99978064	0	99978064	A	G
3	chr3_99980717	0	99980717	C	G
3	chr3_99982155	0	99982155	C	A
3	chr3_99983681	0	99983681	A	G
3	chr3_99984577	0	99984577	C	T
3	chr3_99987559	0	99987559	A	G
3	chr3_99988648	0	99988648	C	G
3	chr3_99989059	0	99989059	A	G
3	chr3_99992320	0	99992320	A	G
3	chr3_99993805	0	99993805	A	G
3	chr3_100003294	0	100003294	C	G
3	chr3_100009936	0	100009936	G	T
3	chr3_100010310	0	100010310	T	G
3	chr3_100023129	0	100023129	C	T
3	chr3_100024208	0	100024208	G	A
3	chr3_100026579	0	100026579	T	G
3	chr3_100033744	0	100033744	C	T
3	chr3_100037993	0	100037993	A	G
3	chr3_100040291	0	100040291	T	A
3	chr3_100040950	0	100040950	A	G
3	chr3_100045407	0	100045407	A	G
3	chr3_100053019	0	100053019	A	G
3	chr3_100054491	0	100054491	C	G
3	chr3_100063723	0	100063723	G	C
3	chr3_100078445	0	100078445	T	C
3	chr3_100083467	0	100083467	C	T
3	chr3_100085537	0	100085537	T	A
3	chr3_100085585	0	100085585	T	G
3	chr3_100090341	0	100090341	T	C
3	chr3_100095385	0	100095385	A	G
3	chr3_100106988	0	100106988	T	C
3	chr3_100110886	0	100110886	A	C
3	chr3_100112262	0	100112262	C	T
3	chr3_100116058	0	100116058	C	T
3	chr3_100116104	0	100116104	A	G
3	chr3_100116387	0	100116387	C	T
3	chr3_100118764	0	100118764	C	G
3	chr3_100119045	0	100119045	C	T
3	chr3_100121956	0	100121956	C	A
3	chr3_100122200	0	100122200	C	T
3	chr3_100125274	0	100125274	T	A
3	chr3_100126670	0	100126670	C	A
3	chr3_100137967	0	100137967	G	T
3	chr3_100143575	0	100143575	T	C
3	chr3_100148490	0	100148490	A	G
3	chr3_100154015	0	100154015	A	G
3	chr3_100159490	0	100159490	T	G
3	chr3_100169679	0	100169679	C	T
3	chr3_100173296	0	100173296	A	G
3	chr3_100174761	0	100174761	C	T
3	chr3_100176139	0	100176139	T	C
3	chr3_100179874	0	100179874	G	T
3	chr3_100181662	0	100181662	G	A
3	chr3_100183876	0	100183876	G	A
3	chr3_100187448	0	100187448	G	A
3	chr3_100188958	0	100188958	T	C
3	chr3_100197942	0	100197942	A	G
3	chr3_100204973	0	100204973	T	C
3	chr3_100211743	0	100211743	A	G
3	chr3_100214103	0	100214103	G	A
3	chr3_100217131	0	100217131	A	G
3	chr3_100232220	0	100232220	G	A
3	chr3_100234256	0	100234256	C	T
3	chr3_100238114	0	100238114	G	A
3	chr3_100244067	0	100244067	C	T
3	chr3_100245400	0	100245400	G	T
3	chr3_100247364	0	100247364	G	C
3	chr3_100251809	0	100251809	A	G
3	chr3_100255013	0	100255013	A	C
3	chr3_100281161	0	100281161	G	A
3	chr3_100281471	0	100281471	G	T
3	chr3_100290455	0	100290455	G	T
3	chr3_100298117	0	100298117	T	C
3	chr3_100301326	0	100301326	A	T
3	chr3_100301599	0	100301599	A	G
3	chr3_100309039	0	100309039	C	A
3	chr3_100310749	0	100310749	C	A
3	chr3_100313942	0	100313942	A	G
3	chr3_100314708	0	100314708	G	T
3	chr3_100323963	0	100323963	T	C
3	chr3_100329500	0	100329500	A	G
3	chr3_100332119	0	100332119	C	A
3	chr3_100332616	0	100332616	G	T
3	chr3_100344612	0	100344612	C	G
3	chr3_100348691	0	100348691	A	T
3	chr3_100362447	0	100362447	T	C
3	chr3_100364339	0	100364339	C	A
3	chr3_100366179	0	100366179	T	G
3	chr3_100366602	0	100366602	T	C
3	chr3_100369026	0	100369026	A	G
3	chr3_100372228	0	100372228	T	C
3	chr3_100375913	0	100375913	T	C
3	chr3_100385694	0	100385694	T	C
3	chr3_100389768	0	100389768	T	C
3	chr3_100390920	0	100390920	T	C
3	chr3_100402690	0	100402690	T	A
3	chr3_100407137	0	100407137	A	G
3	chr3_100408112	0	100408112	A	G
3	chr3_100409893	0	100409893	C	T
3	chr3_100417159	0	100417159	A	G
3	chr3_100433865	0	100433865	A	G
3	chr3_100439434	0	100439434	T	C
3	chr3_100440414	0	100440414	A	T
3	chr3_100441929	0	100441929	A	G
3	chr3_100448578	0	100448578	G	A
3	chr3_100448909	0	100448909	G	T
3	chr3_100450801	0	100450801	A	G
3	chr3_100452621	0	100452621	T	C
3	chr3_100456232	0	100456232	A	G
3	chr3_100460313	0	100460313	G	A
3	chr3_100464684	0	100464684	T	C
3	chr3_100465337	0	100465337	A	G
3	chr3_100465854	0	100465854	T	C
3	chr3_100472787	0	100472787	G	A
3	chr3_100476370	0	100476370	C	A
3	chr3_100476764	0	100476764	G	T
3	chr3_100485162	0	100485162	G	A
3	chr3_100486669	0	100486669	G	C
3	chr3_100497147	0	100497147	G	A
3	chr3_100499655	0	100499655	A	C
3	chr3_100501307	0	100501307	A	G
3	chr3_100503740	0	100503740	T	C
3	chr3_100509331	0	100509331	C	A
3	chr3_100523685	0	100523685	C	G
3	chr3_100531208	0	100531208	A	G
3	chr3_100536429	0	100536429	C	T
3	chr3_100542085	0	100542085	T	C
3	chr3_100545612	0	100545612	T	C
3	chr3_100547640	0	100547640	G	A
3	chr3_100568545	0	100568545	A	G
3	chr3_100572283	0	100572283	C	G
3	chr3_100572770	0	100572770	G	T
3	chr3_100583501	0	100583501	T	C
3	chr3_100584391	0	100584391	G	A
3	chr3_100585536	0	100585536	G	T
3	chr3_100586495	0	100586495	T	C
3	chr3_100589445	0	100589445	G	A
3	chr3_100599384	0	100599384	C	T
3	chr3_100610459	0	100610459	C	A
3	chr3_100621360	0	100621360	A	G
3	chr3_100626216	0	100626216	G	A
3	chr3_100626436	0	100626436	T	A
3	chr3_100626685	0	100626685	C	T
3	chr3_100628270	0	100628270	G	A
3	chr3_100628407	0	100628407	C	G
3	chr3_100629765	0	100629765	T	C
3	chr3_100631672	0	100631672	T	G
3	chr3_100631778	0	100631778	A	G
3	chr3_100640926	0	100640926	T	C
3	chr3_100648413	0	100648413	G	C
3	chr3_100656759	0	100656759	A	G
3	chr3_100657737	0	100657737	T	C
3	chr3_100674452	0	100674452	G	A
3	chr3_100679507	0	100679507	T	C
3	chr3_100685476	0	100685476	G	A
3	chr3_100687720	0	100687720	G	A
3	chr3_100702271	0	100702271	G	A
3	chr3_100703815	0	100703815	C	A
3	chr3_100705991	0	100705991	G	A
3	chr3_100718949	0	100718949	G	A
3	chr3_100718985	0	100718985	C	T
3	chr3_100720961	0	100720961	T	C
3	chr3_100731377	0	100731377	A	G
3	chr3_100733157	0	100733157	C	G
3	chr3_100738682	0	100738682	C	T
3	chr3_100740842	0	100740842	T	G
3	chr3_100741743	0	100741743	T	G
3	chr3_100752176	0	100752176	T	C
3	chr3_100763252	0	100763252	G	A
3	chr3_100763305	0	100763305	C	G
3	chr3_100765261	0	100765261	G	A
3	chr3_100771838	0	100771838	A	G
3	chr3_100783133	0	100783133	A	G
3	chr3_100784005	0	100784005	T	C
3	chr3_100787412	0	100787412	G	A
3	chr3_100795408	0	100795408	A	G
3	chr3_100814673	0	100814673	A	G
3	chr3_100841864	0	100841864	C	T
3	chr3_100848804	0	100848804	C	T
3	chr3_100853768	0	100853768	G	A
3	chr3_100855223	0	100855223	G	A
3	chr3_100861176	0	100861176	T	C
3	chr3_100880518	0	100880518	G	T
3	chr3_100882199	0	100882199	G	C
3	chr3_100885460	0	100885460	G	A
3	chr3_100890856	0	100890856	G	C
3	chr3_100894772	0	100894772	C	G
3	chr3_100899404	0	100899404	T	G
3	chr3_100899573	0	100899573	C	T
3	chr3_100902987	0	100902987	G	A
3	chr3_100906253	0	100906253	A	C
3	chr3_100907748	0	100907748	C	A
3	chr3_100907776	0	100907776	T	C
3	chr3_100907990	0	100907990	T	C
3	chr3_100908201	0	100908201	C	T
3	chr3_100916972	0	100916972	G	T
3	chr3_100926169	0	100926169	G	T
3	chr3_100927199	0	100927199	G	C
3	chr3_100929067	0	100929067	G	T
3	chr3_100930384	0	100930384	C	T
3	chr3_100934259	0	100934259	T	C
3	chr3_100939599	0	100939599	G	T
3	chr3_100941392	0	100941392	A	C
3	chr3_100945941	0	100945941	G	A
3	chr3_100951593	0	100951593	A	C
3	chr3_100953723	0	100953723	T	A
3	chr3_100956059	0	100956059	G	A
3	chr3_100958324	0	100958324	T	C
3	chr3_100958545	0	100958545	T	C
3	chr3_100959240	0	100959240	A	G
3	chr3_100966785	0	100966785	G	T
3	chr3_100989175	0	100989175	C	A
3	chr3_100991748	0	100991748	C	T
3	chr3_100992996	0	100992996	A	G
3	chr3_100993560	0	100993560	C	T
3	chr3_100995408	0	100995408	G	A
3	chr3_100996637	0	100996637	T	C
3	chr3_100997131	0	100997131	G	A
3	chr3_100998988	0	100998988	A	G
3	chr3_101000077	0	101000077	T	C
3	chr3_101001185	0	101001185	A	G
3	chr3_101003614	0	101003614	T	C
3	chr3_101012317	0	101012317	C	G
3	chr3_101024174	0	101024174	T	C
3	chr3_101026613	0	101026613	G	A
3	chr3_101031035	0	101031035	C	T
3	chr3_101031630	0	101031630	G	A
3	chr3_101044512	0	101044512	A	T
3	chr3_101053667	0	101053667	A	G
3	chr3_101058124	0	101058124	A	T
3	chr3_101064376	0	101064376	C	A
3	chr3_101066134	0	101066134	T	G
3	chr3_101067748	0	101067748	A	T
3	chr3_101075362	0	101075362	A	G
3	chr3_101075767	0	101075767	C	A
3	chr3_101079667	0	101079667	A	G
3	chr3_101104294	0	101104294	A	C
3	chr3_101113778	0	101113778	C	A
3	chr3_101116185	0	101116185	C	A
3	chr3_101151344	0	101151344	T	C
3	chr3_101153917	0	101153917	C	T
3	chr3_101157547	0	101157547	A	G
3	chr3_101161496	0	101161496	G	A
3	chr3_101165372	0	101165372	G	T
3	chr3_101172023	0	101172023	A	T
3	chr3_101172191	0	101172191	T	C
3	chr3_101174902	0	101174902	G	T
3	chr3_101179434	0	101179434	T	C
3	chr3_101194629	0	101194629	G	C
3	chr3_101198112	0	101198112	A	T
3	chr3_101199686	0	101199686	C	G
3	chr3_101206634	0	101206634	G	A
3	chr3_101209862	0	101209862	T	C
3	chr3_101215239	0	101215239	G	A
3	chr3_101222927	0	101222927	G	T
3	chr3_101230992	0	101230992	C	G
3	chr3_101235265	0	101235265	G	C
3	chr3_101260483	0	101260483	C	T
3	chr3_101260844	0	101260844	A	C
3	chr3_101264530	0	101264530	G	A
3	chr3_101280025	0	101280025	C	T
3	chr3_101289953	0	101289953	A	C
3	chr3_101294205	0	101294205	A	G
3	chr3_101306470	0	101306470	A	T
3	chr3_101306860	0	101306860	A	C
3	chr3_101308677	0	101308677	T	C
3	chr3_101310384	0	101310384	T	C
3	chr3_101312679	0	101312679	G	A
3	chr3_101312752	0	101312752	T	C
3	chr3_101319942	0	101319942	A	G
3	chr3_101320255	0	101320255	T	C
3	chr3_101322773	0	101322773	T	G
3	chr3_101323135	0	101323135	A	G
3	chr3_101330665	0	101330665	G	T
3	chr3_101332771	0	101332771	C	T
3	chr3_101335094	0	101335094	A	C
3	chr3_101336097	0	101336097	T	C
3	chr3_101337295	0	101337295	C	A
3	chr3_101342978	0	101342978	G	T
3	chr3_101350842	0	101350842	C	T
3	chr3_101360811	0	101360811	T	C
3	chr3_101404012	0	101404012	T	C
3	chr3_101407356	0	101407356	T	C
3	chr3_101407766	0	101407766	A	C
3	chr3_101428061	0	101428061	G	C
3	chr3_101433989	0	101433989	G	T
3	chr3_101435705	0	101435705	C	A
3	chr3_101449162	0	101449162	A	T
3	chr3_101450256	0	101450256	T	C
3	chr3_101450965	0	101450965	G	A
3	chr3_101451610	0	101451610	C	G
3	chr3_101452495	0	101452495	T	C
3	chr3_101454549	0	101454549	A	G
3	chr3_101455717	0	101455717	A	G
3	chr3_101455857	0	101455857	A	G
3	chr3_101466435	0	101466435	A	G
3	chr3_101470722	0	101470722	G	T
3	chr3_101470943	0	101470943	G	A
3	chr3_101472278	0	101472278	T	G
3	chr3_101473885	0	101473885	C	G
3	chr3_101479446	0	101479446	T	C
3	chr3_101482427	0	101482427	A	G
3	chr3_101484052	0	101484052	G	A
3	chr3_101485673	0	101485673	G	A
3	chr3_101491398	0	101491398	C	T
3	chr3_101496483	0	101496483	A	G
3	chr3_101523761	0	101523761	G	A
3	chr3_101530053	0	101530053	T	C
3	chr3_101533160	0	101533160	A	G
3	chr3_101534149	0	101534149	A	C
3	chr3_101538585	0	101538585	A	G
3	chr3_101540139	0	101540139	G	C
3	chr3_101549063	0	101549063	T	C
3	chr3_101551671	0	101551671	A	C
3	chr3_101559141	0	101559141	T	C
3	chr3_101559526	0	101559526	G	T
3	chr3_101561467	0	101561467	T	C
3	chr3_101561636	0	101561636	A	G
3	chr3_101566075	0	101566075	G	A
3	chr3_101568068	0	101568068	C	T
3	chr3_101568328	0	101568328	C	A
3	chr3_101569871	0	101569871	G	A
3	chr3_101573411	0	101573411	C	T
3	chr3_101575584	0	101575584	G	A
3	chr3_101580676	0	101580676	C	T
3	chr3_101582147	0	101582147	A	G
3	chr3_101588279	0	101588279	G	A
3	chr3_101594513	0	101594513	A	C
3	chr3_101600454	0	101600454	G	T
3	chr3_101601632	0	101601632	C	A
3	chr3_101614233	0	101614233	G	A
3	chr3_101618321	0	101618321	A	G
3	chr3_101618322	0	101618322	A	G
3	chr3_101622595	0	101622595	T	C
3	chr3_101628771	0	101628771	T	C
3	chr3_101630291	0	101630291	T	C
3	chr3_101636791	0	101636791	T	C
3	chr3_101639834	0	101639834	G	A
3	chr3_101644409	0	101644409	A	T
3	chr3_101649157	0	101649157	A	G
3	chr3_101653748	0	101653748	A	C
3	chr3_101654852	0	101654852	T	C
3	chr3_101660207	0	101660207	G	T
3	chr3_101668301	0	101668301	G	A
3	chr3_101670284	0	101670284	G	A
3	chr3_101675028	0	101675028	A	G
3	chr3_101678908	0	101678908	C	T
3	chr3_101684332	0	101684332	G	C
3	chr3_101693251	0	101693251	C	T
3	chr3_101695077	0	101695077	A	G
3	chr3_101695879	0	101695879	A	G
3	chr3_101696113	0	101696113	T	C
3	chr3_101705659	0	101705659	A	G
3	chr3_101708209	0	101708209	G	C
3	chr3_101710591	0	101710591	A	G
3	chr3_101714701	0	101714701	G	A
3	chr3_101717042	0	101717042	A	C
3	chr3_101719784	0	101719784	G	A
3	chr3_101720180	0	101720180	T	C
3	chr3_101720309	0	101720309	C	T
3	chr3_101720927	0	101720927	G	A
3	chr3_101728139	0	101728139	C	T
3	chr3_101735999	0	101735999	A	G
3	chr3_101744998	0	101744998	A	C
3	chr3_101752296	0	101752296	C	G
3	chr3_101769683	0	101769683	C	T
3	chr3_101774268	0	101774268	A	C
3	chr3_101776436	0	101776436	C	G
3	chr3_101780467	0	101780467	G	C
3	chr3_101782396	0	101782396	G	A
3	chr3_101790929	0	101790929	A	G
3	chr3_101795995	0	101795995	T	C
3	chr3_101797436	0	101797436	A	G
3	chr3_101799720	0	101799720	G	A
3	chr3_101812816	0	101812816	G	C
3	chr3_101829344	0	101829344	G	T
3	chr3_101829554	0	101829554	A	T
3	chr3_101837274	0	101837274	C	G
3	chr3_101838453	0	101838453	C	G
3	chr3_101847077	0	101847077	T	A
3	chr3_101849536	0	101849536	A	T
3	chr3_101852430	0	101852430	T	A
3	chr3_101855728	0	101855728	T	C
3	chr3_101859679	0	101859679	C	T
3	chr3_101876475	0	101876475	A	C
3	chr3_101876788	0	101876788	C	T
3	chr3_101882616	0	101882616	G	C
3	chr3_101883217	0	101883217	T	C
3	chr3_101893190	0	101893190	A	G
3	chr3_101896501	0	101896501	A	G
3	chr3_101897345	0	101897345	G	T
3	chr3_101897619	0	101897619	G	A
3	chr3_101906114	0	101906114	A	G
3	chr3_101916059	0	101916059	A	T
3	chr3_101917688	0	101917688	T	A
3	chr3_101918537	0	101918537	G	C
3	chr3_101922170	0	101922170	G	T
3	chr3_101932052	0	101932052	C	T
3	chr3_101933305	0	101933305	C	T
3	chr3_101945087	0	101945087	A	G
3	chr3_101953907	0	101953907	T	G
3	chr3_101969970	0	101969970	T	C
3	chr3_101977407	0	101977407	T	G
3	chr3_101978599	0	101978599	T	C
3	chr3_101982287	0	101982287	T	A
3	chr3_101982462	0	101982462	T	C
3	chr3_101984281	0	101984281	A	G
3	chr3_101988422	0	101988422	G	A
3	chr3_101997608	0	101997608	G	T
3	chr3_101999217	0	101999217	C	G
3	chr3_101999847	0	101999847	T	A
3	chr3_102002129	0	102002129	C	T
3	chr3_102004649	0	102004649	G	A
3	chr3_102010481	0	102010481	C	T
3	chr3_102015566	0	102015566	T	C
3	chr3_102020576	0	102020576	A	G
3	chr3_102037094	0	102037094	A	C
3	chr3_102038267	0	102038267	G	A
3	chr3_102049036	0	102049036	A	G
3	chr3_102049998	0	102049998	G	A
3	chr3_102055871	0	102055871	A	G
3	chr3_102056140	0	102056140	A	G
3	chr3_102056809	0	102056809	T	C
3	chr3_102059994	0	102059994	C	T
3	chr3_102063044	0	102063044	G	A
3	chr3_102068159	0	102068159	C	T
3	chr3_102079853	0	102079853	T	A
3	chr3_102084061	0	102084061	A	T
3	chr3_102085503	0	102085503	A	G
3	chr3_102085856	0	102085856	G	A
3	chr3_102087213	0	102087213	T	C
3	chr3_102088721	0	102088721	T	C
3	chr3_102090911	0	102090911	T	C
3	chr3_102091467	0	102091467	G	A
3	chr3_102103836	0	102103836	A	G
3	chr3_102110153	0	102110153	A	G
3	chr3_102128544	0	102128544	A	G
3	chr3_102132964	0	102132964	T	C
3	chr3_102134268	0	102134268	G	A
3	chr3_102138639	0	102138639	G	C
3	chr3_102141874	0	102141874	G	A
3	chr3_102146685	0	102146685	A	G
3	chr3_102147586	0	102147586	T	A
3	chr3_102148541	0	102148541	A	G
3	chr3_102150660	0	102150660	G	A
3	chr3_102153552	0	102153552	G	A
3	chr3_102154320	0	102154320	T	A
3	chr3_102154391	0	102154391	A	G
3	chr3_102157324	0	102157324	G	A
3	chr3_102166729	0	102166729	G	C
3	chr3_102177465	0	102177465	G	A
3	chr3_102183193	0	102183193	T	C
3	chr3_102206207	0	102206207	A	T
3	chr3_102206575	0	102206575	C	A
3	chr3_102225969	0	102225969	G	A
3	chr3_102228399	0	102228399	C	A
3	chr3_102232779	0	102232779	G	A
3	chr3_102240918	0	102240918	A	G
3	chr3_102241756	0	102241756	T	C
3	chr3_102245570	0	102245570	G	T
3	chr3_102249944	0	102249944	C	T
3	chr3_102255310	0	102255310	T	C
3	chr3_102259246	0	102259246	G	T
3	chr3_102267601	0	102267601	T	A
3	chr3_102292178	0	102292178	T	C
3	chr3_102296487	0	102296487	T	C
3	chr3_102296814	0	102296814	G	A
3	chr3_102303568	0	102303568	A	G
3	chr3_102306174	0	102306174	G	C
3	chr3_102313362	0	102313362	C	T
3	chr3_102324752	0	102324752	C	T
3	chr3_102326293	0	102326293	T	C
3	chr3_102334395	0	102334395	A	T
3	chr3_102347766	0	102347766	C	T
3	chr3_102348252	0	102348252	A	G
3	chr3_102357518	0	102357518	G	A
3	chr3_102368491	0	102368491	T	G
3	chr3_102369028	0	102369028	A	G
3	chr3_102375081	0	102375081	G	T
3	chr3_102375788	0	102375788	A	G
3	chr3_102377760	0	102377760	T	C
3	chr3_102377913	0	102377913	T	C
3	chr3_102383006	0	102383006	T	C
3	chr3_102383461	0	102383461	T	G
3	chr3_102383466	0	102383466	A	C
3	chr3_102385197	0	102385197	T	C
3	chr3_102385746	0	102385746	A	G
3	chr3_102389324	0	102389324	G	A
3	chr3_102391824	0	102391824	T	C
3	chr3_102392863	0	102392863	A	C
3	chr3_102394917	0	102394917	C	T
3	chr3_102399821	0	102399821	C	T
3	chr3_102410494	0	102410494	T	G
3	chr3_102412009	0	102412009	C	T
3	chr3_102413663	0	102413663	G	A
3	chr3_102416224	0	102416224	T	C
3	chr3_102423618	0	102423618	C	G
3	chr3_102438290	0	102438290	T	C
3	chr3_102441026	0	102441026	T	G
3	chr3_102441089	0	102441089	T	C
3	chr3_102446662	0	102446662	T	G
3	chr3_102456152	0	102456152	A	G
3	chr3_102464605	0	102464605	C	T
3	chr3_102465138	0	102465138	C	A
3	chr3_102468210	0	102468210	A	G
3	chr3_102471315	0	102471315	C	G
3	chr3_102473043	0	102473043	C	T
3	chr3_102478871	0	102478871	A	C
3	chr3_102485626	0	102485626	G	A
3	chr3_102493725	0	102493725	A	G
3	chr3_102497169	0	102497169	G	T
3	chr3_102500313	0	102500313	A	G
3	chr3_102500346	0	102500346	A	G
3	chr3_102504934	0	102504934	T	C
3	chr3_102506816	0	102506816	C	T
3	chr3_102509886	0	102509886	T	C
3	chr3_102510480	0	102510480	A	C
3	chr3_102510965	0	102510965	G	T
3	chr3_102513114	0	102513114	A	G
3	chr3_102516521	0	102516521	A	G
3	chr3_102522769	0	102522769	G	A
3	chr3_102529848	0	102529848	T	C
3	chr3_102538718	0	102538718	T	C
3	chr3_102539372	0	102539372	T	C
3	chr3_102540966	0	102540966	C	G
3	chr3_102541203	0	102541203	C	T
3	chr3_102543186	0	102543186	A	G
3	chr3_102543417	0	102543417	A	G
3	chr3_102548690	0	102548690	T	C
3	chr3_102549511	0	102549511	T	C
3	chr3_102551508	0	102551508	G	A
3	chr3_102553825	0	102553825	C	T
3	chr3_102556508	0	102556508	T	C
3	chr3_102559806	0	102559806	A	G
3	chr3_102563790	0	102563790	A	G
3	chr3_102564697	0	102564697	C	G
3	chr3_102576475	0	102576475	G	A
3	chr3_102579820	0	102579820	T	C
3	chr3_102580345	0	102580345	G	A
3	chr3_102584579	0	102584579	T	C
3	chr3_102587629	0	102587629	C	T
3	chr3_102590857	0	102590857	C	G
3	chr3_102596282	0	102596282	G	T
3	chr3_102602680	0	102602680	G	A
3	chr3_102603821	0	102603821	A	G
3	chr3_102610896	0	102610896	G	A
3	chr3_102616959	0	102616959	C	T
3	chr3_102617536	0	102617536	G	T
3	chr3_102618005	0	102618005	G	T
3	chr3_102619526	0	102619526	G	A
3	chr3_102620402	0	102620402	G	A
3	chr3_102626471	0	102626471	G	T
3	chr3_102630799	0	102630799	C	T
3	chr3_102634827	0	102634827	G	C
3	chr3_102636790	0	102636790	C	T
3	chr3_102643729	0	102643729	C	A
3	chr3_102664685	0	102664685	G	A
3	chr3_102665540	0	102665540	A	G
3	chr3_102675153	0	102675153	A	G
3	chr3_102676094	0	102676094	T	A
3	chr3_102678248	0	102678248	A	G
3	chr3_102684083	0	102684083	C	A
3	chr3_102693944	0	102693944	T	C
3	chr3_102700238	0	102700238	G	A
3	chr3_102702609	0	102702609	G	T
3	chr3_102715338	0	102715338	T	G
3	chr3_102719418	0	102719418	A	G
3	chr3_102720258	0	102720258	A	T
3	chr3_102727399	0	102727399	G	A
3	chr3_102727874	0	102727874	A	G
3	chr3_102740607	0	102740607	A	T
3	chr3_102754227	0	102754227	T	C
3	chr3_102777803	0	102777803	T	G
3	chr3_102783807	0	102783807	T	C
3	chr3_102787241	0	102787241	T	A
3	chr3_102794537	0	102794537	T	G
3	chr3_102799744	0	102799744	T	C
3	chr3_102802804	0	102802804	T	C
3	chr3_102807188	0	102807188	T	C
3	chr3_102809153	0	102809153	G	T
3	chr3_102811800	0	102811800	G	C
3	chr3_102817155	0	102817155	A	T
3	chr3_102817511	0	102817511	A	G
3	chr3_102821594	0	102821594	T	A
3	chr3_102824006	0	102824006	A	G
3	chr3_102829136	0	102829136	T	C
3	chr3_102831682	0	102831682	A	C
3	chr3_102834974	0	102834974	G	T
3	chr3_102858425	0	102858425	C	T
3	chr3_102860360	0	102860360	C	T
3	chr3_102860601	0	102860601	T	G
3	chr3_102869172	0	102869172	G	A
3	chr3_102869822	0	102869822	G	A
3	chr3_102869977	0	102869977	C	T
3	chr3_102870011	0	102870011	T	C
3	chr3_102874294	0	102874294	A	C
3	chr3_102876665	0	102876665	A	T
3	chr3_102882646	0	102882646	T	C
3	chr3_102889804	0	102889804	C	A
3	chr3_102890080	0	102890080	C	T
3	chr3_102890664	0	102890664	G	C
3	chr3_102894376	0	102894376	A	G
3	chr3_102895772	0	102895772	A	G
3	chr3_102903140	0	102903140	G	A
3	chr3_102903517	0	102903517	G	A
3	chr3_102908254	0	102908254	G	T
3	chr3_102912010	0	102912010	A	C
3	chr3_102914258	0	102914258	G	C
3	chr3_102915685	0	102915685	C	T
3	chr3_102917645	0	102917645	T	C
3	chr3_102917900	0	102917900	C	T
3	chr3_102928480	0	102928480	C	T
3	chr3_102932207	0	102932207	C	G
3	chr3_102932631	0	102932631	A	G
3	chr3_102935079	0	102935079	C	T
3	chr3_102948142	0	102948142	T	C
3	chr3_102948551	0	102948551	G	T
3	chr3_102949146	0	102949146	A	C
3	chr3_102949202	0	102949202	A	G
3	chr3_102950984	0	102950984	T	G
3	chr3_102956065	0	102956065	T	C
3	chr3_102956377	0	102956377	A	C
3	chr3_102966744	0	102966744	A	G
3	chr3_102971000	0	102971000	G	C
3	chr3_102972824	0	102972824	C	T
3	chr3_102973838	0	102973838	C	A
3	chr3_102974171	0	102974171	A	G
3	chr3_102979464	0	102979464	T	G
3	chr3_102980914	0	102980914	A	C
3	chr3_102988542	0	102988542	T	C
3	chr3_102995849	0	102995849	C	T
3	chr3_102996134	0	102996134	G	A
3	chr3_103001257	0	103001257	C	A
3	chr3_103001847	0	103001847	A	G
3	chr3_103007224	0	103007224	C	G
3	chr3_103011499	0	103011499	G	A
3	chr3_103022743	0	103022743	C	T
3	chr3_103032943	0	103032943	A	G
3	chr3_103038979	0	103038979	C	T
3	chr3_103043573	0	103043573	C	T
3	chr3_103047748	0	103047748	A	G
3	chr3_103050791	0	103050791	A	G
3	chr3_103054826	0	103054826	C	A
3	chr3_103055002	0	103055002	C	A
3	chr3_103065460	0	103065460	T	C
3	chr3_103065671	0	103065671	G	A
3	chr3_103067001	0	103067001	G	A
3	chr3_103070443	0	103070443	G	T
3	chr3_103073732	0	103073732	C	G
3	chr3_103081673	0	103081673	A	C
3	chr3_103096734	0	103096734	A	G
3	chr3_103099687	0	103099687	A	G
3	chr3_103099960	0	103099960	G	A
3	chr3_103123553	0	103123553	C	T
3	chr3_103127655	0	103127655	T	A
3	chr3_103128491	0	103128491	A	G
3	chr3_103131945	0	103131945	T	C
3	chr3_103138253	0	103138253	G	T
3	chr3_103139792	0	103139792	G	A
3	chr3_103145445	0	103145445	A	G
3	chr3_103145866	0	103145866	G	A
3	chr3_103147715	0	103147715	A	C
3	chr3_103153429	0	103153429	G	A
3	chr3_103163603	0	103163603	G	A
3	chr3_103164409	0	103164409	G	A
3	chr3_103166659	0	103166659	T	A
3	chr3_103167469	0	103167469	T	C
3	chr3_103183350	0	103183350	G	C
3	chr3_103183725	0	103183725	G	A
3	chr3_103185769	0	103185769	C	T
3	chr3_103196131	0	103196131	A	G
3	chr3_103196258	0	103196258	A	G
3	chr3_103196708	0	103196708	A	G
3	chr3_103196776	0	103196776	G	A
3	chr3_103197416	0	103197416	G	A
3	chr3_103206113	0	103206113	T	C
3	chr3_103208394	0	103208394	T	C
3	chr3_103214160	0	103214160	G	A
3	chr3_103221679	0	103221679	T	C
3	chr3_103231695	0	103231695	T	A
3	chr3_103236098	0	103236098	C	A
3	chr3_103239993	0	103239993	G	T
3	chr3_103253765	0	103253765	G	A
3	chr3_103255319	0	103255319	A	C
3	chr3_103255651	0	103255651	C	T
3	chr3_103259119	0	103259119	C	G
3	chr3_103261649	0	103261649	C	G
3	chr3_103267806	0	103267806	A	G
3	chr3_103271158	0	103271158	T	G
3	chr3_103274034	0	103274034	C	A
3	chr3_103278269	0	103278269	T	A
3	chr3_103280585	0	103280585	C	G
3	chr3_103284793	0	103284793	T	C
3	chr3_103286460	0	103286460	A	G
3	chr3_103293240	0	103293240	A	G
3	chr3_103304061	0	103304061	T	C
3	chr3_103326508	0	103326508	T	G
3	chr3_103327072	0	103327072	C	T
3	chr3_103328540	0	103328540	G	T
3	chr3_103329432	0	103329432	C	T
3	chr3_103341851	0	103341851	T	G
3	chr3_103357399	0	103357399	T	C
3	chr3_103358308	0	103358308	C	A
3	chr3_103362355	0	103362355	A	G
3	chr3_103365510	0	103365510	C	G
3	chr3_103365822	0	103365822	T	C
3	chr3_103368022	0	103368022	A	G
3	chr3_103382970	0	103382970	C	A
3	chr3_103398726	0	103398726	C	T
3	chr3_103400392	0	103400392	G	A
3	chr3_103405977	0	103405977	T	C
3	chr3_103407138	0	103407138	A	C
3	chr3_103409195	0	103409195	T	C
3	chr3_103410214	0	103410214	T	C
3	chr3_103412326	0	103412326	A	G
3	chr3_103421427	0	103421427	A	G
3	chr3_103424126	0	103424126	A	G
3	chr3_103424820	0	103424820	T	C
3	chr3_103428719	0	103428719	T	C
3	chr3_103429028	0	103429028	G	A
3	chr3_103431336	0	103431336	C	A
3	chr3_103443427	0	103443427	T	C
3	chr3_103443967	0	103443967	A	G
3	chr3_103451809	0	103451809	A	G
3	chr3_103457508	0	103457508	A	G
3	chr3_103461727	0	103461727	A	C
3	chr3_103465605	0	103465605	C	A
3	chr3_103471063	0	103471063	A	G
3	chr3_103472974	0	103472974	C	T
3	chr3_103477538	0	103477538	T	C
3	chr3_103491553	0	103491553	T	G
3	chr3_103514958	0	103514958	T	C
3	chr3_103515219	0	103515219	A	G
3	chr3_103515916	0	103515916	A	T
3	chr3_103538676	0	103538676	A	G
3	chr3_103543703	0	103543703	T	C
3	chr3_103545185	0	103545185	A	G
3	chr3_103546516	0	103546516	C	T
3	chr3_103549016	0	103549016	T	C
3	chr3_103549061	0	103549061	A	G
3	chr3_103553687	0	103553687	A	G
3	chr3_103559210	0	103559210	T	C
3	chr3_103578187	0	103578187	T	A
3	chr3_103584931	0	103584931	C	T
3	chr3_103585347	0	103585347	C	G
3	chr3_103585387	0	103585387	C	A
3	chr3_103593359	0	103593359	A	G
3	chr3_103603288	0	103603288	T	C
3	chr3_103604037	0	103604037	T	A
3	chr3_103620651	0	103620651	T	C
3	chr3_103626794	0	103626794	G	A
3	chr3_103633118	0	103633118	A	T
3	chr3_103645754	0	103645754	C	T
3	chr3_103646052	0	103646052	C	A
3	chr3_103648831	0	103648831	T	C
3	chr3_103655725	0	103655725	C	T
3	chr3_103658300	0	103658300	A	G
3	chr3_103661112	0	103661112	A	G
3	chr3_103680311	0	103680311	C	G
3	chr3_103682189	0	103682189	T	C
3	chr3_103687505	0	103687505	T	C
3	chr3_103692438	0	103692438	G	T
3	chr3_103693062	0	103693062	A	T
3	chr3_103707956	0	103707956	A	G
3	chr3_103711595	0	103711595	A	G
3	chr3_103714926	0	103714926	C	T
3	chr3_103718338	0	103718338	C	T
3	chr3_103718554	0	103718554	A	C
3	chr3_103724840	0	103724840	T	C
3	chr3_103726853	0	103726853	T	C
3	chr3_103730243	0	103730243	C	T
3	chr3_103742566	0	103742566	G	A
3	chr3_103745827	0	103745827	C	T
3	chr3_103749534	0	103749534	C	A
3	chr3_103753986	0	103753986	G	T
3	chr3_103760146	0	103760146	G	C
3	chr3_103762921	0	103762921	T	C
3	chr3_103773971	0	103773971	T	C
3	chr3_103775853	0	103775853	T	C
3	chr3_103778445	0	103778445	T	C
3	chr3_103789650	0	103789650	G	A
3	chr3_103792762	0	103792762	A	G
3	chr3_103798523	0	103798523	T	C
3	chr3_103803291	0	103803291	C	T
3	chr3_103807925	0	103807925	C	A
3	chr3_103812928	0	103812928	A	G
3	chr3_103820192	0	103820192	C	T
3	chr3_103835174	0	103835174	T	C
3	chr3_103837607	0	103837607	G	A
3	chr3_103843301	0	103843301	A	G
3	chr3_103883766	0	103883766	T	C
3	chr3_103885574	0	103885574	T	A
3	chr3_103887725	0	103887725	G	C
3	chr3_103897636	0	103897636	T	C
3	chr3_103900376	0	103900376	T	G
3	chr3_103903506	0	103903506	T	C
3	chr3_103909681	0	103909681	C	A
3	chr3_103916731	0	103916731	G	A
3	chr3_103923906	0	103923906	C	G
3	chr3_103925390	0	103925390	G	C
3	chr3_103925674	0	103925674	T	G
3	chr3_103931044	0	103931044	A	G
3	chr3_103935129	0	103935129	A	C
3	chr3_103954557	0	103954557	A	G
3	chr3_103958405	0	103958405	G	A
3	chr3_103966026	0	103966026	A	G
3	chr3_103974444	0	103974444	A	G
3	chr3_103985350	0	103985350	T	C
3	chr3_103985550	0	103985550	G	T
3	chr3_103988290	0	103988290	T	C
3	chr3_103992850	0	103992850	T	C
3	chr3_103994849	0	103994849	G	A
3	chr3_104001181	0	104001181	T	C
3	chr3_104001832	0	104001832	A	G
3	chr3_104006984	0	104006984	C	A
3	chr3_104012387	0	104012387	G	A
3	chr3_104017034	0	104017034	A	C
3	chr3_104017636	0	104017636	C	T
3	chr3_104026019	0	104026019	C	G
3	chr3_104026237	0	104026237	G	C
3	chr3_104036418	0	104036418	A	G
3	chr3_104036440	0	104036440	G	T
3	chr3_104052257	0	104052257	G	C
3	chr3_104053285	0	104053285	G	A
3	chr3_104056979	0	104056979	C	T
3	chr3_104065683	0	104065683	A	C
3	chr3_104078490	0	104078490	C	T
3	chr3_104089766	0	104089766	C	A
3	chr3_104091182	0	104091182	T	C
3	chr3_104100987	0	104100987	C	T
3	chr3_104104210	0	104104210	A	G
3	chr3_104115651	0	104115651	G	T
3	chr3_104125612	0	104125612	A	G
3	chr3_104145833	0	104145833	T	C
3	chr3_104154457	0	104154457	T	G
3	chr3_104154763	0	104154763	G	T
3	chr3_104165742	0	104165742	A	G
3	chr3_104169533	0	104169533	C	T
3	chr3_104171682	0	104171682	T	C
3	chr3_104192023	0	104192023	C	T
3	chr3_104192028	0	104192028	C	A
3	chr3_104203770	0	104203770	A	G
3	chr3_104212529	0	104212529	T	G
3	chr3_104214240	0	104214240	T	C
3	chr3_104214314	0	104214314	T	C
3	chr3_104216337	0	104216337	G	A
3	chr3_104221540	0	104221540	A	G
3	chr3_104231043	0	104231043	A	G
3	chr3_104234035	0	104234035	A	G
3	chr3_104247458	0	104247458	G	A
3	chr3_104248063	0	104248063	A	G
3	chr3_104254193	0	104254193	A	G
3	chr3_104258328	0	104258328	G	A
3	chr3_104264033	0	104264033	C	T
3	chr3_104266279	0	104266279	T	G
3	chr3_104268998	0	104268998	C	A
3	chr3_104271282	0	104271282	T	C
3	chr3_104279949	0	104279949	C	T
3	chr3_104286059	0	104286059	C	A
3	chr3_104296200	0	104296200	A	G
3	chr3_104298338	0	104298338	T	C
3	chr3_104301829	0	104301829	G	C
3	chr3_104305191	0	104305191	A	G
3	chr3_104309136	0	104309136	G	T
3	chr3_104310118	0	104310118	C	T
3	chr3_104317248	0	104317248	C	G
3	chr3_104331328	0	104331328	C	T
3	chr3_104334617	0	104334617	G	A
3	chr3_104341392	0	104341392	G	A
3	chr3_104341622	0	104341622	T	C
3	chr3_104342100	0	104342100	G	A
3	chr3_104356098	0	104356098	G	T
3	chr3_104364887	0	104364887	A	G
3	chr3_104368230	0	104368230	A	T
3	chr3_104371743	0	104371743	T	A
3	chr3_104377313	0	104377313	G	A
3	chr3_104378355	0	104378355	A	G
3	chr3_104380962	0	104380962	A	G
3	chr3_104388423	0	104388423	T	A
3	chr3_104388784	0	104388784	G	A
3	chr3_104394963	0	104394963	A	G
3	chr3_104395539	0	104395539	T	C
3	chr3_104398047	0	104398047	T	C
3	chr3_104399240	0	104399240	G	A
3	chr3_104403439	0	104403439	T	C
3	chr3_104403896	0	104403896	C	T
3	chr3_104408576	0	104408576	G	T
3	chr3_104412684	0	104412684	T	C
3	chr3_104414541	0	104414541	A	G
3	chr3_104420870	0	104420870	A	G
3	chr3_104431138	0	104431138	G	A
3	chr3_104433274	0	104433274	A	G
3	chr3_104437905	0	104437905	G	T
3	chr3_104441201	0	104441201	C	T
3	chr3_104444118	0	104444118	C	T
3	chr3_104467431	0	104467431	C	T
3	chr3_104484039	0	104484039	T	C
3	chr3_104486388	0	104486388	C	T
3	chr3_104486567	0	104486567	C	T
3	chr3_104493446	0	104493446	T	G
3	chr3_104499219	0	104499219	A	C
3	chr3_104508433	0	104508433	A	G
3	chr3_104517157	0	104517157	T	C
3	chr3_104524067	0	104524067	C	A
3	chr3_104524916	0	104524916	T	C
3	chr3_104525338	0	104525338	T	G
3	chr3_104532729	0	104532729	A	G
3	chr3_104537246	0	104537246	T	A
3	chr3_104541535	0	104541535	G	A
3	chr3_104545178	0	104545178	A	G
3	chr3_104545649	0	104545649	A	C
3	chr3_104554065	0	104554065	A	G
3	chr3_104556147	0	104556147	G	A
3	chr3_104557850	0	104557850	C	T
3	chr3_104559576	0	104559576	C	T
3	chr3_104565158	0	104565158	G	T
3	chr3_104571073	0	104571073	T	C
3	chr3_104583442	0	104583442	T	A
3	chr3_104584902	0	104584902	T	C
3	chr3_104587222	0	104587222	T	C
3	chr3_104591134	0	104591134	A	G
3	chr3_104593223	0	104593223	T	C
3	chr3_104604894	0	104604894	G	C
3	chr3_104611699	0	104611699	A	G
3	chr3_104613677	0	104613677	G	T
3	chr3_104619594	0	104619594	G	A
3	chr3_104624596	0	104624596	G	A
3	chr3_104629641	0	104629641	T	C
3	chr3_104629833	0	104629833	G	A
3	chr3_104631064	0	104631064	T	A
3	chr3_104636725	0	104636725	T	C
3	chr3_104638611	0	104638611	A	G
3	chr3_104641228	0	104641228	C	T
3	chr3_104652349	0	104652349	A	T
3	chr3_104652656	0	104652656	G	A
3	chr3_104655570	0	104655570	G	A
3	chr3_104656608	0	104656608	C	A
3	chr3_104662075	0	104662075	G	A
3	chr3_104665392	0	104665392	G	A
3	chr3_104670230	0	104670230	A	G
3	chr3_104675566	0	104675566	C	G
3	chr3_104675994	0	104675994	A	C
3	chr3_104677613	0	104677613	T	A
3	chr3_104682247	0	104682247	C	T
3	chr3_104683974	0	104683974	A	G
3	chr3_104686098	0	104686098	T	C
3	chr3_104696737	0	104696737	A	T
3	chr3_104697348	0	104697348	G	C
3	chr3_104701510	0	104701510	G	A
3	chr3_104702252	0	104702252	G	C
3	chr3_104705949	0	104705949	A	G
3	chr3_104712781	0	104712781	C	T
3	chr3_104719555	0	104719555	A	G
3	chr3_104723409	0	104723409	C	T
3	chr3_104734759	0	104734759	G	T
3	chr3_104738586	0	104738586	T	A
3	chr3_104739168	0	104739168	A	G
3	chr3_104740406	0	104740406	A	G
3	chr3_104742192	0	104742192	T	C
3	chr3_104743029	0	104743029	T	C
3	chr3_104746079	0	104746079	A	G
3	chr3_104747524	0	104747524	A	C
3	chr3_104756887	0	104756887	C	T
3	chr3_104759059	0	104759059	G	A
3	chr3_104768538	0	104768538	G	A
3	chr3_104782617	0	104782617	A	C
3	chr3_104787866	0	104787866	A	G
3	chr3_104793494	0	104793494	G	T
3	chr3_104803067	0	104803067	C	T
3	chr3_104803660	0	104803660	G	C
3	chr3_104805966	0	104805966	A	G
3	chr3_104808300	0	104808300	G	A
3	chr3_104816793	0	104816793	T	C
3	chr3_104822213	0	104822213	T	C
3	chr3_104824199	0	104824199	A	G
3	chr3_104829962	0	104829962	C	T
3	chr3_104833454	0	104833454	G	C
3	chr3_104833731	0	104833731	A	G
3	chr3_104840624	0	104840624	A	C
3	chr3_104845282	0	104845282	C	A
3	chr3_104848022	0	104848022	A	G
3	chr3_104851595	0	104851595	G	A
3	chr3_104855203	0	104855203	C	T
3	chr3_104855683	0	104855683	A	G
3	chr3_104867411	0	104867411	G	T
3	chr3_104875935	0	104875935	C	G
3	chr3_104876065	0	104876065	G	A
3	chr3_104876916	0	104876916	G	A
3	chr3_104896352	0	104896352	C	G
3	chr3_104897260	0	104897260	A	G
3	chr3_104897455	0	104897455	G	T
3	chr3_104898192	0	104898192	A	G
3	chr3_104899066	0	104899066	C	T
3	chr3_104909925	0	104909925	C	T
3	chr3_104910052	0	104910052	G	A
3	chr3_104910490	0	104910490	C	A
3	chr3_104926629	0	104926629	G	T
3	chr3_104936323	0	104936323	C	G
3	chr3_104941583	0	104941583	G	A
3	chr3_104944148	0	104944148	A	G
3	chr3_104946416	0	104946416	A	G
3	chr3_104947611	0	104947611	A	G
3	chr3_104953227	0	104953227	T	A
3	chr3_104954161	0	104954161	G	A
3	chr3_104955452	0	104955452	C	T
3	chr3_104962818	0	104962818	T	G
3	chr3_104972743	0	104972743	C	A
3	chr3_104977382	0	104977382	G	A
3	chr3_104977528	0	104977528	A	T
3	chr3_104978912	0	104978912	C	T
3	chr3_104985715	0	104985715	C	T
3	chr3_104989484	0	104989484	G	A
3	chr3_104989538	0	104989538	G	A
3	chr3_104990197	0	104990197	C	A
3	chr3_104992244	0	104992244	A	C
3	chr3_104992438	0	104992438	T	G
3	chr3_104992938	0	104992938	C	T
3	chr3_104995696	0	104995696	T	C
3	chr3_104998377	0	104998377	C	A
3	chr3_105001084	0	105001084	C	T
3	chr3_105002356	0	105002356	A	G
3	chr3_105009482	0	105009482	C	T
3	chr3_105021563	0	105021563	A	G
3	chr3_105026551	0	105026551	T	C
3	chr3_105040709	0	105040709	A	T
3	chr3_105058107	0	105058107	G	A
3	chr3_105059723	0	105059723	G	C
3	chr3_105064019	0	105064019	T	C
3	chr3_105072291	0	105072291	C	T
3	chr3_105073760	0	105073760	T	C
3	chr3_105077232	0	105077232	T	C
3	chr3_105079472	0	105079472	G	A
3	chr3_105080559	0	105080559	T	C
3	chr3_105082696	0	105082696	G	C
3	chr3_105083240	0	105083240	G	T
3	chr3_105088463	0	105088463	T	C
3	chr3_105090039	0	105090039	G	T
3	chr3_105093953	0	105093953	A	G
3	chr3_105093997	0	105093997	C	T
3	chr3_105099928	0	105099928	A	G
3	chr3_105105219	0	105105219	T	C
3	chr3_105109008	0	105109008	G	A
3	chr3_105110474	0	105110474	G	A
3	chr3_105111540	0	105111540	G	T
3	chr3_105111597	0	105111597	G	A
3	chr3_105119702	0	105119702	A	G
3	chr3_105124856	0	105124856	A	G
3	chr3_105125961	0	105125961	A	G
3	chr3_105127852	0	105127852	G	T
3	chr3_105128021	0	105128021	A	G
3	chr3_105142504	0	105142504	C	T
3	chr3_105147002	0	105147002	C	T
3	chr3_105147091	0	105147091	C	T
3	chr3_105156977	0	105156977	A	G
3	chr3_105159501	0	105159501	G	A
3	chr3_105161677	0	105161677	C	T
3	chr3_105162061	0	105162061	T	C
3	chr3_105165409	0	105165409	C	G
3	chr3_105170329	0	105170329	G	A
3	chr3_105170651	0	105170651	G	C
3	chr3_105171287	0	105171287	C	T
3	chr3_105174664	0	105174664	T	C
3	chr3_105175724	0	105175724	C	G
3	chr3_105176014	0	105176014	A	G
3	chr3_105185792	0	105185792	G	C
3	chr3_105187121	0	105187121	A	G
3	chr3_105187735	0	105187735	G	A
3	chr3_105189235	0	105189235	G	A
3	chr3_105190946	0	105190946	C	T
3	chr3_105193086	0	105193086	T	A
3	chr3_105193503	0	105193503	G	A
3	chr3_105199662	0	105199662	G	T
3	chr3_105199942	0	105199942	T	C
3	chr3_105202949	0	105202949	G	T
3	chr3_105203090	0	105203090	A	G
3	chr3_105208782	0	105208782	A	G
3	chr3_105217716	0	105217716	G	C
3	chr3_105218721	0	105218721	G	A
3	chr3_105230975	0	105230975	G	C
3	chr3_105234106	0	105234106	T	C
3	chr3_105241296	0	105241296	A	G
3	chr3_105242153	0	105242153	G	A
3	chr3_105246396	0	105246396	A	T
3	chr3_105255201	0	105255201	T	C
3	chr3_105268517	0	105268517	G	A
3	chr3_105272019	0	105272019	T	C
3	chr3_105279252	0	105279252	T	C
3	chr3_105280056	0	105280056	G	C
3	chr3_105285607	0	105285607	C	T
3	chr3_105286783	0	105286783	T	C
3	chr3_105290564	0	105290564	C	T
3	chr3_105293602	0	105293602	G	C
3	chr3_105297959	0	105297959	G	A
3	chr3_105302261	0	105302261	C	T
3	chr3_105307218	0	105307218	T	A
3	chr3_105313278	0	105313278	C	T
3	chr3_105329920	0	105329920	C	G
3	chr3_105333348	0	105333348	G	A
3	chr3_105337445	0	105337445	T	C
3	chr3_105337635	0	105337635	C	T
3	chr3_105341330	0	105341330	C	T
3	chr3_105341514	0	105341514	T	C
3	chr3_105345936	0	105345936	A	G
3	chr3_105358925	0	105358925	C	G
3	chr3_105361056	0	105361056	T	C
3	chr3_105369907	0	105369907	A	G
3	chr3_105377504	0	105377504	C	T
3	chr3_105392448	0	105392448	T	G
3	chr3_105393236	0	105393236	A	G
3	chr3_105401128	0	105401128	C	T
3	chr3_105411254	0	105411254	T	C
3	chr3_105411578	0	105411578	C	G
3	chr3_105413676	0	105413676	C	G
3	chr3_105418298	0	105418298	A	G
3	chr3_105419252	0	105419252	T	C
3	chr3_105420787	0	105420787	T	C
3	chr3_105424320	0	105424320	C	T
3	chr3_105436281	0	105436281	T	C
3	chr3_105438012	0	105438012	C	T
3	chr3_105442562	0	105442562	T	C
3	chr3_105452661	0	105452661	A	G
3	chr3_105457354	0	105457354	G	A
3	chr3_105476005	0	105476005	A	G
3	chr3_105479689	0	105479689	G	C
3	chr3_105485602	0	105485602	C	A
3	chr3_105496751	0	105496751	A	G
3	chr3_105517622	0	105517622	T	A
3	chr3_105519063	0	105519063	G	A
3	chr3_105519522	0	105519522	A	G
3	chr3_105526692	0	105526692	G	A
3	chr3_105534138	0	105534138	A	G
3	chr3_105541051	0	105541051	A	G
3	chr3_105544943	0	105544943	T	C
3	chr3_105545541	0	105545541	C	T
3	chr3_105547163	0	105547163	C	T
3	chr3_105565214	0	105565214	G	T
3	chr3_105567199	0	105567199	C	T
3	chr3_105572728	0	105572728	G	C
3	chr3_105572864	0	105572864	A	G
3	chr3_105577761	0	105577761	T	A
3	chr3_105579494	0	105579494	T	G
3	chr3_105582651	0	105582651	G	C
3	chr3_105588191	0	105588191	G	A
3	chr3_105589087	0	105589087	C	G
3	chr3_105595396	0	105595396	A	G
3	chr3_105599579	0	105599579	T	A
3	chr3_105605372	0	105605372	T	C
3	chr3_105620168	0	105620168	A	G
3	chr3_105620332	0	105620332	T	G
3	chr3_105622516	0	105622516	G	T
3	chr3_105622587	0	105622587	A	G
3	chr3_105622856	0	105622856	G	A
3	chr3_105624776	0	105624776	C	T
3	chr3_105629212	0	105629212	G	A
3	chr3_105638197	0	105638197	A	G
3	chr3_105651264	0	105651264	T	C
3	chr3_105661279	0	105661279	C	A
3	chr3_105665602	0	105665602	C	T
3	chr3_105667355	0	105667355	C	G
3	chr3_105668006	0	105668006	T	C
3	chr3_105669041	0	105669041	T	A
3	chr3_105670290	0	105670290	G	C
3	chr3_105702759	0	105702759	T	C
3	chr3_105709741	0	105709741	G	T
3	chr3_105712714	0	105712714	C	T
3	chr3_105727348	0	105727348	C	A
3	chr3_105731326	0	105731326	A	G
3	chr3_105740065	0	105740065	A	G
3	chr3_105740789	0	105740789	A	G
3	chr3_105748604	0	105748604	C	T
3	chr3_105749342	0	105749342	G	T
3	chr3_105752117	0	105752117	A	C
3	chr3_105777340	0	105777340	A	G
3	chr3_105779407	0	105779407	G	T
3	chr3_105782422	0	105782422	A	C
3	chr3_105787179	0	105787179	A	G
3	chr3_105790421	0	105790421	G	C
3	chr3_105798050	0	105798050	A	G
3	chr3_105798056	0	105798056	T	C
3	chr3_105816739	0	105816739	C	T
3	chr3_105818295	0	105818295	C	T
3	chr3_105818453	0	105818453	C	A
3	chr3_105818585	0	105818585	G	C
3	chr3_105820047	0	105820047	T	G
3	chr3_105830738	0	105830738	G	T
3	chr3_105832152	0	105832152	G	A
3	chr3_105835596	0	105835596	C	T
3	chr3_105837328	0	105837328	T	C
3	chr3_105837990	0	105837990	C	G
3	chr3_105838282	0	105838282	G	A
3	chr3_105838973	0	105838973	A	G
3	chr3_105839250	0	105839250	A	G
3	chr3_105840160	0	105840160	C	A
3	chr3_105845845	0	105845845	C	T
3	chr3_105849214	0	105849214	A	T
3	chr3_105851364	0	105851364	G	A
3	chr3_105852908	0	105852908	C	T
3	chr3_105862649	0	105862649	G	C
3	chr3_105869774	0	105869774	G	A
3	chr3_105870336	0	105870336	C	T
3	chr3_105873412	0	105873412	T	C
3	chr3_105875363	0	105875363	A	G
3	chr3_105885678	0	105885678	T	C
3	chr3_105887278	0	105887278	C	T
3	chr3_105888444	0	105888444	C	T
3	chr3_105890664	0	105890664	A	G
3	chr3_105899254	0	105899254	C	T
3	chr3_105899728	0	105899728	T	C
3	chr3_105902599	0	105902599	T	C
3	chr3_105903320	0	105903320	T	C
3	chr3_105911255	0	105911255	G	C
3	chr3_105921412	0	105921412	G	A
3	chr3_105924047	0	105924047	A	G
3	chr3_105927875	0	105927875	A	T
3	chr3_105932215	0	105932215	C	G
3	chr3_105934859	0	105934859	C	T
3	chr3_105938723	0	105938723	G	A
3	chr3_105946712	0	105946712	T	C
3	chr3_105953099	0	105953099	A	C
3	chr3_105955616	0	105955616	T	C
3	chr3_105971675	0	105971675	G	A
3	chr3_105973786	0	105973786	A	G
3	chr3_105975398	0	105975398	T	C
3	chr3_105981172	0	105981172	C	T
3	chr3_105982177	0	105982177	C	T
3	chr3_105985058	0	105985058	A	C
3	chr3_105986503	0	105986503	T	C
3	chr3_105995662	0	105995662	C	T
3	chr3_105998688	0	105998688	A	C
3	chr3_106004199	0	106004199	A	T
3	chr3_106007058	0	106007058	G	A
3	chr3_106010980	0	106010980	T	C
3	chr3_106016793	0	106016793	C	T
3	chr3_106028655	0	106028655	G	A
3	chr3_106028750	0	106028750	C	T
3	chr3_106036708	0	106036708	C	G
3	chr3_106042915	0	106042915	G	A
3	chr3_106043276	0	106043276	G	A
3	chr3_106045561	0	106045561	G	A
3	chr3_106047878	0	106047878	A	C
3	chr3_106055678	0	106055678	T	C
3	chr3_106060690	0	106060690	T	C
3	chr3_106074192	0	106074192	A	G
3	chr3_106078637	0	106078637	T	A
3	chr3_106081550	0	106081550	A	T
3	chr3_106085741	0	106085741	T	C
3	chr3_106087041	0	106087041	C	T
3	chr3_106087969	0	106087969	G	A
3	chr3_106096202	0	106096202	G	A
3	chr3_106099478	0	106099478	A	G
3	chr3_106101390	0	106101390	T	A
3	chr3_106114935	0	106114935	C	T
3	chr3_106126811	0	106126811	C	G
3	chr3_106130074	0	106130074	T	C
3	chr3_106132785	0	106132785	G	A
3	chr3_106133306	0	106133306	C	A
3	chr3_106138437	0	106138437	T	C
3	chr3_106145538	0	106145538	T	C
3	chr3_106147802	0	106147802	G	C
3	chr3_106150232	0	106150232	T	C
3	chr3_106150712	0	106150712	A	C
3	chr3_106158196	0	106158196	C	T
3	chr3_106170349	0	106170349	G	A
3	chr3_106172222	0	106172222	A	C
3	chr3_106193807	0	106193807	T	G
3	chr3_106195677	0	106195677	A	G
3	chr3_106197096	0	106197096	T	C
3	chr3_106197315	0	106197315	T	C
3	chr3_106206394	0	106206394	T	A
3	chr3_106215273	0	106215273	G	C
3	chr3_106218223	0	106218223	G	A
3	chr3_106222792	0	106222792	T	G
3	chr3_106224535	0	106224535	T	A
3	chr3_106235681	0	106235681	T	G
3	chr3_106242593	0	106242593	G	T
3	chr3_106246709	0	106246709	A	G
3	chr3_106249911	0	106249911	T	G
3	chr3_106254633	0	106254633	C	A
3	chr3_106266453	0	106266453	T	C
3	chr3_106267616	0	106267616	A	C
3	chr3_106273689	0	106273689	C	T
3	chr3_106273945	0	106273945	A	G
3	chr3_106284807	0	106284807	G	A
3	chr3_106284815	0	106284815	T	C
3	chr3_106288908	0	106288908	G	A
3	chr3_106294410	0	106294410	A	C
3	chr3_106304505	0	106304505	G	A
3	chr3_106310795	0	106310795	A	G
3	chr3_106315349	0	106315349	C	T
3	chr3_106320479	0	106320479	A	G
3	chr3_106320758	0	106320758	T	C
3	chr3_106323439	0	106323439	G	A
3	chr3_106324740	0	106324740	T	G
3	chr3_106326440	0	106326440	T	C
3	chr3_106338016	0	106338016	A	G
3	chr3_106339546	0	106339546	T	G
3	chr3_106340881	0	106340881	C	T
3	chr3_106341827	0	106341827	G	A
3	chr3_106359031	0	106359031	A	G
3	chr3_106385684	0	106385684	A	G
3	chr3_106389657	0	106389657	C	A
3	chr3_106395700	0	106395700	C	G
3	chr3_106406185	0	106406185	T	C
3	chr3_106409242	0	106409242	T	A
3	chr3_106410590	0	106410590	T	G
3	chr3_106410706	0	106410706	G	A
3	chr3_106413598	0	106413598	G	A
3	chr3_106415993	0	106415993	T	C
3	chr3_106419095	0	106419095	T	C
3	chr3_106419144	0	106419144	C	A
3	chr3_106421573	0	106421573	C	T
3	chr3_106430075	0	106430075	T	C
3	chr3_106430349	0	106430349	G	A
3	chr3_106430876	0	106430876	A	G
3	chr3_106437569	0	106437569	C	A
3	chr3_106438373	0	106438373	T	A
3	chr3_106443840	0	106443840	C	T
3	chr3_106446234	0	106446234	T	C
3	chr3_106447142	0	106447142	T	G
3	chr3_106452264	0	106452264	G	T
3	chr3_106452920	0	106452920	C	T
3	chr3_106458596	0	106458596	T	A
3	chr3_106460919	0	106460919	T	C
3	chr3_106463955	0	106463955	C	T
3	chr3_106471377	0	106471377	T	C
3	chr3_106472866	0	106472866	C	G
3	chr3_106474762	0	106474762	G	A
3	chr3_106479006	0	106479006	T	C
3	chr3_106481156	0	106481156	T	C
3	chr3_106485774	0	106485774	T	C
3	chr3_106493507	0	106493507	T	C
3	chr3_106494749	0	106494749	T	A
3	chr3_106501592	0	106501592	C	T
3	chr3_106502269	0	106502269	T	C
3	chr3_106508923	0	106508923	A	G
3	chr3_106512506	0	106512506	G	A
3	chr3_106516185	0	106516185	A	G
3	chr3_106516615	0	106516615	T	C
3	chr3_106519880	0	106519880	G	T
3	chr3_106526150	0	106526150	A	G
3	chr3_106528241	0	106528241	T	C
3	chr3_106530700	0	106530700	G	A
3	chr3_106545521	0	106545521	A	G
3	chr3_106547002	0	106547002	T	C
3	chr3_106551471	0	106551471	G	C
3	chr3_106552552	0	106552552	C	A
3	chr3_106553183	0	106553183	T	C
3	chr3_106556596	0	106556596	A	G
3	chr3_106557569	0	106557569	T	C
3	chr3_106562423	0	106562423	T	C
3	chr3_106563633	0	106563633	G	A
3	chr3_106567948	0	106567948	C	T
3	chr3_106568683	0	106568683	G	A
3	chr3_106573990	0	106573990	C	T
3	chr3_106584869	0	106584869	A	T
3	chr3_106588342	0	106588342	C	T
3	chr3_106595531	0	106595531	C	T
3	chr3_106597476	0	106597476	G	T
3	chr3_106601239	0	106601239	C	T
3	chr3_106603806	0	106603806	G	A
3	chr3_106604583	0	106604583	G	A
3	chr3_106604747	0	106604747	T	C
3	chr3_106608460	0	106608460	G	A
3	chr3_106616436	0	106616436	A	C
3	chr3_106623712	0	106623712	C	G
3	chr3_106625100	0	106625100	T	C
3	chr3_106629796	0	106629796	A	G
3	chr3_106638553	0	106638553	T	C
3	chr3_106640691	0	106640691	A	G
3	chr3_106646470	0	106646470	C	G
3	chr3_106646579	0	106646579	A	C
3	chr3_106646785	0	106646785	A	G
3	chr3_106659008	0	106659008	C	T
3	chr3_106665028	0	106665028	T	C
3	chr3_106672180	0	106672180	A	G
3	chr3_106673305	0	106673305	G	A
3	chr3_106678439	0	106678439	A	G
3	chr3_106680513	0	106680513	T	G
3	chr3_106682913	0	106682913	A	G
3	chr3_106698261	0	106698261	G	A
3	chr3_106702770	0	106702770	T	C
3	chr3_106702808	0	106702808	G	A
3	chr3_106711044	0	106711044	G	A
3	chr3_106720690	0	106720690	G	A
3	chr3_106721427	0	106721427	G	A
3	chr3_106725228	0	106725228	C	A
3	chr3_106728709	0	106728709	C	T
3	chr3_106739141	0	106739141	T	C
3	chr3_106746933	0	106746933	C	T
3	chr3_106751523	0	106751523	G	A
3	chr3_106752955	0	106752955	C	A
3	chr3_106753155	0	106753155	T	C
3	chr3_106771048	0	106771048	T	G
3	chr3_106774632	0	106774632	C	T
3	chr3_106775410	0	106775410	T	C
3	chr3_106778681	0	106778681	G	T
3	chr3_106784418	0	106784418	T	C
3	chr3_106785257	0	106785257	G	A
3	chr3_106785902	0	106785902	T	C
3	chr3_106788285	0	106788285	T	A
3	chr3_106791574	0	106791574	A	G
3	chr3_106792403	0	106792403	C	T
3	chr3_106799517	0	106799517	A	G
3	chr3_106802957	0	106802957	G	A
3	chr3_106804737	0	106804737	A	T
3	chr3_106809483	0	106809483	C	T
3	chr3_106816001	0	106816001	A	G
3	chr3_106816275	0	106816275	G	A
3	chr3_106821275	0	106821275	G	A
3	chr3_106823205	0	106823205	T	C
3	chr3_106829688	0	106829688	A	G
3	chr3_106830858	0	106830858	G	C
3	chr3_106831463	0	106831463	G	A
3	chr3_106833621	0	106833621	G	A
3	chr3_106834593	0	106834593	T	C
3	chr3_106834715	0	106834715	G	A
3	chr3_106841325	0	106841325	T	C
3	chr3_106852934	0	106852934	C	T
3	chr3_106853773	0	106853773	C	T
3	chr3_106853980	0	106853980	C	T
3	chr3_106858097	0	106858097	C	A
3	chr3_106861634	0	106861634	G	A
3	chr3_106863021	0	106863021	T	G
3	chr3_106870687	0	106870687	A	G
3	chr3_106872717	0	106872717	A	G
3	chr3_106875047	0	106875047	G	A
3	chr3_106896858	0	106896858	T	C
3	chr3_106898609	0	106898609	G	C
3	chr3_106909086	0	106909086	G	C
3	chr3_106915946	0	106915946	T	C
3	chr3_106916147	0	106916147	A	G
3	chr3_106918033	0	106918033	T	A
3	chr3_106918337	0	106918337	T	G
3	chr3_106919448	0	106919448	C	G
3	chr3_106920526	0	106920526	T	C
3	chr3_106926265	0	106926265	C	T
3	chr3_106928639	0	106928639	T	C
3	chr3_106928716	0	106928716	C	T
3	chr3_106936388	0	106936388	C	G
3	chr3_106947961	0	106947961	G	A
3	chr3_106952649	0	106952649	T	C
3	chr3_106953718	0	106953718	T	C
3	chr3_106955735	0	106955735	C	A
3	chr3_106957132	0	106957132	G	C
3	chr3_106959192	0	106959192	C	A
3	chr3_106966029	0	106966029	T	C
3	chr3_106971671	0	106971671	A	G
3	chr3_106974697	0	106974697	A	G
3	chr3_106975162	0	106975162	T	C
3	chr3_106978804	0	106978804	A	T
3	chr3_106979852	0	106979852	G	C
3	chr3_106985916	0	106985916	G	C
3	chr3_106986299	0	106986299	A	G
3	chr3_106986323	0	106986323	T	C
3	chr3_106987593	0	106987593	A	G
3	chr3_106987596	0	106987596	A	G
3	chr3_106988007	0	106988007	C	T
3	chr3_106991052	0	106991052	T	G
3	chr3_106993539	0	106993539	A	G
3	chr3_106997186	0	106997186	G	T
3	chr3_106998743	0	106998743	G	C
3	chr3_107001693	0	107001693	A	T
3	chr3_107010906	0	107010906	T	G
3	chr3_107015308	0	107015308	A	G
3	chr3_107017662	0	107017662	G	T
3	chr3_107022120	0	107022120	A	T
3	chr3_107024141	0	107024141	G	A
3	chr3_107024387	0	107024387	T	C
3	chr3_107030210	0	107030210	T	C
3	chr3_107034652	0	107034652	C	G
3	chr3_107035128	0	107035128	G	A
3	chr3_107036426	0	107036426	G	C
3	chr3_107036687	0	107036687	A	C
3	chr3_107043671	0	107043671	C	T
3	chr3_107061804	0	107061804	T	C
3	chr3_107067380	0	107067380	G	A
3	chr3_107070398	0	107070398	A	C
3	chr3_107072328	0	107072328	C	T
3	chr3_107073905	0	107073905	C	T
3	chr3_107075824	0	107075824	A	G
3	chr3_107075891	0	107075891	A	G
3	chr3_107083923	0	107083923	T	G
3	chr3_107084469	0	107084469	G	A
3	chr3_107086245	0	107086245	T	A
3	chr3_107091319	0	107091319	T	C
3	chr3_107094417	0	107094417	G	A
3	chr3_107094528	0	107094528	A	G
3	chr3_107095230	0	107095230	G	C
3	chr3_107095505	0	107095505	G	A
3	chr3_107099246	0	107099246	T	C
3	chr3_107108171	0	107108171	C	T
3	chr3_107108688	0	107108688	G	A
3	chr3_107116939	0	107116939	C	T
3	chr3_107118899	0	107118899	A	C
3	chr3_107119406	0	107119406	C	A
3	chr3_107133079	0	107133079	A	G
3	chr3_107141139	0	107141139	T	A
3	chr3_107149175	0	107149175	A	G
3	chr3_107149652	0	107149652	C	T
3	chr3_107149977	0	107149977	G	A
3	chr3_107150285	0	107150285	G	A
3	chr3_107154851	0	107154851	A	G
3	chr3_107157177	0	107157177	G	A
3	chr3_107158550	0	107158550	T	C
3	chr3_107158664	0	107158664	G	A
3	chr3_107166171	0	107166171	T	G
3	chr3_107171176	0	107171176	T	C
3	chr3_107175805	0	107175805	T	C
3	chr3_107180663	0	107180663	G	T
3	chr3_107191626	0	107191626	A	G
3	chr3_107194162	0	107194162	G	T
3	chr3_107195393	0	107195393	G	A
3	chr3_107200139	0	107200139	C	T
3	chr3_107200242	0	107200242	A	G
3	chr3_107200413	0	107200413	A	G
3	chr3_107210669	0	107210669	G	A
3	chr3_107221418	0	107221418	T	C
3	chr3_107221802	0	107221802	C	T
3	chr3_107231057	0	107231057	C	A
3	chr3_107236665	0	107236665	T	G
3	chr3_107241239	0	107241239	G	A
3	chr3_107248260	0	107248260	T	C
3	chr3_107255702	0	107255702	A	C
3	chr3_107260762	0	107260762	T	C
3	chr3_107260849	0	107260849	T	C
3	chr3_107261814	0	107261814	G	T
3	chr3_107262518	0	107262518	T	C
3	chr3_107267570	0	107267570	C	A
3	chr3_107273554	0	107273554	A	G
3	chr3_107273579	0	107273579	T	C
3	chr3_107290182	0	107290182	A	G
3	chr3_107291167	0	107291167	C	G
3	chr3_107294735	0	107294735	A	T
3	chr3_107295551	0	107295551	T	C
3	chr3_107297114	0	107297114	A	G
3	chr3_107304615	0	107304615	T	C
3	chr3_107304821	0	107304821	G	A
3	chr3_107305158	0	107305158	C	G
3	chr3_107305199	0	107305199	T	C
3	chr3_107306490	0	107306490	C	T
3	chr3_107313721	0	107313721	A	T
3	chr3_107317481	0	107317481	G	A
3	chr3_107317598	0	107317598	C	A
3	chr3_107317833	0	107317833	G	A
3	chr3_107319029	0	107319029	T	C
3	chr3_107323210	0	107323210	A	T
3	chr3_107324930	0	107324930	A	T
3	chr3_107324949	0	107324949	A	G
3	chr3_107325683	0	107325683	A	G
3	chr3_107328604	0	107328604	A	G
3	chr3_107336814	0	107336814	T	C
3	chr3_107337046	0	107337046	C	T
3	chr3_107337261	0	107337261	T	C
3	chr3_107338118	0	107338118	T	C
3	chr3_107341575	0	107341575	C	A
3	chr3_107346046	0	107346046	A	G
3	chr3_107347373	0	107347373	A	G
3	chr3_107349434	0	107349434	C	G
3	chr3_107356276	0	107356276	C	T
3	chr3_107361719	0	107361719	G	A
3	chr3_107364489	0	107364489	G	T
3	chr3_107365654	0	107365654	A	G
3	chr3_107378987	0	107378987	C	T
3	chr3_107379936	0	107379936	T	C
3	chr3_107382219	0	107382219	G	A
3	chr3_107399403	0	107399403	G	A
3	chr3_107405706	0	107405706	T	C
3	chr3_107410170	0	107410170	T	C
3	chr3_107412737	0	107412737	G	A
3	chr3_107412754	0	107412754	C	T
3	chr3_107423216	0	107423216	A	G
3	chr3_107423367	0	107423367	G	A
3	chr3_107424799	0	107424799	T	G
3	chr3_107435533	0	107435533	C	T
3	chr3_107445128	0	107445128	T	G
3	chr3_107453166	0	107453166	T	C
3	chr3_107455902	0	107455902	G	A
3	chr3_107458326	0	107458326	C	T
3	chr3_107473442	0	107473442	T	A
3	chr3_107473789	0	107473789	T	C
3	chr3_107494007	0	107494007	T	C
3	chr3_107494124	0	107494124	C	A
3	chr3_107495180	0	107495180	T	C
3	chr3_107507887	0	107507887	C	T
3	chr3_107510684	0	107510684	G	A
3	chr3_107520557	0	107520557	C	T
3	chr3_107524069	0	107524069	G	A
3	chr3_107527700	0	107527700	C	T
3	chr3_107531649	0	107531649	A	G
3	chr3_107533647	0	107533647	T	C
3	chr3_107580386	0	107580386	C	T
3	chr3_107590075	0	107590075	A	G
3	chr3_107593723	0	107593723	G	A
3	chr3_107594496	0	107594496	C	T
3	chr3_107606221	0	107606221	A	G
3	chr3_107612388	0	107612388	A	C
3	chr3_107619448	0	107619448	C	G
3	chr3_107621549	0	107621549	A	G
3	chr3_107632073	0	107632073	G	A
3	chr3_107634793	0	107634793	A	T
3	chr3_107636687	0	107636687	A	T
3	chr3_107642088	0	107642088	A	G
3	chr3_107646797	0	107646797	G	T
3	chr3_107656531	0	107656531	G	T
3	chr3_107657035	0	107657035	T	C
3	chr3_107660692	0	107660692	A	G
3	chr3_107661574	0	107661574	A	G
3	chr3_107665518	0	107665518	C	T
3	chr3_107674068	0	107674068	T	C
3	chr3_107676471	0	107676471	G	C
3	chr3_107699613	0	107699613	A	C
3	chr3_107705368	0	107705368	A	G
3	chr3_107722760	0	107722760	G	A
3	chr3_107725753	0	107725753	G	T
3	chr3_107750211	0	107750211	C	T
3	chr3_107757087	0	107757087	A	G
3	chr3_107760598	0	107760598	C	G
3	chr3_107770285	0	107770285	A	G
3	chr3_107776161	0	107776161	C	T
3	chr3_107779151	0	107779151	G	A
3	chr3_107796170	0	107796170	A	G
3	chr3_107796223	0	107796223	T	C
3	chr3_107798090	0	107798090	A	G
3	chr3_107799776	0	107799776	A	C
3	chr3_107810522	0	107810522	T	C
3	chr3_107810865	0	107810865	C	G
3	chr3_107814396	0	107814396	T	G
3	chr3_107814418	0	107814418	T	C
3	chr3_107823054	0	107823054	C	T
3	chr3_107823623	0	107823623	A	C
3	chr3_107837760	0	107837760	C	T
3	chr3_107838036	0	107838036	T	A
3	chr3_107843734	0	107843734	A	G
3	chr3_107848866	0	107848866	G	C
3	chr3_107850877	0	107850877	C	A
3	chr3_107853551	0	107853551	G	A
3	chr3_107856065	0	107856065	A	G
3	chr3_107857691	0	107857691	T	A
3	chr3_107858600	0	107858600	G	A
3	chr3_107866336	0	107866336	G	A
3	chr3_107870615	0	107870615	A	T
3	chr3_107877389	0	107877389	G	A
3	chr3_107878532	0	107878532	T	C
3	chr3_107893289	0	107893289	T	C
3	chr3_107902644	0	107902644	T	C
3	chr3_107903890	0	107903890	A	C
3	chr3_107911372	0	107911372	A	G
3	chr3_107913521	0	107913521	G	T
3	chr3_107916955	0	107916955	T	C
3	chr3_107918948	0	107918948	G	A
3	chr3_107919446	0	107919446	A	G
3	chr3_107925582	0	107925582	T	C
3	chr3_107926423	0	107926423	C	A
3	chr3_107928763	0	107928763	T	C
3	chr3_107934152	0	107934152	T	G
3	chr3_107938560	0	107938560	G	A
3	chr3_107945975	0	107945975	G	C
3	chr3_107952071	0	107952071	T	C
3	chr3_107952480	0	107952480	A	T
3	chr3_107962808	0	107962808	T	C
3	chr3_107967102	0	107967102	T	C
3	chr3_107970492	0	107970492	C	G
3	chr3_107972711	0	107972711	G	A
3	chr3_107976523	0	107976523	T	C
3	chr3_107977801	0	107977801	T	C
3	chr3_107986554	0	107986554	C	A
3	chr3_107989056	0	107989056	C	A
3	chr3_107989966	0	107989966	T	G
3	chr3_107990325	0	107990325	G	A
3	chr3_108011884	0	108011884	C	T
3	chr3_108015028	0	108015028	T	C
3	chr3_108035183	0	108035183	T	C
3	chr3_108037447	0	108037447	G	A
3	chr3_108043225	0	108043225	G	A
3	chr3_108056164	0	108056164	G	A
3	chr3_108059571	0	108059571	T	C
3	chr3_108073121	0	108073121	T	C
3	chr3_108073541	0	108073541	C	T
3	chr3_108080786	0	108080786	A	G
3	chr3_108082288	0	108082288	A	T
3	chr3_108101611	0	108101611	G	C
3	chr3_108105276	0	108105276	G	A
3	chr3_108106730	0	108106730	C	T
3	chr3_108111951	0	108111951	T	A
3	chr3_108115649	0	108115649	G	T
3	chr3_108116543	0	108116543	C	A
3	chr3_108120186	0	108120186	G	T
3	chr3_108122375	0	108122375	T	C
3	chr3_108125222	0	108125222	A	C
3	chr3_108125838	0	108125838	C	T
3	chr3_108126221	0	108126221	A	G
3	chr3_108130277	0	108130277	A	G
3	chr3_108134936	0	108134936	C	T
3	chr3_108136853	0	108136853	C	T
3	chr3_108148890	0	108148890	T	C
3	chr3_108150084	0	108150084	T	C
3	chr3_108152671	0	108152671	A	G
3	chr3_108159481	0	108159481	G	A
3	chr3_108164974	0	108164974	G	A
3	chr3_108167507	0	108167507	C	T
3	chr3_108170535	0	108170535	G	A
3	chr3_108170646	0	108170646	C	T
3	chr3_108177146	0	108177146	T	G
3	chr3_108177646	0	108177646	A	G
3	chr3_108178036	0	108178036	A	C
3	chr3_108179578	0	108179578	A	G
3	chr3_108184527	0	108184527	T	C
3	chr3_108185153	0	108185153	G	A
3	chr3_108188397	0	108188397	C	T
3	chr3_108205391	0	108205391	A	C
3	chr3_108212945	0	108212945	A	G
3	chr3_108221648	0	108221648	T	C
3	chr3_108226987	0	108226987	C	T
3	chr3_108228944	0	108228944	G	T
3	chr3_108229743	0	108229743	A	G
3	chr3_108240914	0	108240914	C	T
3	chr3_108241437	0	108241437	C	T
3	chr3_108246507	0	108246507	G	T
3	chr3_108250405	0	108250405	C	T
3	chr3_108258825	0	108258825	T	C
3	chr3_108273553	0	108273553	T	C
3	chr3_108281733	0	108281733	T	C
3	chr3_108287960	0	108287960	A	G
3	chr3_108288067	0	108288067	A	G
3	chr3_108290035	0	108290035	A	G
3	chr3_108298113	0	108298113	C	A
3	chr3_108328019	0	108328019	A	G
3	chr3_108340300	0	108340300	G	C
3	chr3_108346129	0	108346129	G	A
3	chr3_108351453	0	108351453	C	T
3	chr3_108354552	0	108354552	C	T
3	chr3_108357190	0	108357190	A	G
3	chr3_108361864	0	108361864	A	G
3	chr3_108369966	0	108369966	G	A
3	chr3_108376509	0	108376509	A	G
3	chr3_108378695	0	108378695	T	C
3	chr3_108379247	0	108379247	A	G
3	chr3_108380127	0	108380127	G	A
3	chr3_108385384	0	108385384	G	A
3	chr3_108393437	0	108393437	G	C
3	chr3_108393985	0	108393985	A	G
3	chr3_108394354	0	108394354	T	A
3	chr3_108397416	0	108397416	T	C
3	chr3_108399474	0	108399474	A	G
3	chr3_108406654	0	108406654	C	T
3	chr3_108407838	0	108407838	T	C
3	chr3_108408354	0	108408354	C	T
3	chr3_108408665	0	108408665	T	C
3	chr3_108409373	0	108409373	C	G
3	chr3_108411937	0	108411937	T	C
3	chr3_108412440	0	108412440	T	C
3	chr3_108412920	0	108412920	T	C
3	chr3_108413804	0	108413804	A	G
3	chr3_108415530	0	108415530	T	C
3	chr3_108419408	0	108419408	T	C
3	chr3_108422045	0	108422045	C	T
3	chr3_108423885	0	108423885	G	A
3	chr3_108425902	0	108425902	G	T
3	chr3_108426433	0	108426433	C	G
3	chr3_108426454	0	108426454	A	T
3	chr3_108434910	0	108434910	G	A
3	chr3_108437558	0	108437558	T	C
3	chr3_108443576	0	108443576	T	G
3	chr3_108444534	0	108444534	G	A
3	chr3_108458015	0	108458015	A	G
3	chr3_108469584	0	108469584	C	T
3	chr3_108485081	0	108485081	C	A
3	chr3_108488550	0	108488550	C	T
3	chr3_108489270	0	108489270	C	T
3	chr3_108503314	0	108503314	T	C
3	chr3_108504247	0	108504247	C	G
3	chr3_108509278	0	108509278	A	G
3	chr3_108524333	0	108524333	G	A
3	chr3_108537405	0	108537405	A	G
3	chr3_108541712	0	108541712	C	A
3	chr3_108546377	0	108546377	C	T
3	chr3_108556190	0	108556190	A	G
3	chr3_108571683	0	108571683	G	A
3	chr3_108573913	0	108573913	C	T
3	chr3_108580866	0	108580866	G	C
3	chr3_108604830	0	108604830	A	G
3	chr3_108614648	0	108614648	C	T
3	chr3_108621168	0	108621168	G	A
3	chr3_108622197	0	108622197	A	G
3	chr3_108622308	0	108622308	A	G
3	chr3_108625567	0	108625567	T	C
3	chr3_108627970	0	108627970	G	A
3	chr3_108630108	0	108630108	A	G
3	chr3_108631757	0	108631757	G	A
3	chr3_108632193	0	108632193	A	G
3	chr3_108634795	0	108634795	T	C
3	chr3_108640232	0	108640232	A	G
3	chr3_108643050	0	108643050	G	A
3	chr3_108646936	0	108646936	T	C
3	chr3_108651944	0	108651944	A	G
3	chr3_108660031	0	108660031	A	G
3	chr3_108660901	0	108660901	A	G
3	chr3_108669461	0	108669461	T	G
3	chr3_108675586	0	108675586	A	G
3	chr3_108675620	0	108675620	G	A
3	chr3_108697932	0	108697932	T	G
3	chr3_108705933	0	108705933	C	T
3	chr3_108708267	0	108708267	A	C
3	chr3_108710877	0	108710877	A	G
3	chr3_108711785	0	108711785	G	A
3	chr3_108732049	0	108732049	C	A
3	chr3_108743562	0	108743562	G	A
3	chr3_108748156	0	108748156	G	A
3	chr3_108748423	0	108748423	T	C
3	chr3_108750540	0	108750540	A	G
3	chr3_108750783	0	108750783	C	T
3	chr3_108751679	0	108751679	G	C
3	chr3_108757531	0	108757531	T	C
3	chr3_108759342	0	108759342	T	C
3	chr3_108759891	0	108759891	T	G
3	chr3_108763561	0	108763561	C	T
3	chr3_108766380	0	108766380	C	A
3	chr3_108771125	0	108771125	T	C
3	chr3_108772147	0	108772147	G	A
3	chr3_108786621	0	108786621	A	G
3	chr3_108787444	0	108787444	A	G
3	chr3_108793851	0	108793851	C	T
3	chr3_108795855	0	108795855	C	A
3	chr3_108796095	0	108796095	T	C
3	chr3_108798552	0	108798552	T	C
3	chr3_108801902	0	108801902	T	C
3	chr3_108804397	0	108804397	G	C
3	chr3_108807369	0	108807369	G	C
3	chr3_108825402	0	108825402	G	T
3	chr3_108828479	0	108828479	C	T
3	chr3_108851472	0	108851472	G	A
3	chr3_108863117	0	108863117	C	T
3	chr3_108864351	0	108864351	G	A
3	chr3_108866153	0	108866153	G	C
3	chr3_108867726	0	108867726	T	G
3	chr3_108884740	0	108884740	C	T
3	chr3_108885116	0	108885116	C	T
3	chr3_108896006	0	108896006	A	G
3	chr3_108902716	0	108902716	G	A
3	chr3_108903121	0	108903121	G	A
3	chr3_108906320	0	108906320	C	T
3	chr3_108906694	0	108906694	C	T
3	chr3_108908056	0	108908056	C	T
3	chr3_108908274	0	108908274	T	C
3	chr3_108909451	0	108909451	C	T
3	chr3_108918828	0	108918828	G	C
3	chr3_108920449	0	108920449	G	T
3	chr3_108922486	0	108922486	G	A
3	chr3_108922601	0	108922601	C	T
3	chr3_108923163	0	108923163	G	A
3	chr3_108928661	0	108928661	G	A
3	chr3_108928932	0	108928932	T	C
3	chr3_108929650	0	108929650	A	G
3	chr3_108942218	0	108942218	T	A
3	chr3_108943587	0	108943587	A	G
3	chr3_108969145	0	108969145	G	T
3	chr3_108974553	0	108974553	A	G
3	chr3_108976583	0	108976583	T	C
3	chr3_108984235	0	108984235	C	T
3	chr3_108987196	0	108987196	G	A
3	chr3_108990197	0	108990197	T	C
3	chr3_108992353	0	108992353	A	G
3	chr3_109002558	0	109002558	T	C
3	chr3_109002853	0	109002853	A	T
3	chr3_109004457	0	109004457	G	A
3	chr3_109005644	0	109005644	C	T
3	chr3_109008530	0	109008530	G	C
3	chr3_109009127	0	109009127	G	A
3	chr3_109010046	0	109010046	C	G
3	chr3_109012140	0	109012140	G	A
3	chr3_109018757	0	109018757	A	T
3	chr3_109019389	0	109019389	T	C
3	chr3_109023944	0	109023944	T	C
3	chr3_109025770	0	109025770	G	C
3	chr3_109026134	0	109026134	T	C
3	chr3_109026843	0	109026843	T	C
3	chr3_109033149	0	109033149	C	T
3	chr3_109035517	0	109035517	G	A
3	chr3_109056433	0	109056433	G	C
3	chr3_109061014	0	109061014	C	T
3	chr3_109079312	0	109079312	C	G
3	chr3_109081106	0	109081106	A	G
3	chr3_109084151	0	109084151	T	C
3	chr3_109084525	0	109084525	G	A
3	chr3_109088277	0	109088277	A	G
3	chr3_109089158	0	109089158	C	G
3	chr3_109092558	0	109092558	C	T
3	chr3_109092769	0	109092769	T	A
3	chr3_109093526	0	109093526	T	C
3	chr3_109099159	0	109099159	G	A
3	chr3_109101345	0	109101345	T	A
3	chr3_109107079	0	109107079	A	G
3	chr3_109107302	0	109107302	C	A
3	chr3_109108582	0	109108582	G	A
3	chr3_109112719	0	109112719	A	G
3	chr3_109113014	0	109113014	A	G
3	chr3_109115326	0	109115326	G	A
3	chr3_109115562	0	109115562	C	G
3	chr3_109116019	0	109116019	C	G
3	chr3_109116646	0	109116646	G	A
3	chr3_109120676	0	109120676	A	G
3	chr3_109125496	0	109125496	C	G
3	chr3_109126910	0	109126910	G	C
3	chr3_109127705	0	109127705	A	G
3	chr3_109137746	0	109137746	A	G
3	chr3_109138331	0	109138331	A	G
3	chr3_109138580	0	109138580	A	G
3	chr3_109147095	0	109147095	A	G
3	chr3_109147763	0	109147763	T	C
3	chr3_109149595	0	109149595	C	T
3	chr3_109153345	0	109153345	C	T
3	chr3_109153562	0	109153562	T	C
3	chr3_109161481	0	109161481	C	G
3	chr3_109162609	0	109162609	T	C
3	chr3_109173413	0	109173413	G	A
3	chr3_109174283	0	109174283	T	C
3	chr3_109183130	0	109183130	T	A
3	chr3_109191972	0	109191972	A	G
3	chr3_109196987	0	109196987	A	G
3	chr3_109197059	0	109197059	T	C
3	chr3_109204321	0	109204321	T	C
3	chr3_109206324	0	109206324	T	C
3	chr3_109213288	0	109213288	G	A
3	chr3_109219244	0	109219244	T	C
3	chr3_109239736	0	109239736	C	T
3	chr3_109249199	0	109249199	G	A
3	chr3_109249460	0	109249460	G	T
3	chr3_109249638	0	109249638	C	T
3	chr3_109255905	0	109255905	G	A
3	chr3_109256995	0	109256995	G	A
3	chr3_109258318	0	109258318	G	A
3	chr3_109264657	0	109264657	G	A
3	chr3_109268559	0	109268559	G	A
3	chr3_109270408	0	109270408	T	C
3	chr3_109273076	0	109273076	A	G
3	chr3_109276314	0	109276314	T	C
3	chr3_109277769	0	109277769	A	G
3	chr3_109286426	0	109286426	G	A
3	chr3_109287268	0	109287268	T	G
3	chr3_109290602	0	109290602	C	T
3	chr3_109292904	0	109292904	T	C
3	chr3_109301460	0	109301460	T	C
3	chr3_109302289	0	109302289	G	A
3	chr3_109314325	0	109314325	T	A
3	chr3_109314547	0	109314547	A	G
3	chr3_109318884	0	109318884	C	A
3	chr3_109319482	0	109319482	A	G
3	chr3_109321997	0	109321997	C	T
3	chr3_109323156	0	109323156	G	A
3	chr3_109337534	0	109337534	T	G
3	chr3_109338418	0	109338418	C	G
3	chr3_109342542	0	109342542	G	A
3	chr3_109349687	0	109349687	A	G
3	chr3_109353009	0	109353009	G	C
3	chr3_109353891	0	109353891	G	A
3	chr3_109366500	0	109366500	T	C
3	chr3_109367105	0	109367105	C	G
3	chr3_109368169	0	109368169	C	T
3	chr3_109368919	0	109368919	C	T
3	chr3_109370430	0	109370430	A	G
3	chr3_109382902	0	109382902	A	G
3	chr3_109386954	0	109386954	A	G
3	chr3_109394780	0	109394780	A	G
3	chr3_109401901	0	109401901	A	C
3	chr3_109411288	0	109411288	A	G
3	chr3_109414095	0	109414095	G	A
3	chr3_109420857	0	109420857	A	G
3	chr3_109422948	0	109422948	T	G
3	chr3_109434118	0	109434118	G	A
3	chr3_109435403	0	109435403	A	G
3	chr3_109436352	0	109436352	C	A
3	chr3_109439000	0	109439000	A	G
3	chr3_109446348	0	109446348	T	C
3	chr3_109448360	0	109448360	C	T
3	chr3_109454733	0	109454733	A	G
3	chr3_109456048	0	109456048	G	C
3	chr3_109478702	0	109478702	G	A
3	chr3_109481065	0	109481065	C	A
3	chr3_109481252	0	109481252	G	A
3	chr3_109481274	0	109481274	C	A
3	chr3_109491559	0	109491559	G	T
3	chr3_109492206	0	109492206	T	C
3	chr3_109501722	0	109501722	T	G
3	chr3_109504957	0	109504957	C	T
3	chr3_109509585	0	109509585	T	C
3	chr3_109511587	0	109511587	A	G
3	chr3_109511808	0	109511808	A	G
3	chr3_109512681	0	109512681	A	G
3	chr3_109513373	0	109513373	T	C
3	chr3_109527345	0	109527345	C	T
3	chr3_109532353	0	109532353	C	T
3	chr3_109546977	0	109546977	G	T
3	chr3_109552006	0	109552006	T	C
3	chr3_109563271	0	109563271	C	A
3	chr3_109575117	0	109575117	T	C
3	chr3_109575616	0	109575616	A	C
3	chr3_109587729	0	109587729	A	G
3	chr3_109595100	0	109595100	T	A
3	chr3_109596024	0	109596024	C	T
3	chr3_109630634	0	109630634	G	A
3	chr3_109633721	0	109633721	C	G
3	chr3_109634212	0	109634212	G	A
3	chr3_109636488	0	109636488	T	C
3	chr3_109641512	0	109641512	G	A
3	chr3_109641793	0	109641793	T	C
3	chr3_109641857	0	109641857	C	G
3	chr3_109646064	0	109646064	A	C
3	chr3_109648560	0	109648560	G	A
3	chr3_109649013	0	109649013	A	G
3	chr3_109650378	0	109650378	G	A
3	chr3_109652949	0	109652949	T	G
3	chr3_109656308	0	109656308	C	T
3	chr3_109657349	0	109657349	T	C
3	chr3_109659096	0	109659096	A	G
3	chr3_109662059	0	109662059	A	G
3	chr3_109670935	0	109670935	C	T
3	chr3_109673429	0	109673429	A	G
3	chr3_109675643	0	109675643	G	A
3	chr3_109676443	0	109676443	G	A
3	chr3_109681157	0	109681157	C	G
3	chr3_109681505	0	109681505	A	G
3	chr3_109685878	0	109685878	G	A
3	chr3_109686800	0	109686800	A	G
3	chr3_109692361	0	109692361	T	C
3	chr3_109692688	0	109692688	T	C
3	chr3_109696374	0	109696374	G	A
3	chr3_109703192	0	109703192	A	G
3	chr3_109703988	0	109703988	G	T
3	chr3_109706724	0	109706724	A	G
3	chr3_109710725	0	109710725	A	G
3	chr3_109716862	0	109716862	C	T
3	chr3_109735873	0	109735873	C	T
3	chr3_109739474	0	109739474	A	G
3	chr3_109741785	0	109741785	G	C
3	chr3_109747547	0	109747547	G	T
3	chr3_109750584	0	109750584	A	G
3	chr3_109753980	0	109753980	T	C
3	chr3_109758491	0	109758491	A	G
3	chr3_109759079	0	109759079	G	A
3	chr3_109763138	0	109763138	A	G
3	chr3_109770861	0	109770861	A	G
3	chr3_109774375	0	109774375	C	G
3	chr3_109779621	0	109779621	C	A
3	chr3_109780965	0	109780965	C	T
3	chr3_109787711	0	109787711	G	A
3	chr3_109787900	0	109787900	G	A
3	chr3_109793332	0	109793332	C	T
3	chr3_109793434	0	109793434	T	C
3	chr3_109793615	0	109793615	C	T
3	chr3_109796516	0	109796516	G	C
3	chr3_109799654	0	109799654	A	C
3	chr3_109800401	0	109800401	T	A
3	chr3_109801966	0	109801966	C	G
3	chr3_109810884	0	109810884	A	G
3	chr3_109812540	0	109812540	G	C
3	chr3_109814947	0	109814947	A	C
3	chr3_109816706	0	109816706	A	G
3	chr3_109818768	0	109818768	T	C
3	chr3_109820545	0	109820545	C	T
3	chr3_109820603	0	109820603	T	C
3	chr3_109826086	0	109826086	T	C
3	chr3_109829179	0	109829179	C	G
3	chr3_109832962	0	109832962	T	C
3	chr3_109833167	0	109833167	T	C
3	chr3_109844796	0	109844796	T	C
3	chr3_109844850	0	109844850	A	C
3	chr3_109852455	0	109852455	C	T
3	chr3_109859276	0	109859276	C	T
3	chr3_109865613	0	109865613	A	G
3	chr3_109873099	0	109873099	C	T
3	chr3_109875541	0	109875541	C	G
3	chr3_109877407	0	109877407	A	T
3	chr3_109892754	0	109892754	T	C
3	chr3_109898204	0	109898204	T	C
3	chr3_109900845	0	109900845	T	A
3	chr3_109901640	0	109901640	T	C
3	chr3_109903765	0	109903765	T	C
3	chr3_109908257	0	109908257	C	T
3	chr3_109908276	0	109908276	C	A
3	chr3_109915075	0	109915075	T	C
3	chr3_109918500	0	109918500	C	G
3	chr3_109918747	0	109918747	T	C
3	chr3_109928853	0	109928853	A	G
3	chr3_109938804	0	109938804	A	G
3	chr3_109944464	0	109944464	A	T
3	chr3_109955053	0	109955053	G	A
3	chr3_109963012	0	109963012	G	A
3	chr3_109964284	0	109964284	A	G
3	chr3_109965211	0	109965211	C	T
3	chr3_109969228	0	109969228	G	A
3	chr3_109973454	0	109973454	T	C
3	chr3_109979778	0	109979778	T	G
3	chr3_109997463	0	109997463	C	A
3	chr3_110006396	0	110006396	G	A
3	chr3_110020933	0	110020933	A	G
3	chr3_110021810	0	110021810	T	C
3	chr3_110025695	0	110025695	A	T
3	chr3_110030539	0	110030539	C	T
3	chr3_110031138	0	110031138	A	C
3	chr3_110035482	0	110035482	C	A
3	chr3_110036386	0	110036386	C	A
3	chr3_110040447	0	110040447	C	T
3	chr3_110053584	0	110053584	T	C
3	chr3_110054246	0	110054246	A	C
3	chr3_110063787	0	110063787	A	G
3	chr3_110072476	0	110072476	T	G
3	chr3_110075635	0	110075635	C	T
3	chr3_110076938	0	110076938	G	A
3	chr3_110082328	0	110082328	G	C
3	chr3_110087398	0	110087398	C	T
3	chr3_110097987	0	110097987	T	C
3	chr3_110098620	0	110098620	A	G
3	chr3_110102040	0	110102040	G	A
3	chr3_110119772	0	110119772	G	A
3	chr3_110122190	0	110122190	T	C
3	chr3_110125222	0	110125222	G	A
3	chr3_110136538	0	110136538	T	C
3	chr3_110137049	0	110137049	C	G
3	chr3_110141337	0	110141337	C	T
3	chr3_110142869	0	110142869	C	G
3	chr3_110144087	0	110144087	A	G
3	chr3_110153119	0	110153119	C	T
3	chr3_110156564	0	110156564	G	A
3	chr3_110166222	0	110166222	G	T
3	chr3_110168793	0	110168793	G	A
3	chr3_110176979	0	110176979	T	C
3	chr3_110185101	0	110185101	G	A
3	chr3_110186094	0	110186094	G	A
3	chr3_110186866	0	110186866	T	C
3	chr3_110188942	0	110188942	C	T
3	chr3_110190395	0	110190395	A	G
3	chr3_110191643	0	110191643	G	A
3	chr3_110202228	0	110202228	T	G
3	chr3_110203414	0	110203414	G	A
3	chr3_110204424	0	110204424	G	C
3	chr3_110233338	0	110233338	G	T
3	chr3_110240360	0	110240360	A	G
3	chr3_110242823	0	110242823	T	A
3	chr3_110246058	0	110246058	C	A
3	chr3_110252896	0	110252896	C	G
3	chr3_110259497	0	110259497	G	A
3	chr3_110265660	0	110265660	C	A
3	chr3_110269326	0	110269326	C	T
3	chr3_110269803	0	110269803	A	C
3	chr3_110273521	0	110273521	C	T
3	chr3_110276243	0	110276243	A	G
3	chr3_110278884	0	110278884	T	C
3	chr3_110287181	0	110287181	T	C
3	chr3_110291171	0	110291171	A	C
3	chr3_110292064	0	110292064	C	A
3	chr3_110294424	0	110294424	G	C
3	chr3_110296457	0	110296457	C	G
3	chr3_110299852	0	110299852	A	G
3	chr3_110310220	0	110310220	A	G
3	chr3_110313598	0	110313598	C	T
3	chr3_110315070	0	110315070	A	C
3	chr3_110325657	0	110325657	A	C
3	chr3_110326283	0	110326283	T	G
3	chr3_110334899	0	110334899	C	T
3	chr3_110342935	0	110342935	A	C
3	chr3_110345139	0	110345139	A	T
3	chr3_110351820	0	110351820	T	C
3	chr3_110379342	0	110379342	C	A
3	chr3_110385578	0	110385578	G	A
3	chr3_110385873	0	110385873	T	C
3	chr3_110389939	0	110389939	G	A
3	chr3_110391559	0	110391559	A	G
3	chr3_110391996	0	110391996	T	A
3	chr3_110404602	0	110404602	C	A
3	chr3_110408045	0	110408045	A	T
3	chr3_110410052	0	110410052	A	T
3	chr3_110417600	0	110417600	A	G
3	chr3_110418079	0	110418079	A	G
3	chr3_110421809	0	110421809	T	G
3	chr3_110426840	0	110426840	A	C
3	chr3_110434368	0	110434368	A	T
3	chr3_110439598	0	110439598	C	G
3	chr3_110444648	0	110444648	G	A
3	chr3_110444797	0	110444797	C	A
3	chr3_110447881	0	110447881	C	A
3	chr3_110450095	0	110450095	G	T
3	chr3_110452325	0	110452325	G	A
3	chr3_110456967	0	110456967	A	C
3	chr3_110458105	0	110458105	G	A
3	chr3_110458343	0	110458343	C	T
3	chr3_110459258	0	110459258	T	G
3	chr3_110463555	0	110463555	G	A
3	chr3_110463610	0	110463610	C	G
3	chr3_110469276	0	110469276	G	A
3	chr3_110481291	0	110481291	C	G
3	chr3_110483091	0	110483091	A	C
3	chr3_110485320	0	110485320	A	G
3	chr3_110485689	0	110485689	G	A
3	chr3_110489902	0	110489902	T	C
3	chr3_110491292	0	110491292	A	G
3	chr3_110494674	0	110494674	A	C
3	chr3_110497568	0	110497568	T	C
3	chr3_110499540	0	110499540	C	T
3	chr3_110503924	0	110503924	G	A
3	chr3_110506353	0	110506353	T	C
3	chr3_110507537	0	110507537	A	G
3	chr3_110513710	0	110513710	T	C
3	chr3_110513901	0	110513901	C	A
3	chr3_110515028	0	110515028	T	G
3	chr3_110530240	0	110530240	T	C
3	chr3_110530347	0	110530347	A	G
3	chr3_110530548	0	110530548	T	G
3	chr3_110536281	0	110536281	A	G
3	chr3_110539876	0	110539876	C	G
3	chr3_110543860	0	110543860	T	C
3	chr3_110564990	0	110564990	G	T
3	chr3_110571572	0	110571572	G	A
3	chr3_110574088	0	110574088	C	A
3	chr3_110576069	0	110576069	T	C
3	chr3_110578001	0	110578001	A	G
3	chr3_110578432	0	110578432	G	A
3	chr3_110579669	0	110579669	T	C
3	chr3_110590770	0	110590770	C	T
3	chr3_110591604	0	110591604	G	A
3	chr3_110592194	0	110592194	T	C
3	chr3_110594998	0	110594998	G	A
3	chr3_110598493	0	110598493	A	G
3	chr3_110599028	0	110599028	T	C
3	chr3_110601362	0	110601362	T	C
3	chr3_110603195	0	110603195	A	G
3	chr3_110607606	0	110607606	A	G
3	chr3_110615926	0	110615926	A	G
3	chr3_110644573	0	110644573	G	A
3	chr3_110652965	0	110652965	G	A
3	chr3_110659375	0	110659375	T	G
3	chr3_110661910	0	110661910	G	T
3	chr3_110665709	0	110665709	A	T
3	chr3_110675308	0	110675308	C	G
3	chr3_110690164	0	110690164	T	C
3	chr3_110698046	0	110698046	T	C
3	chr3_110707988	0	110707988	C	T
3	chr3_110718946	0	110718946	C	G
3	chr3_110721953	0	110721953	T	G
3	chr3_110727092	0	110727092	G	T
3	chr3_110727521	0	110727521	C	G
3	chr3_110730149	0	110730149	C	T
3	chr3_110750542	0	110750542	G	A
3	chr3_110756259	0	110756259	A	G
3	chr3_110758069	0	110758069	A	C
3	chr3_110761101	0	110761101	G	A
3	chr3_110761249	0	110761249	G	T
3	chr3_110764808	0	110764808	A	C
3	chr3_110777363	0	110777363	G	C
3	chr3_110780676	0	110780676	A	T
3	chr3_110798033	0	110798033	A	G
3	chr3_110798037	0	110798037	T	A
3	chr3_110803454	0	110803454	T	A
3	chr3_110805133	0	110805133	A	G
3	chr3_110817192	0	110817192	G	A
3	chr3_110823706	0	110823706	T	G
3	chr3_110823806	0	110823806	C	A
3	chr3_110826468	0	110826468	C	T
3	chr3_110826619	0	110826619	T	G
3	chr3_110828932	0	110828932	A	T
3	chr3_110829265	0	110829265	A	G
3	chr3_110832775	0	110832775	T	A
3	chr3_110834598	0	110834598	T	C
3	chr3_110835709	0	110835709	G	C
3	chr3_110845581	0	110845581	G	A
3	chr3_110872433	0	110872433	T	C
3	chr3_110873973	0	110873973	C	T
3	chr3_110876791	0	110876791	T	G
3	chr3_110886713	0	110886713	A	G
3	chr3_110890667	0	110890667	G	C
3	chr3_110894185	0	110894185	A	G
3	chr3_110894556	0	110894556	A	G
3	chr3_110896075	0	110896075	T	A
3	chr3_110899901	0	110899901	T	C
3	chr3_110909071	0	110909071	A	T
3	chr3_110915054	0	110915054	C	A
3	chr3_110921639	0	110921639	C	T
3	chr3_110924507	0	110924507	T	C
3	chr3_110930195	0	110930195	C	T
3	chr3_110935338	0	110935338	G	A
3	chr3_110937715	0	110937715	A	G
3	chr3_110940596	0	110940596	T	C
3	chr3_110941013	0	110941013	A	C
3	chr3_110955129	0	110955129	G	T
3	chr3_110956448	0	110956448	C	T
3	chr3_110959617	0	110959617	A	G
3	chr3_110963272	0	110963272	T	C
3	chr3_110967424	0	110967424	T	C
3	chr3_110970606	0	110970606	G	T
3	chr3_110983455	0	110983455	T	C
3	chr3_110988729	0	110988729	C	T
3	chr3_110989587	0	110989587	T	A
3	chr3_110992319	0	110992319	T	C
3	chr3_110995034	0	110995034	A	G
3	chr3_110999498	0	110999498	G	C
3	chr3_111002782	0	111002782	G	A
3	chr3_111003476	0	111003476	C	T
3	chr3_111016460	0	111016460	T	C
3	chr3_111027623	0	111027623	C	A
3	chr3_111033143	0	111033143	A	G
3	chr3_111033398	0	111033398	A	C
3	chr3_111040381	0	111040381	A	G
3	chr3_111041126	0	111041126	C	T
3	chr3_111043522	0	111043522	A	T
3	chr3_111047103	0	111047103	A	C
3	chr3_111047813	0	111047813	A	G
3	chr3_111048383	0	111048383	A	G
3	chr3_111048904	0	111048904	A	G
3	chr3_111051607	0	111051607	C	T
3	chr3_111052735	0	111052735	T	C
3	chr3_111058368	0	111058368	A	T
3	chr3_111060795	0	111060795	G	T
3	chr3_111067313	0	111067313	T	G
3	chr3_111068458	0	111068458	C	T
3	chr3_111087002	0	111087002	T	C
3	chr3_111088984	0	111088984	T	C
3	chr3_111090539	0	111090539	G	A
3	chr3_111093275	0	111093275	T	C
3	chr3_111102253	0	111102253	C	T
3	chr3_111107928	0	111107928	C	T
3	chr3_111120313	0	111120313	A	G
3	chr3_111126283	0	111126283	A	G
3	chr3_111133411	0	111133411	G	T
3	chr3_111134719	0	111134719	G	C
3	chr3_111137921	0	111137921	C	T
3	chr3_111138965	0	111138965	G	A
3	chr3_111141788	0	111141788	A	G
3	chr3_111142457	0	111142457	T	C
3	chr3_111151888	0	111151888	T	C
3	chr3_111153791	0	111153791	A	C
3	chr3_111157820	0	111157820	T	C
3	chr3_111158598	0	111158598	A	T
3	chr3_111162396	0	111162396	A	G
3	chr3_111167651	0	111167651	G	A
3	chr3_111171307	0	111171307	C	T
3	chr3_111174173	0	111174173	C	T
3	chr3_111179464	0	111179464	A	G
3	chr3_111187787	0	111187787	G	T
3	chr3_111195050	0	111195050	A	G
3	chr3_111195245	0	111195245	A	G
3	chr3_111195788	0	111195788	T	C
3	chr3_111199822	0	111199822	A	T
3	chr3_111204431	0	111204431	T	C
3	chr3_111204643	0	111204643	A	G
3	chr3_111208978	0	111208978	C	G
3	chr3_111209505	0	111209505	A	G
3	chr3_111212504	0	111212504	T	C
3	chr3_111213137	0	111213137	C	A
3	chr3_111218012	0	111218012	C	T
3	chr3_111218106	0	111218106	C	T
3	chr3_111218694	0	111218694	C	A
3	chr3_111219503	0	111219503	A	G
3	chr3_111222789	0	111222789	G	A
3	chr3_111225191	0	111225191	G	A
3	chr3_111226468	0	111226468	C	T
3	chr3_111231585	0	111231585	T	C
3	chr3_111233977	0	111233977	G	A
3	chr3_111236858	0	111236858	G	C
3	chr3_111239371	0	111239371	C	T
3	chr3_111243060	0	111243060	A	G
3	chr3_111243069	0	111243069	T	C
3	chr3_111246532	0	111246532	T	C
3	chr3_111253416	0	111253416	A	T
3	chr3_111259319	0	111259319	A	G
3	chr3_111261887	0	111261887	C	T
3	chr3_111262838	0	111262838	T	C
3	chr3_111267004	0	111267004	G	A
3	chr3_111269764	0	111269764	A	C
3	chr3_111270131	0	111270131	G	T
3	chr3_111271016	0	111271016	T	C
3	chr3_111272472	0	111272472	A	C
3	chr3_111276109	0	111276109	A	G
3	chr3_111276150	0	111276150	C	T
3	chr3_111278265	0	111278265	C	A
3	chr3_111280470	0	111280470	G	A
3	chr3_111283212	0	111283212	A	G
3	chr3_111286495	0	111286495	A	G
3	chr3_111287612	0	111287612	T	C
3	chr3_111290094	0	111290094	G	A
3	chr3_111290420	0	111290420	G	A
3	chr3_111294132	0	111294132	A	C
3	chr3_111298244	0	111298244	G	A
3	chr3_111301257	0	111301257	C	G
3	chr3_111303037	0	111303037	G	C
3	chr3_111306033	0	111306033	G	A
3	chr3_111311283	0	111311283	G	T
3	chr3_111313725	0	111313725	A	C
3	chr3_111316029	0	111316029	A	G
3	chr3_111331110	0	111331110	G	T
3	chr3_111331785	0	111331785	G	A
3	chr3_111332262	0	111332262	T	C
3	chr3_111335250	0	111335250	G	A
3	chr3_111341067	0	111341067	G	A
3	chr3_111342138	0	111342138	C	G
3	chr3_111345080	0	111345080	A	G
3	chr3_111348497	0	111348497	G	C
3	chr3_111356847	0	111356847	G	A
3	chr3_111358230	0	111358230	C	T
3	chr3_111366099	0	111366099	A	T
3	chr3_111369979	0	111369979	A	C
3	chr3_111376835	0	111376835	G	A
3	chr3_111386784	0	111386784	A	G
3	chr3_111393391	0	111393391	G	A
3	chr3_111393842	0	111393842	A	G
3	chr3_111402282	0	111402282	A	G
3	chr3_111404979	0	111404979	T	C
3	chr3_111406383	0	111406383	C	T
3	chr3_111415084	0	111415084	C	T
3	chr3_111424004	0	111424004	A	G
3	chr3_111425538	0	111425538	T	G
3	chr3_111426675	0	111426675	T	G
3	chr3_111427244	0	111427244	G	A
3	chr3_111429724	0	111429724	C	T
3	chr3_111433015	0	111433015	C	T
3	chr3_111436819	0	111436819	C	T
3	chr3_111440184	0	111440184	G	C
3	chr3_111441433	0	111441433	A	G
3	chr3_111443761	0	111443761	A	G
3	chr3_111448512	0	111448512	G	A
3	chr3_111464701	0	111464701	G	A
3	chr3_111466299	0	111466299	T	C
3	chr3_111467248	0	111467248	A	G
3	chr3_111469656	0	111469656	A	G
3	chr3_111470609	0	111470609	A	T
3	chr3_111470947	0	111470947	C	G
3	chr3_111475299	0	111475299	G	A
3	chr3_111480282	0	111480282	G	T
3	chr3_111481536	0	111481536	G	A
3	chr3_111484915	0	111484915	G	A
3	chr3_111486451	0	111486451	A	G
3	chr3_111494563	0	111494563	T	C
3	chr3_111495228	0	111495228	T	C
3	chr3_111502375	0	111502375	C	A
3	chr3_111508107	0	111508107	C	G
3	chr3_111509106	0	111509106	A	G
3	chr3_111509879	0	111509879	G	A
3	chr3_111521215	0	111521215	T	A
3	chr3_111524819	0	111524819	G	A
3	chr3_111532504	0	111532504	A	G
3	chr3_111535530	0	111535530	A	G
3	chr3_111537372	0	111537372	G	C
3	chr3_111541352	0	111541352	A	G
3	chr3_111542479	0	111542479	C	T
3	chr3_111543001	0	111543001	A	G
3	chr3_111545796	0	111545796	T	C
3	chr3_111556954	0	111556954	A	C
3	chr3_111557460	0	111557460	A	C
3	chr3_111559307	0	111559307	T	C
3	chr3_111561168	0	111561168	T	C
3	chr3_111565013	0	111565013	T	C
3	chr3_111568067	0	111568067	G	C
3	chr3_111569122	0	111569122	G	A
3	chr3_111570890	0	111570890	A	G
3	chr3_111574679	0	111574679	C	T
3	chr3_111581658	0	111581658	A	C
3	chr3_111581901	0	111581901	A	G
3	chr3_111584104	0	111584104	G	A
3	chr3_111589102	0	111589102	G	A
3	chr3_111590614	0	111590614	T	C
3	chr3_111590773	0	111590773	G	A
3	chr3_111594919	0	111594919	T	C
3	chr3_111595287	0	111595287	C	T
3	chr3_111596010	0	111596010	C	A
3	chr3_111599049	0	111599049	C	T
3	chr3_111599119	0	111599119	C	A
3	chr3_111601116	0	111601116	G	A
3	chr3_111602283	0	111602283	C	A
3	chr3_111604930	0	111604930	T	G
3	chr3_111607906	0	111607906	G	A
3	chr3_111608009	0	111608009	T	C
3	chr3_111608168	0	111608168	T	C
3	chr3_111610475	0	111610475	A	C
3	chr3_111612198	0	111612198	G	A
3	chr3_111612638	0	111612638	A	G
3	chr3_111613082	0	111613082	A	G
3	chr3_111615068	0	111615068	A	G
3	chr3_111619271	0	111619271	A	C
3	chr3_111619643	0	111619643	T	G
3	chr3_111627130	0	111627130	T	A
3	chr3_111631520	0	111631520	T	C
3	chr3_111631594	0	111631594	A	T
3	chr3_111634155	0	111634155	G	A
3	chr3_111634483	0	111634483	G	A
3	chr3_111635990	0	111635990	A	G
3	chr3_111637401	0	111637401	G	A
3	chr3_111643605	0	111643605	T	A
3	chr3_111650763	0	111650763	G	C
3	chr3_111651061	0	111651061	T	C
3	chr3_111651283	0	111651283	A	G
3	chr3_111658212	0	111658212	C	T
3	chr3_111658230	0	111658230	T	C
3	chr3_111675172	0	111675172	G	T
3	chr3_111676516	0	111676516	T	G
3	chr3_111677699	0	111677699	A	G
3	chr3_111681125	0	111681125	G	A
3	chr3_111682570	0	111682570	A	C
3	chr3_111686777	0	111686777	G	A
3	chr3_111691648	0	111691648	T	A
3	chr3_111693565	0	111693565	G	A
3	chr3_111696390	0	111696390	C	T
3	chr3_111699950	0	111699950	C	A
3	chr3_111701285	0	111701285	T	C
3	chr3_111707332	0	111707332	G	A
3	chr3_111708823	0	111708823	G	A
3	chr3_111712016	0	111712016	C	A
3	chr3_111713512	0	111713512	C	A
3	chr3_111715123	0	111715123	C	T
3	chr3_111716372	0	111716372	C	T
3	chr3_111718517	0	111718517	T	C
3	chr3_111720353	0	111720353	T	C
3	chr3_111721123	0	111721123	T	C
3	chr3_111722364	0	111722364	A	G
3	chr3_111723559	0	111723559	A	G
3	chr3_111728078	0	111728078	G	A
3	chr3_111736013	0	111736013	T	C
3	chr3_111736933	0	111736933	C	T
3	chr3_111737384	0	111737384	C	T
3	chr3_111738350	0	111738350	A	G
3	chr3_111741199	0	111741199	A	G
3	chr3_111742544	0	111742544	A	T
3	chr3_111744120	0	111744120	T	A
3	chr3_111745482	0	111745482	G	C
3	chr3_111745625	0	111745625	C	T
3	chr3_111751184	0	111751184	G	A
3	chr3_111755311	0	111755311	A	G
3	chr3_111756391	0	111756391	G	A
3	chr3_111761630	0	111761630	G	A
3	chr3_111762454	0	111762454	T	C
3	chr3_111765041	0	111765041	A	G
3	chr3_111765774	0	111765774	A	G
3	chr3_111766920	0	111766920	G	T
3	chr3_111767537	0	111767537	A	G
3	chr3_111769902	0	111769902	A	G
3	chr3_111770826	0	111770826	G	A
3	chr3_111771575	0	111771575	A	G
3	chr3_111776417	0	111776417	C	T
3	chr3_111779756	0	111779756	G	A
3	chr3_111782687	0	111782687	C	T
3	chr3_111786506	0	111786506	G	A
3	chr3_111787089	0	111787089	T	C
3	chr3_111789203	0	111789203	C	T
3	chr3_111792733	0	111792733	A	C
3	chr3_111793982	0	111793982	C	T
3	chr3_111796247	0	111796247	A	G
3	chr3_111796991	0	111796991	T	G
3	chr3_111809225	0	111809225	T	G
3	chr3_111809554	0	111809554	G	A
3	chr3_111811890	0	111811890	A	C
3	chr3_111816975	0	111816975	G	A
3	chr3_111823869	0	111823869	C	T
3	chr3_111825276	0	111825276	G	C
3	chr3_111829034	0	111829034	T	C
3	chr3_111831952	0	111831952	A	T
3	chr3_111834863	0	111834863	C	T
3	chr3_111841805	0	111841805	G	T
3	chr3_111844161	0	111844161	A	G
3	chr3_111847622	0	111847622	T	C
3	chr3_111848223	0	111848223	C	T
3	chr3_111853610	0	111853610	T	C
3	chr3_111861081	0	111861081	T	C
3	chr3_111861216	0	111861216	T	C
3	chr3_111863398	0	111863398	G	A
3	chr3_111873460	0	111873460	G	A
3	chr3_111873732	0	111873732	G	C
3	chr3_111875355	0	111875355	A	G
3	chr3_111877099	0	111877099	A	G
3	chr3_111880648	0	111880648	C	T
3	chr3_111881321	0	111881321	C	A
3	chr3_111890916	0	111890916	G	A
3	chr3_111907462	0	111907462	A	G
3	chr3_111911069	0	111911069	T	A
3	chr3_111912056	0	111912056	C	T
3	chr3_111927775	0	111927775	C	T
3	chr3_111931404	0	111931404	T	C
3	chr3_111942288	0	111942288	T	C
3	chr3_111946565	0	111946565	A	G
3	chr3_111948517	0	111948517	T	C
3	chr3_111954662	0	111954662	T	C
3	chr3_111957504	0	111957504	T	C
3	chr3_111959814	0	111959814	C	G
3	chr3_111960898	0	111960898	G	C
3	chr3_111965109	0	111965109	A	G
3	chr3_111968713	0	111968713	C	T
3	chr3_111969827	0	111969827	G	A
3	chr3_111976060	0	111976060	A	C
3	chr3_111976623	0	111976623	C	T
3	chr3_111978116	0	111978116	C	A
3	chr3_111980203	0	111980203	G	C
3	chr3_111986427	0	111986427	G	A
3	chr3_111987778	0	111987778	A	G
3	chr3_112000951	0	112000951	T	C
3	chr3_112005304	0	112005304	T	C
3	chr3_112013884	0	112013884	T	C
3	chr3_112019047	0	112019047	A	G
3	chr3_112022966	0	112022966	G	A
3	chr3_112024173	0	112024173	A	G
3	chr3_112025751	0	112025751	G	A
3	chr3_112033524	0	112033524	C	G
3	chr3_112040288	0	112040288	T	A
3	chr3_112040583	0	112040583	G	A
3	chr3_112042756	0	112042756	A	G
3	chr3_112054324	0	112054324	T	C
3	chr3_112059529	0	112059529	A	G
3	chr3_112062433	0	112062433	G	A
3	chr3_112063180	0	112063180	G	A
3	chr3_112072475	0	112072475	T	C
3	chr3_112073187	0	112073187	T	C
3	chr3_112074333	0	112074333	T	C
3	chr3_112077942	0	112077942	T	C
3	chr3_112078470	0	112078470	A	C
3	chr3_112080004	0	112080004	C	T
3	chr3_112097728	0	112097728	G	A
3	chr3_112099282	0	112099282	A	T
3	chr3_112100800	0	112100800	C	T
3	chr3_112126692	0	112126692	C	A
3	chr3_112134074	0	112134074	G	A
3	chr3_112136789	0	112136789	C	T
3	chr3_112139192	0	112139192	A	G
3	chr3_112143293	0	112143293	G	A
3	chr3_112145671	0	112145671	G	A
3	chr3_112153981	0	112153981	A	G
3	chr3_112161631	0	112161631	A	G
3	chr3_112163940	0	112163940	T	C
3	chr3_112168724	0	112168724	T	C
3	chr3_112171784	0	112171784	C	T
3	chr3_112171823	0	112171823	A	G
3	chr3_112172148	0	112172148	T	C
3	chr3_112174276	0	112174276	G	C
3	chr3_112179429	0	112179429	C	T
3	chr3_112181221	0	112181221	T	G
3	chr3_112186199	0	112186199	A	G
3	chr3_112189237	0	112189237	C	A
3	chr3_112189542	0	112189542	A	G
3	chr3_112191322	0	112191322	G	A
3	chr3_112191965	0	112191965	A	G
3	chr3_112198982	0	112198982	C	T
3	chr3_112201607	0	112201607	C	T
3	chr3_112209556	0	112209556	C	A
3	chr3_112218262	0	112218262	A	C
3	chr3_112218738	0	112218738	C	T
3	chr3_112221600	0	112221600	C	G
3	chr3_112222215	0	112222215	G	C
3	chr3_112225808	0	112225808	G	C
3	chr3_112229726	0	112229726	A	G
3	chr3_112239745	0	112239745	A	G
3	chr3_112241252	0	112241252	C	G
3	chr3_112241576	0	112241576	C	G
3	chr3_112242659	0	112242659	C	T
3	chr3_112251326	0	112251326	A	G
3	chr3_112251884	0	112251884	T	C
3	chr3_112256915	0	112256915	T	C
3	chr3_112258042	0	112258042	A	G
3	chr3_112260484	0	112260484	T	G
3	chr3_112260798	0	112260798	T	C
3	chr3_112263440	0	112263440	G	A
3	chr3_112263946	0	112263946	T	A
3	chr3_112267177	0	112267177	T	G
3	chr3_112269813	0	112269813	A	C
3	chr3_112274512	0	112274512	T	C
3	chr3_112276999	0	112276999	G	A
3	chr3_112277100	0	112277100	T	C
3	chr3_112279181	0	112279181	G	T
3	chr3_112289035	0	112289035	T	G
3	chr3_112296252	0	112296252	A	G
3	chr3_112303754	0	112303754	T	C
3	chr3_112305241	0	112305241	A	G
3	chr3_112305297	0	112305297	C	G
3	chr3_112308176	0	112308176	T	C
3	chr3_112310199	0	112310199	A	G
3	chr3_112317383	0	112317383	T	C
3	chr3_112325671	0	112325671	T	C
3	chr3_112325725	0	112325725	A	G
3	chr3_112344765	0	112344765	A	G
3	chr3_112344966	0	112344966	G	A
3	chr3_112345537	0	112345537	A	G
3	chr3_112347409	0	112347409	T	G
3	chr3_112350967	0	112350967	A	G
3	chr3_112351151	0	112351151	T	C
3	chr3_112351193	0	112351193	T	G
3	chr3_112353989	0	112353989	G	T
3	chr3_112360173	0	112360173	T	C
3	chr3_112362061	0	112362061	T	C
3	chr3_112362294	0	112362294	T	C
3	chr3_112364191	0	112364191	T	C
3	chr3_112364457	0	112364457	C	T
3	chr3_112366835	0	112366835	T	G
3	chr3_112367272	0	112367272	T	C
3	chr3_112369020	0	112369020	C	G
3	chr3_112376039	0	112376039	A	G
3	chr3_112376830	0	112376830	A	G
3	chr3_112376911	0	112376911	A	G
3	chr3_112382330	0	112382330	G	A
3	chr3_112383150	0	112383150	A	G
3	chr3_112388468	0	112388468	T	C
3	chr3_112396085	0	112396085	G	C
3	chr3_112405601	0	112405601	G	A
3	chr3_112407631	0	112407631	G	A
3	chr3_112410934	0	112410934	T	G
3	chr3_112413474	0	112413474	T	C
3	chr3_112414737	0	112414737	A	T
3	chr3_112418754	0	112418754	G	T
3	chr3_112432605	0	112432605	G	A
3	chr3_112435567	0	112435567	T	G
3	chr3_112437766	0	112437766	C	G
3	chr3_112438152	0	112438152	G	A
3	chr3_112442391	0	112442391	T	C
3	chr3_112448309	0	112448309	T	G
3	chr3_112454539	0	112454539	A	G
3	chr3_112456922	0	112456922	C	T
3	chr3_112461543	0	112461543	T	A
3	chr3_112461567	0	112461567	T	C
3	chr3_112467510	0	112467510	A	G
3	chr3_112469768	0	112469768	C	T
3	chr3_112469903	0	112469903	C	T
3	chr3_112471859	0	112471859	C	T
3	chr3_112473210	0	112473210	A	C
3	chr3_112477441	0	112477441	A	G
3	chr3_112477799	0	112477799	G	A
3	chr3_112485036	0	112485036	G	A
3	chr3_112488551	0	112488551	A	G
3	chr3_112492994	0	112492994	A	G
3	chr3_112495305	0	112495305	G	T
3	chr3_112498169	0	112498169	A	C
3	chr3_112511838	0	112511838	G	A
3	chr3_112511926	0	112511926	C	T
3	chr3_112522616	0	112522616	T	C
3	chr3_112522672	0	112522672	C	G
3	chr3_112532297	0	112532297	A	G
3	chr3_112534320	0	112534320	T	C
3	chr3_112536981	0	112536981	C	G
3	chr3_112540435	0	112540435	C	T
3	chr3_112541448	0	112541448	G	C
3	chr3_112543238	0	112543238	T	A
3	chr3_112543673	0	112543673	A	G
3	chr3_112544071	0	112544071	C	T
3	chr3_112545122	0	112545122	A	G
3	chr3_112547393	0	112547393	T	C
3	chr3_112550234	0	112550234	T	A
3	chr3_112551835	0	112551835	G	A
3	chr3_112553125	0	112553125	A	G
3	chr3_112555477	0	112555477	T	C
3	chr3_112560294	0	112560294	C	T
3	chr3_112566729	0	112566729	C	A
3	chr3_112567155	0	112567155	G	A
3	chr3_112567497	0	112567497	T	C
3	chr3_112570039	0	112570039	C	A
3	chr3_112591638	0	112591638	G	A
3	chr3_112595926	0	112595926	T	C
3	chr3_112599555	0	112599555	T	C
3	chr3_112601406	0	112601406	A	G
3	chr3_112601508	0	112601508	G	A
3	chr3_112604785	0	112604785	G	A
3	chr3_112613467	0	112613467	T	C
3	chr3_112619175	0	112619175	C	G
3	chr3_112620566	0	112620566	C	A
3	chr3_112621274	0	112621274	A	G
3	chr3_112621890	0	112621890	C	T
3	chr3_112628673	0	112628673	C	T
3	chr3_112629999	0	112629999	T	C
3	chr3_112633145	0	112633145	C	T
3	chr3_112638345	0	112638345	A	G
3	chr3_112639750	0	112639750	A	G
3	chr3_112646752	0	112646752	C	G
3	chr3_112648650	0	112648650	C	G
3	chr3_112650530	0	112650530	C	G
3	chr3_112654968	0	112654968	A	G
3	chr3_112663426	0	112663426	A	G
3	chr3_112664231	0	112664231	C	T
3	chr3_112665761	0	112665761	T	C
3	chr3_112673521	0	112673521	A	C
3	chr3_112674428	0	112674428	A	G
3	chr3_112682501	0	112682501	A	G
3	chr3_112714900	0	112714900	T	C
3	chr3_112715603	0	112715603	A	C
3	chr3_112716572	0	112716572	A	G
3	chr3_112720803	0	112720803	C	G
3	chr3_112724354	0	112724354	A	C
3	chr3_112730674	0	112730674	G	C
3	chr3_112732095	0	112732095	A	G
3	chr3_112735059	0	112735059	A	G
3	chr3_112742027	0	112742027	G	A
3	chr3_112747283	0	112747283	T	C
3	chr3_112748304	0	112748304	T	C
3	chr3_112750109	0	112750109	A	G
3	chr3_112762105	0	112762105	T	C
3	chr3_112769624	0	112769624	C	T
3	chr3_112769659	0	112769659	C	A
3	chr3_112773636	0	112773636	T	C
3	chr3_112784440	0	112784440	C	T
3	chr3_112787071	0	112787071	C	T
3	chr3_112787523	0	112787523	A	T
3	chr3_112791355	0	112791355	A	G
3	chr3_112795919	0	112795919	G	T
3	chr3_112808333	0	112808333	T	A
3	chr3_112815259	0	112815259	C	A
3	chr3_112816248	0	112816248	T	C
3	chr3_112821917	0	112821917	G	A
3	chr3_112824396	0	112824396	C	G
3	chr3_112825035	0	112825035	T	C
3	chr3_112834143	0	112834143	G	A
3	chr3_112849958	0	112849958	C	T
3	chr3_112853798	0	112853798	C	T
3	chr3_112856247	0	112856247	C	T
3	chr3_112858197	0	112858197	T	G
3	chr3_112861414	0	112861414	C	G
3	chr3_112862546	0	112862546	C	G
3	chr3_112863998	0	112863998	C	A
3	chr3_112865986	0	112865986	C	G
3	chr3_112875214	0	112875214	A	G
3	chr3_112879365	0	112879365	A	G
3	chr3_112882301	0	112882301	G	C
3	chr3_112882443	0	112882443	C	T
3	chr3_112887083	0	112887083	T	C
3	chr3_112889695	0	112889695	A	G
3	chr3_112897088	0	112897088	T	C
3	chr3_112899803	0	112899803	A	G
3	chr3_112900193	0	112900193	C	T
3	chr3_112905861	0	112905861	G	C
3	chr3_112910165	0	112910165	T	G
3	chr3_112917605	0	112917605	T	C
3	chr3_112930570	0	112930570	G	A
3	chr3_112931188	0	112931188	C	G
3	chr3_112931271	0	112931271	T	C
3	chr3_112932758	0	112932758	A	G
3	chr3_112935859	0	112935859	A	G
3	chr3_112939285	0	112939285	G	A
3	chr3_112939722	0	112939722	A	G
3	chr3_112940973	0	112940973	C	A
3	chr3_112942012	0	112942012	T	C
3	chr3_112943320	0	112943320	G	C
3	chr3_112944074	0	112944074	T	C
3	chr3_112951118	0	112951118	A	T
3	chr3_112953037	0	112953037	T	G
3	chr3_112953756	0	112953756	T	G
3	chr3_112955659	0	112955659	C	T
3	chr3_112970910	0	112970910	A	G
3	chr3_112972117	0	112972117	T	C
3	chr3_113000205	0	113000205	C	T
3	chr3_113002933	0	113002933	A	G
3	chr3_113004699	0	113004699	T	G
3	chr3_113005156	0	113005156	G	A
3	chr3_113010139	0	113010139	A	G
3	chr3_113010233	0	113010233	G	A
3	chr3_113011619	0	113011619	A	G
3	chr3_113014505	0	113014505	T	C
3	chr3_113014873	0	113014873	T	A
3	chr3_113016743	0	113016743	A	T
3	chr3_113018630	0	113018630	T	G
3	chr3_113022287	0	113022287	A	C
3	chr3_113024660	0	113024660	C	A
3	chr3_113025843	0	113025843	G	A
3	chr3_113033660	0	113033660	T	C
3	chr3_113033686	0	113033686	A	G
3	chr3_113038321	0	113038321	G	T
3	chr3_113041919	0	113041919	T	C
3	chr3_113045659	0	113045659	G	T
3	chr3_113051576	0	113051576	A	G
3	chr3_113055086	0	113055086	C	G
3	chr3_113058587	0	113058587	C	T
3	chr3_113081418	0	113081418	C	G
3	chr3_113094089	0	113094089	A	G
3	chr3_113096018	0	113096018	T	C
3	chr3_113101719	0	113101719	G	A
3	chr3_113104589	0	113104589	A	G
3	chr3_113105153	0	113105153	C	T
3	chr3_113105339	0	113105339	T	A
3	chr3_113108016	0	113108016	T	C
3	chr3_113114659	0	113114659	G	C
3	chr3_113127537	0	113127537	T	C
3	chr3_113132771	0	113132771	G	A
3	chr3_113135733	0	113135733	A	G
3	chr3_113141219	0	113141219	A	C
3	chr3_113142363	0	113142363	C	A
3	chr3_113143406	0	113143406	T	G
3	chr3_113150374	0	113150374	T	G
3	chr3_113160661	0	113160661	T	C
3	chr3_113161685	0	113161685	T	C
3	chr3_113163094	0	113163094	G	T
3	chr3_113164968	0	113164968	G	A
3	chr3_113167999	0	113167999	T	C
3	chr3_113170013	0	113170013	G	C
3	chr3_113174608	0	113174608	C	A
3	chr3_113177749	0	113177749	T	C
3	chr3_113178822	0	113178822	T	C
3	chr3_113181175	0	113181175	T	C
3	chr3_113188528	0	113188528	T	C
3	chr3_113192144	0	113192144	A	G
3	chr3_113195969	0	113195969	T	A
3	chr3_113196574	0	113196574	A	T
3	chr3_113204615	0	113204615	T	G
3	chr3_113204833	0	113204833	G	C
3	chr3_113208463	0	113208463	G	C
3	chr3_113218459	0	113218459	G	A
3	chr3_113229870	0	113229870	A	G
3	chr3_113230573	0	113230573	T	G
3	chr3_113232506	0	113232506	G	A
3	chr3_113242074	0	113242074	G	T
3	chr3_113242904	0	113242904	C	T
3	chr3_113252470	0	113252470	A	C
3	chr3_113258377	0	113258377	G	A
3	chr3_113260244	0	113260244	T	G
3	chr3_113261136	0	113261136	T	G
3	chr3_113266943	0	113266943	T	C
3	chr3_113270052	0	113270052	G	A
3	chr3_113270748	0	113270748	G	C
3	chr3_113272934	0	113272934	A	G
3	chr3_113273705	0	113273705	A	G
3	chr3_113275019	0	113275019	A	G
3	chr3_113278623	0	113278623	G	A
3	chr3_113284479	0	113284479	T	C
3	chr3_113285947	0	113285947	A	G
3	chr3_113299270	0	113299270	A	G
3	chr3_113299704	0	113299704	T	C
3	chr3_113300090	0	113300090	G	A
3	chr3_113300400	0	113300400	A	G
3	chr3_113303393	0	113303393	T	C
3	chr3_113305947	0	113305947	A	T
3	chr3_113309877	0	113309877	T	C
3	chr3_113315678	0	113315678	G	A
3	chr3_113318240	0	113318240	A	G
3	chr3_113322959	0	113322959	T	C
3	chr3_113323041	0	113323041	A	T
3	chr3_113323952	0	113323952	T	G
3	chr3_113324003	0	113324003	G	C
3	chr3_113326571	0	113326571	C	T
3	chr3_113326984	0	113326984	G	T
3	chr3_113329984	0	113329984	C	T
3	chr3_113334144	0	113334144	T	C
3	chr3_113334376	0	113334376	T	C
3	chr3_113335000	0	113335000	G	A
3	chr3_113341529	0	113341529	T	C
3	chr3_113344581	0	113344581	A	G
3	chr3_113346316	0	113346316	C	G
3	chr3_113354800	0	113354800	C	T
3	chr3_113360072	0	113360072	G	A
3	chr3_113361607	0	113361607	G	A
3	chr3_113368340	0	113368340	T	C
3	chr3_113369673	0	113369673	A	G
3	chr3_113378759	0	113378759	C	G
3	chr3_113380376	0	113380376	G	C
3	chr3_113382351	0	113382351	G	C
3	chr3_113386345	0	113386345	T	C
3	chr3_113388788	0	113388788	C	T
3	chr3_113403804	0	113403804	G	A
3	chr3_113408752	0	113408752	G	A
3	chr3_113425414	0	113425414	A	G
3	chr3_113426269	0	113426269	A	G
3	chr3_113436690	0	113436690	A	G
3	chr3_113457467	0	113457467	A	G
3	chr3_113461188	0	113461188	A	G
3	chr3_113463456	0	113463456	T	C
3	chr3_113463545	0	113463545	G	A
3	chr3_113463763	0	113463763	T	C
3	chr3_113464543	0	113464543	T	C
3	chr3_113467442	0	113467442	A	G
3	chr3_113468085	0	113468085	A	G
3	chr3_113474262	0	113474262	A	G
3	chr3_113475002	0	113475002	A	C
3	chr3_113476560	0	113476560	A	T
3	chr3_113476733	0	113476733	A	G
3	chr3_113480908	0	113480908	A	G
3	chr3_113482486	0	113482486	A	G
3	chr3_113484567	0	113484567	G	A
3	chr3_113488669	0	113488669	G	C
3	chr3_113494363	0	113494363	C	G
3	chr3_113497846	0	113497846	C	A
3	chr3_113498322	0	113498322	A	G
3	chr3_113499508	0	113499508	A	G
3	chr3_113504236	0	113504236	A	G
3	chr3_113507175	0	113507175	T	C
3	chr3_113512905	0	113512905	G	A
3	chr3_113512951	0	113512951	C	T
3	chr3_113515766	0	113515766	A	G
3	chr3_113516826	0	113516826	C	A
3	chr3_113523544	0	113523544	G	T
3	chr3_113524850	0	113524850	T	C
3	chr3_113535481	0	113535481	A	G
3	chr3_113541017	0	113541017	G	A
3	chr3_113541177	0	113541177	T	C
3	chr3_113542023	0	113542023	A	G
3	chr3_113547628	0	113547628	A	C
3	chr3_113548880	0	113548880	G	A
3	chr3_113549740	0	113549740	A	G
3	chr3_113551666	0	113551666	T	C
3	chr3_113552717	0	113552717	T	C
3	chr3_113554878	0	113554878	T	C
3	chr3_113557982	0	113557982	A	G
3	chr3_113561981	0	113561981	T	G
3	chr3_113565091	0	113565091	T	C
3	chr3_113565121	0	113565121	A	G
3	chr3_113574865	0	113574865	C	G
3	chr3_113578437	0	113578437	G	T
3	chr3_113580522	0	113580522	T	C
3	chr3_113583470	0	113583470	A	G
3	chr3_113584526	0	113584526	C	T
3	chr3_113588847	0	113588847	C	G
3	chr3_113589531	0	113589531	A	C
3	chr3_113597868	0	113597868	C	T
3	chr3_113610736	0	113610736	T	C
3	chr3_113611432	0	113611432	T	C
3	chr3_113612246	0	113612246	G	A
3	chr3_113621682	0	113621682	A	C
3	chr3_113623063	0	113623063	G	A
3	chr3_113628935	0	113628935	T	C
3	chr3_113643341	0	113643341	T	C
3	chr3_113643583	0	113643583	G	C
3	chr3_113648437	0	113648437	T	C
3	chr3_113648545	0	113648545	T	C
3	chr3_113650527	0	113650527	C	A
3	chr3_113655839	0	113655839	T	C
3	chr3_113658973	0	113658973	T	C
3	chr3_113659345	0	113659345	C	T
3	chr3_113660706	0	113660706	C	G
3	chr3_113670233	0	113670233	A	G
3	chr3_113673061	0	113673061	T	C
3	chr3_113678440	0	113678440	C	T
3	chr3_113678517	0	113678517	T	C
3	chr3_113683243	0	113683243	A	G
3	chr3_113689385	0	113689385	A	G
3	chr3_113694658	0	113694658	C	A
3	chr3_113703340	0	113703340	T	C
3	chr3_113718480	0	113718480	T	C
3	chr3_113718813	0	113718813	G	A
3	chr3_113724639	0	113724639	C	G
3	chr3_113738872	0	113738872	A	G
3	chr3_113740197	0	113740197	C	T
3	chr3_113750466	0	113750466	T	G
3	chr3_113751315	0	113751315	A	G
3	chr3_113751354	0	113751354	C	G
3	chr3_113763253	0	113763253	T	A
3	chr3_113768175	0	113768175	A	G
3	chr3_113770074	0	113770074	G	A
3	chr3_113771055	0	113771055	A	G
3	chr3_113771921	0	113771921	C	T
3	chr3_113782296	0	113782296	T	C
3	chr3_113783213	0	113783213	A	C
3	chr3_113790899	0	113790899	T	C
3	chr3_113794126	0	113794126	T	C
3	chr3_113796224	0	113796224	T	A
3	chr3_113798392	0	113798392	T	C
3	chr3_113808140	0	113808140	A	G
3	chr3_113809159	0	113809159	A	G
3	chr3_113809488	0	113809488	T	C
3	chr3_113812737	0	113812737	A	G
3	chr3_113813028	0	113813028	T	C
3	chr3_113824623	0	113824623	G	A
3	chr3_113824863	0	113824863	C	T
3	chr3_113825031	0	113825031	A	G
3	chr3_113826378	0	113826378	T	G
3	chr3_113826900	0	113826900	T	C
3	chr3_113827265	0	113827265	G	A
3	chr3_113828106	0	113828106	C	G
3	chr3_113828574	0	113828574	C	A
3	chr3_113829095	0	113829095	C	T
3	chr3_113829155	0	113829155	C	T
3	chr3_113830724	0	113830724	T	C
3	chr3_113833936	0	113833936	G	C
3	chr3_113836834	0	113836834	T	A
3	chr3_113844385	0	113844385	T	C
3	chr3_113854778	0	113854778	T	A
3	chr3_113858087	0	113858087	T	C
3	chr3_113863172	0	113863172	T	A
3	chr3_113866350	0	113866350	A	G
3	chr3_113866810	0	113866810	A	C
3	chr3_113871298	0	113871298	A	G
3	chr3_113877379	0	113877379	A	G
3	chr3_113877686	0	113877686	T	C
3	chr3_113879206	0	113879206	T	G
3	chr3_113879434	0	113879434	G	C
3	chr3_113880635	0	113880635	A	G
3	chr3_113892091	0	113892091	T	C
3	chr3_113895345	0	113895345	A	G
3	chr3_113897957	0	113897957	A	T
3	chr3_113897963	0	113897963	A	G
3	chr3_113901657	0	113901657	C	G
3	chr3_113902698	0	113902698	T	A
3	chr3_113905375	0	113905375	A	T
3	chr3_113905799	0	113905799	T	C
3	chr3_113907735	0	113907735	C	T
3	chr3_113918044	0	113918044	C	T
3	chr3_113919332	0	113919332	A	G
3	chr3_113934593	0	113934593	C	G
3	chr3_113940360	0	113940360	G	T
3	chr3_113944995	0	113944995	G	C
3	chr3_113947209	0	113947209	T	C
3	chr3_113948404	0	113948404	T	C
3	chr3_113949190	0	113949190	A	G
3	chr3_113950854	0	113950854	C	T
3	chr3_113966169	0	113966169	T	C
3	chr3_113968094	0	113968094	T	C
3	chr3_113969414	0	113969414	T	C
3	chr3_113972845	0	113972845	A	G
3	chr3_113975793	0	113975793	T	C
3	chr3_113979836	0	113979836	T	G
3	chr3_113980381	0	113980381	A	G
3	chr3_113980682	0	113980682	A	G
3	chr3_113984703	0	113984703	T	C
3	chr3_113998266	0	113998266	T	C
3	chr3_114009362	0	114009362	T	C
3	chr3_114017629	0	114017629	A	G
3	chr3_114036475	0	114036475	A	G
3	chr3_114041623	0	114041623	C	T
3	chr3_114041746	0	114041746	T	C
3	chr3_114044054	0	114044054	C	T
3	chr3_114044981	0	114044981	C	G
3	chr3_114053588	0	114053588	A	C
3	chr3_114058784	0	114058784	A	T
3	chr3_114064617	0	114064617	T	C
3	chr3_114064780	0	114064780	C	G
3	chr3_114065784	0	114065784	T	C
3	chr3_114066797	0	114066797	A	G
3	chr3_114073629	0	114073629	T	C
3	chr3_114081452	0	114081452	G	A
3	chr3_114096386	0	114096386	C	T
3	chr3_114098366	0	114098366	G	C
3	chr3_114102051	0	114102051	G	A
3	chr3_114102186	0	114102186	C	G
3	chr3_114109100	0	114109100	T	C
3	chr3_114114618	0	114114618	A	G
3	chr3_114118281	0	114118281	G	A
3	chr3_114119261	0	114119261	C	T
3	chr3_114131168	0	114131168	T	G
3	chr3_114135080	0	114135080	G	A
3	chr3_114141237	0	114141237	T	C
3	chr3_114161430	0	114161430	A	G
3	chr3_114162004	0	114162004	A	G
3	chr3_114162610	0	114162610	A	G
3	chr3_114163765	0	114163765	G	C
3	chr3_114164428	0	114164428	C	T
3	chr3_114173102	0	114173102	T	C
3	chr3_114175980	0	114175980	T	C
3	chr3_114179451	0	114179451	G	A
3	chr3_114184673	0	114184673	A	G
3	chr3_114185559	0	114185559	C	G
3	chr3_114186466	0	114186466	A	G
3	chr3_114187004	0	114187004	C	T
3	chr3_114187234	0	114187234	A	G
3	chr3_114187491	0	114187491	A	G
3	chr3_114190721	0	114190721	G	T
3	chr3_114195756	0	114195756	T	C
3	chr3_114199920	0	114199920	C	T
3	chr3_114204744	0	114204744	C	A
3	chr3_114211506	0	114211506	A	C
3	chr3_114212197	0	114212197	T	G
3	chr3_114214319	0	114214319	C	A
3	chr3_114215194	0	114215194	A	G
3	chr3_114216544	0	114216544	A	G
3	chr3_114217735	0	114217735	C	G
3	chr3_114222617	0	114222617	C	T
3	chr3_114231781	0	114231781	T	C
3	chr3_114239258	0	114239258	T	A
3	chr3_114242620	0	114242620	C	G
3	chr3_114244706	0	114244706	A	G
3	chr3_114245077	0	114245077	A	C
3	chr3_114245977	0	114245977	C	T
3	chr3_114246825	0	114246825	T	C
3	chr3_114251220	0	114251220	C	T
3	chr3_114251548	0	114251548	T	C
3	chr3_114265099	0	114265099	A	G
3	chr3_114267984	0	114267984	T	C
3	chr3_114269825	0	114269825	T	C
3	chr3_114272108	0	114272108	T	G
3	chr3_114284921	0	114284921	A	G
3	chr3_114285481	0	114285481	T	C
3	chr3_114285873	0	114285873	T	C
3	chr3_114286911	0	114286911	G	C
3	chr3_114288159	0	114288159	G	A
3	chr3_114297582	0	114297582	A	C
3	chr3_114299293	0	114299293	G	A
3	chr3_114302974	0	114302974	A	G
3	chr3_114310426	0	114310426	T	C
3	chr3_114310476	0	114310476	A	G
3	chr3_114312240	0	114312240	G	C
3	chr3_114313526	0	114313526	A	G
3	chr3_114313539	0	114313539	T	C
3	chr3_114324293	0	114324293	A	G
3	chr3_114332594	0	114332594	T	C
3	chr3_114334728	0	114334728	T	G
3	chr3_114337162	0	114337162	C	G
3	chr3_114338282	0	114338282	T	C
3	chr3_114341490	0	114341490	T	A
3	chr3_114342032	0	114342032	A	G
3	chr3_114351609	0	114351609	A	G
3	chr3_114354919	0	114354919	C	T
3	chr3_114355912	0	114355912	G	A
3	chr3_114362545	0	114362545	A	T
3	chr3_114362594	0	114362594	A	T
3	chr3_114366351	0	114366351	G	T
3	chr3_114368173	0	114368173	G	C
3	chr3_114368984	0	114368984	A	G
3	chr3_114369367	0	114369367	C	T
3	chr3_114371972	0	114371972	G	A
3	chr3_114374678	0	114374678	C	A
3	chr3_114380275	0	114380275	T	C
3	chr3_114389228	0	114389228	G	A
3	chr3_114390706	0	114390706	C	A
3	chr3_114391115	0	114391115	G	A
3	chr3_114393001	0	114393001	A	G
3	chr3_114396012	0	114396012	C	T
3	chr3_114405594	0	114405594	G	T
3	chr3_114406089	0	114406089	T	C
3	chr3_114406212	0	114406212	A	C
3	chr3_114407472	0	114407472	C	T
3	chr3_114408965	0	114408965	G	A
3	chr3_114411400	0	114411400	A	G
3	chr3_114414468	0	114414468	A	C
3	chr3_114416767	0	114416767	A	G
3	chr3_114435363	0	114435363	T	A
3	chr3_114437976	0	114437976	T	C
3	chr3_114439106	0	114439106	T	C
3	chr3_114446750	0	114446750	T	C
3	chr3_114448059	0	114448059	T	C
3	chr3_114448419	0	114448419	G	C
3	chr3_114449339	0	114449339	C	T
3	chr3_114452324	0	114452324	C	A
3	chr3_114454933	0	114454933	A	G
3	chr3_114460915	0	114460915	A	G
3	chr3_114462435	0	114462435	T	A
3	chr3_114467890	0	114467890	A	G
3	chr3_114471902	0	114471902	C	T
3	chr3_114476651	0	114476651	A	G
3	chr3_114478325	0	114478325	A	C
3	chr3_114478502	0	114478502	G	T
3	chr3_114478623	0	114478623	G	T
3	chr3_114479389	0	114479389	G	A
3	chr3_114480997	0	114480997	T	C
3	chr3_114482589	0	114482589	T	C
3	chr3_114484334	0	114484334	A	C
3	chr3_114488030	0	114488030	C	T
3	chr3_114490451	0	114490451	T	G
3	chr3_114493511	0	114493511	T	C
3	chr3_114494961	0	114494961	A	G
3	chr3_114498163	0	114498163	A	G
3	chr3_114505605	0	114505605	A	G
3	chr3_114509536	0	114509536	C	A
3	chr3_114523064	0	114523064	C	T
3	chr3_114525367	0	114525367	T	C
3	chr3_114531237	0	114531237	T	C
3	chr3_114532692	0	114532692	T	C
3	chr3_114534159	0	114534159	G	A
3	chr3_114534680	0	114534680	C	T
3	chr3_114534827	0	114534827	G	A
3	chr3_114538022	0	114538022	A	G
3	chr3_114540901	0	114540901	A	T
3	chr3_114545082	0	114545082	C	T
3	chr3_114549079	0	114549079	G	A
3	chr3_114549166	0	114549166	C	T
3	chr3_114560612	0	114560612	G	C
3	chr3_114563478	0	114563478	C	T
3	chr3_114564535	0	114564535	C	G
3	chr3_114570279	0	114570279	G	T
3	chr3_114581916	0	114581916	T	C
3	chr3_114582369	0	114582369	G	C
3	chr3_114584895	0	114584895	C	T
3	chr3_114586535	0	114586535	C	T
3	chr3_114587674	0	114587674	C	T
3	chr3_114588339	0	114588339	C	G
3	chr3_114598727	0	114598727	T	G
3	chr3_114601376	0	114601376	T	G
3	chr3_114602548	0	114602548	T	G
3	chr3_114602677	0	114602677	T	C
3	chr3_114611856	0	114611856	A	C
3	chr3_114616211	0	114616211	G	T
3	chr3_114623435	0	114623435	A	G
3	chr3_114631623	0	114631623	T	C
3	chr3_114636556	0	114636556	T	C
3	chr3_114639455	0	114639455	A	C
3	chr3_114641903	0	114641903	A	T
3	chr3_114642357	0	114642357	C	T
3	chr3_114645745	0	114645745	A	G
3	chr3_114646761	0	114646761	C	T
3	chr3_114648536	0	114648536	T	C
3	chr3_114648863	0	114648863	T	C
3	chr3_114654250	0	114654250	C	G
3	chr3_114661129	0	114661129	G	C
3	chr3_114663056	0	114663056	T	C
3	chr3_114663975	0	114663975	T	C
3	chr3_114680441	0	114680441	C	T
3	chr3_114682626	0	114682626	G	A
3	chr3_114683132	0	114683132	C	A
3	chr3_114688054	0	114688054	T	C
3	chr3_114688426	0	114688426	G	A
3	chr3_114692212	0	114692212	C	G
3	chr3_114698010	0	114698010	G	A
3	chr3_114710134	0	114710134	A	G
3	chr3_114714714	0	114714714	C	T
3	chr3_114722043	0	114722043	A	C
3	chr3_114724857	0	114724857	C	T
3	chr3_114726208	0	114726208	G	T
3	chr3_114731579	0	114731579	G	A
3	chr3_114735043	0	114735043	C	A
3	chr3_114738071	0	114738071	G	A
3	chr3_114757487	0	114757487	G	A
3	chr3_114757592	0	114757592	T	C
3	chr3_114758233	0	114758233	T	C
3	chr3_114762850	0	114762850	T	C
3	chr3_114763046	0	114763046	C	T
3	chr3_114764857	0	114764857	C	G
3	chr3_114773935	0	114773935	T	G
3	chr3_114775264	0	114775264	G	A
3	chr3_114776093	0	114776093	T	C
3	chr3_114790584	0	114790584	A	G
3	chr3_114793483	0	114793483	C	G
3	chr3_114798690	0	114798690	T	C
3	chr3_114804061	0	114804061	G	A
3	chr3_114804908	0	114804908	C	G
3	chr3_114808717	0	114808717	A	G
3	chr3_114817030	0	114817030	G	A
3	chr3_114817497	0	114817497	A	G
3	chr3_114818192	0	114818192	A	G
3	chr3_114835604	0	114835604	G	A
3	chr3_114836378	0	114836378	A	G
3	chr3_114845054	0	114845054	G	T
3	chr3_114845834	0	114845834	T	C
3	chr3_114846376	0	114846376	A	C
3	chr3_114847456	0	114847456	T	C
3	chr3_114851145	0	114851145	A	G
3	chr3_114859639	0	114859639	C	T
3	chr3_114860866	0	114860866	C	A
3	chr3_114860923	0	114860923	C	G
3	chr3_114864792	0	114864792	G	C
3	chr3_114865173	0	114865173	G	A
3	chr3_114870096	0	114870096	G	A
3	chr3_114875598	0	114875598	G	A
3	chr3_114875964	0	114875964	A	T
3	chr3_114877590	0	114877590	T	C
3	chr3_114878723	0	114878723	G	C
3	chr3_114881093	0	114881093	G	A
3	chr3_114881580	0	114881580	A	G
3	chr3_114884233	0	114884233	A	G
3	chr3_114893890	0	114893890	A	G
3	chr3_114911845	0	114911845	G	C
3	chr3_114915490	0	114915490	T	C
3	chr3_114916417	0	114916417	G	A
3	chr3_114916471	0	114916471	A	G
3	chr3_114919886	0	114919886	T	C
3	chr3_114920068	0	114920068	C	T
3	chr3_114930179	0	114930179	T	G
3	chr3_114933232	0	114933232	T	C
3	chr3_114935961	0	114935961	A	G
3	chr3_114936039	0	114936039	G	C
3	chr3_114937835	0	114937835	C	T
3	chr3_114940917	0	114940917	G	A
3	chr3_114944565	0	114944565	T	C
3	chr3_114953664	0	114953664	A	C
3	chr3_114953740	0	114953740	T	C
3	chr3_114954667	0	114954667	G	A
3	chr3_114955745	0	114955745	T	C
3	chr3_114957170	0	114957170	G	T
3	chr3_114957807	0	114957807	C	G
3	chr3_114960546	0	114960546	G	T
3	chr3_114960574	0	114960574	A	G
3	chr3_114962357	0	114962357	T	C
3	chr3_114964336	0	114964336	A	G
3	chr3_114966373	0	114966373	C	A
3	chr3_114967202	0	114967202	G	A
3	chr3_114967821	0	114967821	C	T
3	chr3_114969880	0	114969880	T	C
3	chr3_114973827	0	114973827	A	G
3	chr3_114977223	0	114977223	A	T
3	chr3_114995848	0	114995848	A	C
3	chr3_114996475	0	114996475	T	C
3	chr3_114997134	0	114997134	T	C
3	chr3_114998905	0	114998905	T	C
3	chr3_114999177	0	114999177	A	C
3	chr3_115002774	0	115002774	C	A
3	chr3_115006534	0	115006534	A	G
3	chr3_115009055	0	115009055	T	C
3	chr3_115009377	0	115009377	A	G
3	chr3_115009419	0	115009419	G	C
3	chr3_115011703	0	115011703	A	G
3	chr3_115014941	0	115014941	A	G
3	chr3_115016718	0	115016718	T	C
3	chr3_115024958	0	115024958	C	A
3	chr3_115025262	0	115025262	T	C
3	chr3_115025929	0	115025929	G	A
3	chr3_115028286	0	115028286	G	A
3	chr3_115032879	0	115032879	T	C
3	chr3_115036165	0	115036165	T	G
3	chr3_115041345	0	115041345	T	C
3	chr3_115042722	0	115042722	C	T
3	chr3_115045251	0	115045251	G	T
3	chr3_115049057	0	115049057	A	G
3	chr3_115051325	0	115051325	C	T
3	chr3_115056344	0	115056344	G	A
3	chr3_115066551	0	115066551	A	G
3	chr3_115073375	0	115073375	T	C
3	chr3_115078645	0	115078645	A	G
3	chr3_115079865	0	115079865	A	C
3	chr3_115083543	0	115083543	G	A
3	chr3_115086848	0	115086848	T	G
3	chr3_115103837	0	115103837	G	A
3	chr3_115109754	0	115109754	G	A
3	chr3_115112134	0	115112134	A	G
3	chr3_115112816	0	115112816	T	C
3	chr3_115112909	0	115112909	A	G
3	chr3_115112991	0	115112991	T	G
3	chr3_115113525	0	115113525	A	G
3	chr3_115117933	0	115117933	T	C
3	chr3_115118450	0	115118450	G	A
3	chr3_115122054	0	115122054	C	T
3	chr3_115124080	0	115124080	A	G
3	chr3_115135823	0	115135823	G	C
3	chr3_115138051	0	115138051	A	C
3	chr3_115144009	0	115144009	T	C
3	chr3_115144259	0	115144259	T	A
3	chr3_115145005	0	115145005	T	C
3	chr3_115146393	0	115146393	G	A
3	chr3_115155137	0	115155137	A	G
3	chr3_115161707	0	115161707	G	A
3	chr3_115172241	0	115172241	T	C
3	chr3_115174156	0	115174156	A	G
3	chr3_115175395	0	115175395	G	A
3	chr3_115177715	0	115177715	T	C
3	chr3_115179601	0	115179601	T	C
3	chr3_115180987	0	115180987	A	G
3	chr3_115184136	0	115184136	A	G
3	chr3_115188327	0	115188327	G	A
3	chr3_115189235	0	115189235	T	C
3	chr3_115190832	0	115190832	A	G
3	chr3_115196065	0	115196065	G	A
3	chr3_115196821	0	115196821	A	G
3	chr3_115205441	0	115205441	G	A
3	chr3_115206432	0	115206432	T	C
3	chr3_115215596	0	115215596	T	C
3	chr3_115216686	0	115216686	A	C
3	chr3_115220069	0	115220069	T	C
3	chr3_115224089	0	115224089	A	G
3	chr3_115232074	0	115232074	A	C
3	chr3_115232984	0	115232984	A	G
3	chr3_115234495	0	115234495	A	G
3	chr3_115237894	0	115237894	A	G
3	chr3_115243841	0	115243841	C	G
3	chr3_115248588	0	115248588	T	C
3	chr3_115249866	0	115249866	A	G
3	chr3_115257111	0	115257111	A	G
3	chr3_115257342	0	115257342	T	G
3	chr3_115264531	0	115264531	G	A
3	chr3_115270668	0	115270668	G	A
3	chr3_115271118	0	115271118	C	G
3	chr3_115276149	0	115276149	T	C
3	chr3_115280818	0	115280818	G	A
3	chr3_115285888	0	115285888	A	G
3	chr3_115289924	0	115289924	T	A
3	chr3_115291825	0	115291825	T	C
3	chr3_115294234	0	115294234	C	T
3	chr3_115295597	0	115295597	A	G
3	chr3_115300182	0	115300182	T	C
3	chr3_115302053	0	115302053	G	A
3	chr3_115304516	0	115304516	G	C
3	chr3_115314873	0	115314873	G	A
3	chr3_115315844	0	115315844	G	A
3	chr3_115324822	0	115324822	T	C
3	chr3_115328119	0	115328119	G	C
3	chr3_115329112	0	115329112	A	G
3	chr3_115329149	0	115329149	T	C
3	chr3_115330076	0	115330076	A	G
3	chr3_115333368	0	115333368	A	G
3	chr3_115336295	0	115336295	T	G
3	chr3_115337320	0	115337320	T	G
3	chr3_115340735	0	115340735	A	G
3	chr3_115349698	0	115349698	A	G
3	chr3_115350601	0	115350601	T	C
3	chr3_115350955	0	115350955	A	G
3	chr3_115351217	0	115351217	T	C
3	chr3_115361063	0	115361063	G	A
3	chr3_115362829	0	115362829	A	G
3	chr3_115364227	0	115364227	C	A
3	chr3_115366528	0	115366528	T	C
3	chr3_115368478	0	115368478	C	T
3	chr3_115368715	0	115368715	T	C
3	chr3_115371021	0	115371021	T	C
3	chr3_115382766	0	115382766	C	A
3	chr3_115386350	0	115386350	A	G
3	chr3_115387229	0	115387229	T	C
3	chr3_115388793	0	115388793	T	C
3	chr3_115390523	0	115390523	A	G
3	chr3_115396962	0	115396962	A	G
3	chr3_115399942	0	115399942	T	C
3	chr3_115401645	0	115401645	T	G
3	chr3_115401681	0	115401681	G	T
3	chr3_115405103	0	115405103	T	C
3	chr3_115405145	0	115405145	A	G
3	chr3_115405999	0	115405999	A	T
3	chr3_115407794	0	115407794	G	A
3	chr3_115413507	0	115413507	T	C
3	chr3_115421867	0	115421867	C	T
3	chr3_115425218	0	115425218	G	C
3	chr3_115426522	0	115426522	T	C
3	chr3_115427533	0	115427533	A	G
3	chr3_115435976	0	115435976	A	G
3	chr3_115437132	0	115437132	T	C
3	chr3_115437858	0	115437858	A	G
3	chr3_115441507	0	115441507	G	A
3	chr3_115456301	0	115456301	G	A
3	chr3_115462387	0	115462387	G	A
3	chr3_115463205	0	115463205	T	C
3	chr3_115463658	0	115463658	G	A
3	chr3_115477338	0	115477338	T	G
3	chr3_115479994	0	115479994	T	G
3	chr3_115480694	0	115480694	A	G
3	chr3_115480941	0	115480941	A	G
3	chr3_115480987	0	115480987	G	A
3	chr3_115483261	0	115483261	G	A
3	chr3_115483648	0	115483648	G	A
3	chr3_115488278	0	115488278	T	C
3	chr3_115489050	0	115489050	T	C
3	chr3_115492957	0	115492957	A	G
3	chr3_115495402	0	115495402	C	A
3	chr3_115507006	0	115507006	A	G
3	chr3_115510889	0	115510889	C	T
3	chr3_115511838	0	115511838	A	G
3	chr3_115521152	0	115521152	G	A
3	chr3_115524995	0	115524995	T	C
3	chr3_115531200	0	115531200	G	A
3	chr3_115533155	0	115533155	T	C
3	chr3_115536191	0	115536191	C	T
3	chr3_115537640	0	115537640	G	C
3	chr3_115538027	0	115538027	T	C
3	chr3_115542658	0	115542658	G	A
3	chr3_115544148	0	115544148	G	C
3	chr3_115544972	0	115544972	G	A
3	chr3_115547853	0	115547853	A	G
3	chr3_115552381	0	115552381	A	G
3	chr3_115569251	0	115569251	A	G
3	chr3_115570301	0	115570301	A	G
3	chr3_115571259	0	115571259	A	G
3	chr3_115575736	0	115575736	G	T
3	chr3_115577710	0	115577710	T	C
3	chr3_115581784	0	115581784	A	G
3	chr3_115582217	0	115582217	A	G
3	chr3_115583887	0	115583887	T	C
3	chr3_115585913	0	115585913	C	T
3	chr3_115590437	0	115590437	T	G
3	chr3_115591454	0	115591454	A	G
3	chr3_115597722	0	115597722	G	A
3	chr3_115598594	0	115598594	C	A
3	chr3_115606840	0	115606840	A	G
3	chr3_115609431	0	115609431	A	G
3	chr3_115615579	0	115615579	C	T
3	chr3_115622889	0	115622889	C	A
3	chr3_115633942	0	115633942	A	G
3	chr3_115635882	0	115635882	G	A
3	chr3_115639732	0	115639732	A	C
3	chr3_115659815	0	115659815	A	G
3	chr3_115663276	0	115663276	A	G
3	chr3_115663645	0	115663645	C	T
3	chr3_115668955	0	115668955	A	G
3	chr3_115670192	0	115670192	A	G
3	chr3_115672489	0	115672489	T	C
3	chr3_115674473	0	115674473	C	T
3	chr3_115675438	0	115675438	A	G
3	chr3_115680253	0	115680253	T	C
3	chr3_115686883	0	115686883	G	T
3	chr3_115687536	0	115687536	C	T
3	chr3_115689727	0	115689727	A	G
3	chr3_115691432	0	115691432	G	A
3	chr3_115692986	0	115692986	A	G
3	chr3_115693427	0	115693427	T	C
3	chr3_115697043	0	115697043	T	C
3	chr3_115697070	0	115697070	A	G
3	chr3_115706459	0	115706459	C	T
3	chr3_115708236	0	115708236	T	C
3	chr3_115713654	0	115713654	A	G
3	chr3_115714246	0	115714246	T	C
3	chr3_115720500	0	115720500	T	C
3	chr3_115720526	0	115720526	T	C
3	chr3_115724973	0	115724973	A	T
3	chr3_115727494	0	115727494	T	C
3	chr3_115732037	0	115732037	T	C
3	chr3_115745360	0	115745360	A	T
3	chr3_115749179	0	115749179	G	A
3	chr3_115749798	0	115749798	G	C
3	chr3_115766169	0	115766169	A	G
3	chr3_115766231	0	115766231	T	C
3	chr3_115771825	0	115771825	T	C
3	chr3_115771826	0	115771826	A	G
3	chr3_115774347	0	115774347	T	C
3	chr3_115777079	0	115777079	T	C
3	chr3_115777349	0	115777349	A	G
3	chr3_115783197	0	115783197	T	C
3	chr3_115789790	0	115789790	C	G
3	chr3_115792442	0	115792442	A	C
3	chr3_115794658	0	115794658	T	G
3	chr3_115803083	0	115803083	A	G
3	chr3_115805766	0	115805766	T	C
3	chr3_115808853	0	115808853	G	C
3	chr3_115823111	0	115823111	G	A
3	chr3_115841344	0	115841344	G	A
3	chr3_115843166	0	115843166	C	G
3	chr3_115846384	0	115846384	C	T
3	chr3_115856071	0	115856071	A	G
3	chr3_115856317	0	115856317	C	T
3	chr3_115863817	0	115863817	C	A
3	chr3_115864133	0	115864133	A	G
3	chr3_115870499	0	115870499	T	C
3	chr3_115881701	0	115881701	A	G
3	chr3_115885097	0	115885097	A	C
3	chr3_115893147	0	115893147	G	T
3	chr3_115898828	0	115898828	T	C
3	chr3_115910472	0	115910472	C	T
3	chr3_115912705	0	115912705	A	G
3	chr3_115918312	0	115918312	T	C
3	chr3_115929203	0	115929203	T	C
3	chr3_115930989	0	115930989	C	T
3	chr3_115933238	0	115933238	G	A
3	chr3_115935384	0	115935384	A	G
3	chr3_115935883	0	115935883	A	C
3	chr3_115935915	0	115935915	A	G
3	chr3_115936239	0	115936239	T	C
3	chr3_115943895	0	115943895	T	C
3	chr3_115949176	0	115949176	G	C
3	chr3_115949227	0	115949227	T	C
3	chr3_115955478	0	115955478	C	T
3	chr3_115958095	0	115958095	T	C
3	chr3_115961066	0	115961066	G	A
3	chr3_115962906	0	115962906	A	G
3	chr3_115977063	0	115977063	T	C
3	chr3_115984093	0	115984093	C	T
3	chr3_115987382	0	115987382	T	C
3	chr3_115989765	0	115989765	G	A
3	chr3_115990288	0	115990288	A	G
3	chr3_115994021	0	115994021	A	G
3	chr3_115994187	0	115994187	A	G
3	chr3_115998457	0	115998457	A	G
3	chr3_115999537	0	115999537	A	G
3	chr3_116002154	0	116002154	A	G
3	chr3_116014721	0	116014721	G	A
3	chr3_116015625	0	116015625	C	A
3	chr3_116028847	0	116028847	A	G
3	chr3_116032647	0	116032647	T	C
3	chr3_116037256	0	116037256	C	A
3	chr3_116040832	0	116040832	G	A
3	chr3_116048556	0	116048556	G	A
3	chr3_116049074	0	116049074	A	G
3	chr3_116051906	0	116051906	G	C
3	chr3_116052289	0	116052289	T	C
3	chr3_116055701	0	116055701	A	G
3	chr3_116057431	0	116057431	C	T
3	chr3_116058275	0	116058275	C	G
3	chr3_116060801	0	116060801	C	T
3	chr3_116065222	0	116065222	T	C
3	chr3_116077978	0	116077978	G	A
3	chr3_116079591	0	116079591	C	T
3	chr3_116082168	0	116082168	A	G
3	chr3_116085749	0	116085749	G	C
3	chr3_116092169	0	116092169	A	G
3	chr3_116094916	0	116094916	A	G
3	chr3_116107415	0	116107415	C	T
3	chr3_116107477	0	116107477	C	G
3	chr3_116116457	0	116116457	A	G
3	chr3_116124951	0	116124951	C	T
3	chr3_116125689	0	116125689	T	G
3	chr3_116128438	0	116128438	A	G
3	chr3_116131905	0	116131905	A	G
3	chr3_116131982	0	116131982	T	G
3	chr3_116132405	0	116132405	C	G
3	chr3_116133761	0	116133761	C	T
3	chr3_116134639	0	116134639	A	G
3	chr3_116134772	0	116134772	A	G
3	chr3_116146019	0	116146019	A	G
3	chr3_116151162	0	116151162	A	G
3	chr3_116158047	0	116158047	G	T
3	chr3_116159590	0	116159590	T	C
3	chr3_116170379	0	116170379	A	G
3	chr3_116171635	0	116171635	C	T
3	chr3_116184537	0	116184537	A	G
3	chr3_116184956	0	116184956	T	C
3	chr3_116193057	0	116193057	T	C
3	chr3_116204077	0	116204077	T	C
3	chr3_116206255	0	116206255	C	A
3	chr3_116207265	0	116207265	G	A
3	chr3_116216369	0	116216369	T	C
3	chr3_116217821	0	116217821	C	T
3	chr3_116217854	0	116217854	G	A
3	chr3_116226316	0	116226316	G	C
3	chr3_116230913	0	116230913	G	A
3	chr3_116247387	0	116247387	G	A
3	chr3_116272964	0	116272964	G	A
3	chr3_116273217	0	116273217	C	T
3	chr3_116277960	0	116277960	T	C
3	chr3_116285963	0	116285963	C	G
3	chr3_116291177	0	116291177	T	C
3	chr3_116291711	0	116291711	T	C
3	chr3_116291759	0	116291759	A	G
3	chr3_116293390	0	116293390	T	G
3	chr3_116294357	0	116294357	C	G
3	chr3_116296519	0	116296519	A	G
3	chr3_116311606	0	116311606	A	G
3	chr3_116312340	0	116312340	A	G
3	chr3_116329405	0	116329405	A	G
3	chr3_116371166	0	116371166	T	C
3	chr3_116382838	0	116382838	T	C
3	chr3_116386828	0	116386828	A	G
3	chr3_116389617	0	116389617	G	T
3	chr3_116392367	0	116392367	C	A
3	chr3_116399365	0	116399365	A	G
3	chr3_116406768	0	116406768	T	C
3	chr3_116414895	0	116414895	T	C
3	chr3_116415325	0	116415325	A	G
3	chr3_116415861	0	116415861	A	G
3	chr3_116416178	0	116416178	T	C
3	chr3_116417601	0	116417601	T	C
3	chr3_116418495	0	116418495	T	C
3	chr3_116424479	0	116424479	C	G
3	chr3_116426177	0	116426177	C	G
3	chr3_116426643	0	116426643	C	T
3	chr3_116429402	0	116429402	A	G
3	chr3_116450064	0	116450064	G	A
3	chr3_116452112	0	116452112	A	G
3	chr3_116454245	0	116454245	G	C
3	chr3_116455452	0	116455452	T	C
3	chr3_116461894	0	116461894	A	C
3	chr3_116462489	0	116462489	C	T
3	chr3_116467832	0	116467832	T	C
3	chr3_116470124	0	116470124	G	A
3	chr3_116473665	0	116473665	C	A
3	chr3_116478290	0	116478290	T	C
3	chr3_116483521	0	116483521	G	A
3	chr3_116491766	0	116491766	T	C
3	chr3_116491977	0	116491977	T	C
3	chr3_116507714	0	116507714	A	C
3	chr3_116507834	0	116507834	T	C
3	chr3_116510915	0	116510915	T	C
3	chr3_116517631	0	116517631	G	C
3	chr3_116519563	0	116519563	A	G
3	chr3_116519756	0	116519756	G	A
3	chr3_116540976	0	116540976	G	A
3	chr3_116544366	0	116544366	A	G
3	chr3_116556973	0	116556973	A	G
3	chr3_116570341	0	116570341	C	T
3	chr3_116571519	0	116571519	C	T
3	chr3_116572443	0	116572443	C	T
3	chr3_116582696	0	116582696	T	C
3	chr3_116584363	0	116584363	C	T
3	chr3_116585691	0	116585691	G	C
3	chr3_116586510	0	116586510	A	G
3	chr3_116594383	0	116594383	T	C
3	chr3_116595024	0	116595024	C	T
3	chr3_116601326	0	116601326	G	C
3	chr3_116603383	0	116603383	A	G
3	chr3_116611927	0	116611927	G	A
3	chr3_116616759	0	116616759	T	C
3	chr3_116630528	0	116630528	G	A
3	chr3_116633063	0	116633063	G	C
3	chr3_116636656	0	116636656	C	G
3	chr3_116643283	0	116643283	T	C
3	chr3_116647191	0	116647191	T	C
3	chr3_116652496	0	116652496	A	G
3	chr3_116656862	0	116656862	C	G
3	chr3_116659552	0	116659552	C	T
3	chr3_116660071	0	116660071	G	C
3	chr3_116660474	0	116660474	G	C
3	chr3_116662518	0	116662518	T	A
3	chr3_116664035	0	116664035	A	C
3	chr3_116664588	0	116664588	C	T
3	chr3_116664928	0	116664928	G	A
3	chr3_116675822	0	116675822	G	A
3	chr3_116679690	0	116679690	A	G
3	chr3_116679702	0	116679702	A	G
3	chr3_116688291	0	116688291	T	C
3	chr3_116692623	0	116692623	G	A
3	chr3_116696286	0	116696286	C	G
3	chr3_116696635	0	116696635	A	G
3	chr3_116701215	0	116701215	G	A
3	chr3_116705121	0	116705121	A	G
3	chr3_116717352	0	116717352	C	A
3	chr3_116717366	0	116717366	T	C
3	chr3_116721894	0	116721894	C	T
3	chr3_116726961	0	116726961	T	G
3	chr3_116728505	0	116728505	T	C
3	chr3_116729219	0	116729219	G	A
3	chr3_116729629	0	116729629	C	A
3	chr3_116729752	0	116729752	C	G
3	chr3_116731776	0	116731776	A	G
3	chr3_116732901	0	116732901	C	G
3	chr3_116733351	0	116733351	G	A
3	chr3_116733376	0	116733376	G	A
3	chr3_116738107	0	116738107	A	G
3	chr3_116739356	0	116739356	T	C
3	chr3_116739578	0	116739578	T	C
3	chr3_116743477	0	116743477	T	C
3	chr3_116746265	0	116746265	T	C
3	chr3_116747550	0	116747550	A	C
3	chr3_116755760	0	116755760	G	A
3	chr3_116763379	0	116763379	T	C
3	chr3_116765787	0	116765787	T	C
3	chr3_116770322	0	116770322	A	G
3	chr3_116774766	0	116774766	C	G
3	chr3_116776750	0	116776750	T	G
3	chr3_116790203	0	116790203	A	G
3	chr3_116801079	0	116801079	A	G
3	chr3_116806534	0	116806534	G	C
3	chr3_116809591	0	116809591	T	C
3	chr3_116817069	0	116817069	A	G
3	chr3_116832846	0	116832846	G	A
3	chr3_116834691	0	116834691	A	G
3	chr3_116836322	0	116836322	T	C
3	chr3_116837622	0	116837622	A	C
3	chr3_116837790	0	116837790	C	A
3	chr3_116842835	0	116842835	A	G
3	chr3_116842896	0	116842896	G	C
3	chr3_116843065	0	116843065	T	C
3	chr3_116867715	0	116867715	A	G
3	chr3_116868702	0	116868702	C	T
3	chr3_116880090	0	116880090	A	G
3	chr3_116881957	0	116881957	G	T
3	chr3_116884304	0	116884304	T	C
3	chr3_116889394	0	116889394	T	C
3	chr3_116905662	0	116905662	A	T
3	chr3_116907577	0	116907577	G	A
3	chr3_116907733	0	116907733	C	T
3	chr3_116908593	0	116908593	T	C
3	chr3_116920996	0	116920996	A	G
3	chr3_116929067	0	116929067	G	A
3	chr3_116930394	0	116930394	C	T
3	chr3_116931899	0	116931899	G	C
3	chr3_116934174	0	116934174	A	G
3	chr3_116936599	0	116936599	T	C
3	chr3_116938636	0	116938636	A	G
3	chr3_116947570	0	116947570	T	C
3	chr3_116952493	0	116952493	A	G
3	chr3_116966434	0	116966434	G	A
3	chr3_116970308	0	116970308	G	A
3	chr3_116978058	0	116978058	A	G
3	chr3_116992356	0	116992356	G	A
3	chr3_116999205	0	116999205	T	C
3	chr3_116999747	0	116999747	C	T
3	chr3_117002542	0	117002542	T	C
3	chr3_117002740	0	117002740	A	G
3	chr3_117015473	0	117015473	A	T
3	chr3_117027745	0	117027745	T	C
3	chr3_117041443	0	117041443	A	T
3	chr3_117046489	0	117046489	G	C
3	chr3_117055583	0	117055583	G	T
3	chr3_117057545	0	117057545	A	C
3	chr3_117065493	0	117065493	A	G
3	chr3_117065708	0	117065708	A	T
3	chr3_117069149	0	117069149	C	G
3	chr3_117074938	0	117074938	G	A
3	chr3_117075257	0	117075257	A	G
3	chr3_117078807	0	117078807	T	A
3	chr3_117079489	0	117079489	T	G
3	chr3_117083168	0	117083168	C	T
3	chr3_117084534	0	117084534	C	T
3	chr3_117087509	0	117087509	A	G
3	chr3_117088470	0	117088470	T	C
3	chr3_117100032	0	117100032	C	T
3	chr3_117104973	0	117104973	T	C
3	chr3_117112319	0	117112319	C	G
3	chr3_117117389	0	117117389	C	T
3	chr3_117119909	0	117119909	C	T
3	chr3_117127671	0	117127671	G	C
3	chr3_117128855	0	117128855	C	T
3	chr3_117129474	0	117129474	T	C
3	chr3_117131394	0	117131394	G	A
3	chr3_117137097	0	117137097	C	T
3	chr3_117138367	0	117138367	A	G
3	chr3_117155751	0	117155751	T	C
3	chr3_117156393	0	117156393	C	T
3	chr3_117164433	0	117164433	T	G
3	chr3_117168906	0	117168906	G	A
3	chr3_117169229	0	117169229	G	A
3	chr3_117173557	0	117173557	A	C
3	chr3_117193082	0	117193082	A	T
3	chr3_117196737	0	117196737	T	C
3	chr3_117203702	0	117203702	C	T
3	chr3_117208236	0	117208236	A	G
3	chr3_117212619	0	117212619	A	G
3	chr3_117222790	0	117222790	C	T
3	chr3_117226001	0	117226001	A	G
3	chr3_117226154	0	117226154	G	A
3	chr3_117226384	0	117226384	T	C
3	chr3_117229652	0	117229652	T	C
3	chr3_117247294	0	117247294	C	T
3	chr3_117254802	0	117254802	T	A
3	chr3_117268939	0	117268939	G	A
3	chr3_117271600	0	117271600	C	T
3	chr3_117280119	0	117280119	A	G
3	chr3_117281198	0	117281198	A	G
3	chr3_117281762	0	117281762	C	A
3	chr3_117284213	0	117284213	C	T
3	chr3_117289380	0	117289380	G	C
3	chr3_117290644	0	117290644	T	A
3	chr3_117297045	0	117297045	T	G
3	chr3_117299094	0	117299094	G	A
3	chr3_117299694	0	117299694	T	G
3	chr3_117300746	0	117300746	T	C
3	chr3_117312156	0	117312156	G	C
3	chr3_117314754	0	117314754	G	C
3	chr3_117319335	0	117319335	T	C
3	chr3_117325072	0	117325072	A	G
3	chr3_117329496	0	117329496	A	G
3	chr3_117329977	0	117329977	G	A
3	chr3_117332056	0	117332056	T	C
3	chr3_117334657	0	117334657	C	G
3	chr3_117338432	0	117338432	T	C
3	chr3_117340836	0	117340836	G	A
3	chr3_117342626	0	117342626	C	A
3	chr3_117344310	0	117344310	T	G
3	chr3_117345901	0	117345901	G	T
3	chr3_117347971	0	117347971	C	T
3	chr3_117350531	0	117350531	T	C
3	chr3_117353114	0	117353114	A	G
3	chr3_117356822	0	117356822	T	C
3	chr3_117359458	0	117359458	G	T
3	chr3_117361445	0	117361445	G	A
3	chr3_117385493	0	117385493	T	A
3	chr3_117388211	0	117388211	T	C
3	chr3_117391030	0	117391030	C	A
3	chr3_117394717	0	117394717	A	G
3	chr3_117396836	0	117396836	A	G
3	chr3_117403527	0	117403527	C	T
3	chr3_117410641	0	117410641	C	T
3	chr3_117417203	0	117417203	A	T
3	chr3_117426894	0	117426894	A	G
3	chr3_117428806	0	117428806	T	C
3	chr3_117437881	0	117437881	T	C
3	chr3_117438156	0	117438156	T	C
3	chr3_117443319	0	117443319	A	C
3	chr3_117461321	0	117461321	A	G
3	chr3_117465325	0	117465325	G	A
3	chr3_117467994	0	117467994	T	C
3	chr3_117471905	0	117471905	T	C
3	chr3_117474895	0	117474895	T	C
3	chr3_117478709	0	117478709	A	G
3	chr3_117483679	0	117483679	T	C
3	chr3_117484675	0	117484675	A	G
3	chr3_117485175	0	117485175	G	C
3	chr3_117492747	0	117492747	T	C
3	chr3_117497504	0	117497504	G	T
3	chr3_117502956	0	117502956	G	C
3	chr3_117506553	0	117506553	A	C
3	chr3_117509972	0	117509972	G	C
3	chr3_117511114	0	117511114	A	G
3	chr3_117514009	0	117514009	C	A
3	chr3_117514734	0	117514734	G	A
3	chr3_117519628	0	117519628	C	T
3	chr3_117526629	0	117526629	G	A
3	chr3_117527787	0	117527787	C	T
3	chr3_117533589	0	117533589	C	T
3	chr3_117539888	0	117539888	C	G
3	chr3_117543243	0	117543243	C	T
3	chr3_117552476	0	117552476	C	T
3	chr3_117565533	0	117565533	T	C
3	chr3_117568525	0	117568525	G	A
3	chr3_117570931	0	117570931	C	T
3	chr3_117576678	0	117576678	G	A
3	chr3_117586722	0	117586722	G	T
3	chr3_117589859	0	117589859	T	C
3	chr3_117591009	0	117591009	C	G
3	chr3_117607868	0	117607868	A	G
3	chr3_117607927	0	117607927	A	G
3	chr3_117616662	0	117616662	G	A
3	chr3_117620752	0	117620752	C	T
3	chr3_117621646	0	117621646	A	G
3	chr3_117622579	0	117622579	T	C
3	chr3_117648991	0	117648991	T	C
3	chr3_117649152	0	117649152	C	T
3	chr3_117656222	0	117656222	C	T
3	chr3_117660517	0	117660517	G	C
3	chr3_117667599	0	117667599	T	C
3	chr3_117669504	0	117669504	G	T
3	chr3_117669624	0	117669624	C	G
3	chr3_117672044	0	117672044	T	C
3	chr3_117673617	0	117673617	A	G
3	chr3_117675435	0	117675435	T	C
3	chr3_117680562	0	117680562	T	C
3	chr3_117682355	0	117682355	G	A
3	chr3_117684373	0	117684373	A	T
3	chr3_117689444	0	117689444	C	G
3	chr3_117690760	0	117690760	C	T
3	chr3_117691985	0	117691985	C	A
3	chr3_117694719	0	117694719	C	G
3	chr3_117700526	0	117700526	G	A
3	chr3_117711114	0	117711114	G	C
3	chr3_117718595	0	117718595	C	A
3	chr3_117720856	0	117720856	A	C
3	chr3_117728165	0	117728165	A	C
3	chr3_117728568	0	117728568	G	A
3	chr3_117733020	0	117733020	C	G
3	chr3_117739781	0	117739781	C	T
3	chr3_117740085	0	117740085	C	G
3	chr3_117756639	0	117756639	A	G
3	chr3_117761059	0	117761059	T	G
3	chr3_117763791	0	117763791	G	A
3	chr3_117769501	0	117769501	G	C
3	chr3_117774762	0	117774762	C	A
3	chr3_117776732	0	117776732	C	T
3	chr3_117777717	0	117777717	G	T
3	chr3_117803477	0	117803477	A	G
3	chr3_117818565	0	117818565	A	G
3	chr3_117820282	0	117820282	A	G
3	chr3_117823597	0	117823597	A	G
3	chr3_117828019	0	117828019	T	C
3	chr3_117828475	0	117828475	T	C
3	chr3_117829589	0	117829589	T	C
3	chr3_117833131	0	117833131	C	T
3	chr3_117835963	0	117835963	A	G
3	chr3_117838624	0	117838624	A	G
3	chr3_117841217	0	117841217	T	C
3	chr3_117841454	0	117841454	A	G
3	chr3_117842455	0	117842455	A	G
3	chr3_117843004	0	117843004	C	A
3	chr3_117850066	0	117850066	A	G
3	chr3_117860680	0	117860680	C	G
3	chr3_117862122	0	117862122	A	G
3	chr3_117862601	0	117862601	G	A
3	chr3_117865404	0	117865404	G	T
3	chr3_117869548	0	117869548	G	T
3	chr3_117878921	0	117878921	T	A
3	chr3_117879707	0	117879707	T	C
3	chr3_117898322	0	117898322	G	A
3	chr3_117907270	0	117907270	T	C
3	chr3_117914565	0	117914565	G	C
3	chr3_117916026	0	117916026	C	A
3	chr3_117926352	0	117926352	A	G
3	chr3_117926820	0	117926820	T	C
3	chr3_117932612	0	117932612	T	C
3	chr3_117933423	0	117933423	C	T
3	chr3_117933949	0	117933949	T	G
3	chr3_117935394	0	117935394	A	C
3	chr3_117935950	0	117935950	A	G
3	chr3_117936824	0	117936824	T	C
3	chr3_117937303	0	117937303	G	C
3	chr3_117937841	0	117937841	T	C
3	chr3_117938324	0	117938324	A	G
3	chr3_117943141	0	117943141	A	G
3	chr3_117945703	0	117945703	T	C
3	chr3_117946939	0	117946939	A	G
3	chr3_117955979	0	117955979	A	G
3	chr3_117956707	0	117956707	T	C
3	chr3_117960945	0	117960945	T	C
3	chr3_117976333	0	117976333	G	A
3	chr3_117978529	0	117978529	C	G
3	chr3_117978544	0	117978544	T	C
3	chr3_117982674	0	117982674	C	A
3	chr3_118000379	0	118000379	G	T
3	chr3_118009929	0	118009929	A	G
3	chr3_118011403	0	118011403	C	G
3	chr3_118016336	0	118016336	C	T
3	chr3_118023841	0	118023841	C	T
3	chr3_118025533	0	118025533	A	G
3	chr3_118036850	0	118036850	G	A
3	chr3_118048589	0	118048589	T	A
3	chr3_118052001	0	118052001	G	C
3	chr3_118058731	0	118058731	G	A
3	chr3_118064647	0	118064647	A	G
3	chr3_118064717	0	118064717	C	A
3	chr3_118069711	0	118069711	A	G
3	chr3_118073717	0	118073717	A	G
3	chr3_118076027	0	118076027	T	C
3	chr3_118078107	0	118078107	A	G
3	chr3_118082426	0	118082426	A	G
3	chr3_118098496	0	118098496	A	G
3	chr3_118105349	0	118105349	A	T
3	chr3_118105480	0	118105480	T	C
3	chr3_118111669	0	118111669	A	G
3	chr3_118112068	0	118112068	G	T
3	chr3_118112236	0	118112236	C	T
3	chr3_118115249	0	118115249	A	G
3	chr3_118115518	0	118115518	T	C
3	chr3_118121316	0	118121316	T	C
3	chr3_118125323	0	118125323	T	C
3	chr3_118128350	0	118128350	C	G
3	chr3_118130770	0	118130770	A	G
3	chr3_118136278	0	118136278	C	G
3	chr3_118137275	0	118137275	C	T
3	chr3_118139579	0	118139579	T	C
3	chr3_118144960	0	118144960	T	C
3	chr3_118152915	0	118152915	G	A
3	chr3_118163510	0	118163510	G	A
3	chr3_118178181	0	118178181	C	A
3	chr3_118180355	0	118180355	G	A
3	chr3_118189542	0	118189542	G	C
3	chr3_118189714	0	118189714	A	G
3	chr3_118194826	0	118194826	A	G
3	chr3_118197127	0	118197127	A	G
3	chr3_118197621	0	118197621	G	A
3	chr3_118198825	0	118198825	A	G
3	chr3_118211350	0	118211350	T	A
3	chr3_118215122	0	118215122	C	T
3	chr3_118216572	0	118216572	A	G
3	chr3_118217516	0	118217516	A	G
3	chr3_118218341	0	118218341	G	A
3	chr3_118218676	0	118218676	G	T
3	chr3_118236808	0	118236808	G	A
3	chr3_118238388	0	118238388	G	A
3	chr3_118256047	0	118256047	A	G
3	chr3_118261874	0	118261874	G	A
3	chr3_118263051	0	118263051	A	G
3	chr3_118282354	0	118282354	G	A
3	chr3_118285441	0	118285441	G	C
3	chr3_118294687	0	118294687	G	A
3	chr3_118295214	0	118295214	C	G
3	chr3_118302647	0	118302647	A	G
3	chr3_118309625	0	118309625	T	C
3	chr3_118322534	0	118322534	A	G
3	chr3_118323343	0	118323343	A	G
3	chr3_118323583	0	118323583	A	G
3	chr3_118325473	0	118325473	C	T
3	chr3_118328918	0	118328918	G	A
3	chr3_118340072	0	118340072	A	G
3	chr3_118341088	0	118341088	G	T
3	chr3_118348970	0	118348970	G	C
3	chr3_118349951	0	118349951	A	G
3	chr3_118352747	0	118352747	T	C
3	chr3_118352804	0	118352804	T	C
3	chr3_118366985	0	118366985	C	G
3	chr3_118368717	0	118368717	T	A
3	chr3_118376290	0	118376290	A	G
3	chr3_118389554	0	118389554	A	G
3	chr3_118401174	0	118401174	G	C
3	chr3_118408404	0	118408404	T	A
3	chr3_118412527	0	118412527	T	C
3	chr3_118424340	0	118424340	A	C
3	chr3_118425318	0	118425318	A	G
3	chr3_118428886	0	118428886	C	G
3	chr3_118429961	0	118429961	A	G
3	chr3_118445331	0	118445331	T	C
3	chr3_118450012	0	118450012	T	G
3	chr3_118451065	0	118451065	G	C
3	chr3_118451512	0	118451512	A	G
3	chr3_118452354	0	118452354	T	A
3	chr3_118453417	0	118453417	C	T
3	chr3_118454518	0	118454518	G	T
3	chr3_118458471	0	118458471	A	G
3	chr3_118471565	0	118471565	T	C
3	chr3_118473379	0	118473379	G	T
3	chr3_118475569	0	118475569	A	G
3	chr3_118526448	0	118526448	A	G
3	chr3_118535504	0	118535504	A	G
3	chr3_118535891	0	118535891	T	C
3	chr3_118546720	0	118546720	A	C
3	chr3_118550205	0	118550205	T	C
3	chr3_118551239	0	118551239	A	C
3	chr3_118554231	0	118554231	G	A
3	chr3_118555711	0	118555711	G	C
3	chr3_118558184	0	118558184	G	A
3	chr3_118559183	0	118559183	G	C
3	chr3_118569104	0	118569104	G	A
3	chr3_118570446	0	118570446	A	G
3	chr3_118586035	0	118586035	G	A
3	chr3_118588730	0	118588730	A	G
3	chr3_118599016	0	118599016	C	T
3	chr3_118602851	0	118602851	G	A
3	chr3_118609064	0	118609064	T	C
3	chr3_118610162	0	118610162	G	T
3	chr3_118626867	0	118626867	T	C
3	chr3_118629815	0	118629815	T	C
3	chr3_118631599	0	118631599	A	C
3	chr3_118638494	0	118638494	C	T
3	chr3_118644426	0	118644426	G	A
3	chr3_118646004	0	118646004	T	C
3	chr3_118649795	0	118649795	T	C
3	chr3_118649944	0	118649944	T	C
3	chr3_118659709	0	118659709	C	T
3	chr3_118661628	0	118661628	T	C
3	chr3_118661753	0	118661753	C	T
3	chr3_118662978	0	118662978	T	C
3	chr3_118677887	0	118677887	A	G
3	chr3_118678692	0	118678692	T	C
3	chr3_118683919	0	118683919	C	T
3	chr3_118700204	0	118700204	T	C
3	chr3_118706112	0	118706112	G	T
3	chr3_118707110	0	118707110	A	G
3	chr3_118707566	0	118707566	T	A
3	chr3_118716016	0	118716016	A	G
3	chr3_118731612	0	118731612	A	G
3	chr3_118737388	0	118737388	T	G
3	chr3_118740543	0	118740543	G	A
3	chr3_118743008	0	118743008	T	C
3	chr3_118745122	0	118745122	A	G
3	chr3_118745410	0	118745410	T	C
3	chr3_118747652	0	118747652	A	G
3	chr3_118747930	0	118747930	C	G
3	chr3_118749234	0	118749234	G	A
3	chr3_118749827	0	118749827	A	G
3	chr3_118752447	0	118752447	C	T
3	chr3_118758717	0	118758717	A	G
3	chr3_118762039	0	118762039	T	C
3	chr3_118763260	0	118763260	G	C
3	chr3_118763669	0	118763669	A	C
3	chr3_118766927	0	118766927	G	T
3	chr3_118770075	0	118770075	G	A
3	chr3_118773614	0	118773614	G	A
3	chr3_118773619	0	118773619	C	T
3	chr3_118787791	0	118787791	T	C
3	chr3_118788074	0	118788074	G	C
3	chr3_118789185	0	118789185	T	C
3	chr3_118801969	0	118801969	C	G
3	chr3_118803198	0	118803198	G	A
3	chr3_118804649	0	118804649	A	G
3	chr3_118808259	0	118808259	A	C
3	chr3_118811036	0	118811036	G	A
3	chr3_118811042	0	118811042	A	G
3	chr3_118811421	0	118811421	T	C
3	chr3_118811653	0	118811653	A	G
3	chr3_118825941	0	118825941	T	C
3	chr3_118831382	0	118831382	G	A
3	chr3_118832399	0	118832399	A	G
3	chr3_118836126	0	118836126	C	G
3	chr3_118840652	0	118840652	A	G
3	chr3_118843196	0	118843196	A	G
3	chr3_118845412	0	118845412	C	G
3	chr3_118847745	0	118847745	T	A
3	chr3_118850353	0	118850353	A	G
3	chr3_118850731	0	118850731	T	C
3	chr3_118852409	0	118852409	T	C
3	chr3_118853111	0	118853111	T	C
3	chr3_118855131	0	118855131	T	C
3	chr3_118855325	0	118855325	C	T
3	chr3_118862363	0	118862363	T	G
3	chr3_118863114	0	118863114	A	G
3	chr3_118865053	0	118865053	T	C
3	chr3_118870024	0	118870024	T	C
3	chr3_118870557	0	118870557	T	C
3	chr3_118874175	0	118874175	A	G
3	chr3_118875112	0	118875112	A	C
3	chr3_118880400	0	118880400	T	C
3	chr3_118892901	0	118892901	C	A
3	chr3_118892925	0	118892925	T	C
3	chr3_118894862	0	118894862	C	A
3	chr3_118902339	0	118902339	A	G
3	chr3_118902970	0	118902970	C	T
3	chr3_118905550	0	118905550	A	G
3	chr3_118908047	0	118908047	A	G
3	chr3_118912536	0	118912536	T	G
3	chr3_118912892	0	118912892	A	G
3	chr3_118917419	0	118917419	A	G
3	chr3_118917562	0	118917562	T	C
3	chr3_118919065	0	118919065	G	A
3	chr3_118925049	0	118925049	G	A
3	chr3_118927432	0	118927432	G	T
3	chr3_118933576	0	118933576	C	A
3	chr3_118941508	0	118941508	T	G
3	chr3_118942675	0	118942675	C	T
3	chr3_118946150	0	118946150	A	G
3	chr3_118954739	0	118954739	C	T
3	chr3_118956168	0	118956168	T	C
3	chr3_118960343	0	118960343	A	G
3	chr3_118964249	0	118964249	T	C
3	chr3_118966347	0	118966347	A	T
3	chr3_118972230	0	118972230	T	C
3	chr3_118973353	0	118973353	A	G
3	chr3_118974306	0	118974306	T	C
3	chr3_118980583	0	118980583	C	T
3	chr3_118983363	0	118983363	A	G
3	chr3_118983642	0	118983642	G	C
3	chr3_118992219	0	118992219	G	C
3	chr3_118992898	0	118992898	T	G
3	chr3_118994418	0	118994418	A	C
3	chr3_118996533	0	118996533	T	C
3	chr3_118999049	0	118999049	A	G
3	chr3_119004931	0	119004931	T	C
3	chr3_119007475	0	119007475	G	A
3	chr3_119008196	0	119008196	G	A
3	chr3_119012898	0	119012898	A	G
3	chr3_119015961	0	119015961	A	G
3	chr3_119016293	0	119016293	A	G
3	chr3_119016501	0	119016501	G	A
3	chr3_119020087	0	119020087	C	T
3	chr3_119020730	0	119020730	A	G
3	chr3_119030708	0	119030708	T	C
3	chr3_119033453	0	119033453	A	G
3	chr3_119034834	0	119034834	T	A
3	chr3_119046206	0	119046206	G	C
3	chr3_119062155	0	119062155	G	A
3	chr3_119063659	0	119063659	A	G
3	chr3_119076369	0	119076369	T	C
3	chr3_119081823	0	119081823	T	C
3	chr3_119089044	0	119089044	G	C
3	chr3_119089371	0	119089371	A	G
3	chr3_119090029	0	119090029	G	A
3	chr3_119090167	0	119090167	T	C
3	chr3_119095968	0	119095968	T	C
3	chr3_119105462	0	119105462	G	C
3	chr3_119105711	0	119105711	C	T
3	chr3_119107399	0	119107399	A	G
3	chr3_119108587	0	119108587	C	T
3	chr3_119113446	0	119113446	T	C
3	chr3_119115928	0	119115928	G	C
3	chr3_119122672	0	119122672	T	C
3	chr3_119128538	0	119128538	C	A
3	chr3_119135182	0	119135182	T	C
3	chr3_119136466	0	119136466	G	T
3	chr3_119137816	0	119137816	T	C
3	chr3_119140559	0	119140559	A	G
3	chr3_119142335	0	119142335	A	G
3	chr3_119147444	0	119147444	T	C
3	chr3_119150918	0	119150918	T	G
3	chr3_119152582	0	119152582	T	C
3	chr3_119158396	0	119158396	T	C
3	chr3_119159774	0	119159774	A	G
3	chr3_119159948	0	119159948	A	G
3	chr3_119162777	0	119162777	A	G
3	chr3_119170701	0	119170701	T	G
3	chr3_119172494	0	119172494	A	G
3	chr3_119175671	0	119175671	T	C
3	chr3_119176856	0	119176856	A	G
3	chr3_119177944	0	119177944	G	A
3	chr3_119179658	0	119179658	G	T
3	chr3_119185593	0	119185593	T	C
3	chr3_119187744	0	119187744	T	C
3	chr3_119194947	0	119194947	C	T
3	chr3_119195148	0	119195148	A	G
3	chr3_119195928	0	119195928	A	G
3	chr3_119200445	0	119200445	T	C
3	chr3_119205738	0	119205738	T	A
3	chr3_119206197	0	119206197	A	G
3	chr3_119211602	0	119211602	T	C
3	chr3_119222044	0	119222044	A	G
3	chr3_119225822	0	119225822	C	G
3	chr3_119232594	0	119232594	T	C
3	chr3_119234069	0	119234069	T	A
3	chr3_119238315	0	119238315	A	C
3	chr3_119238881	0	119238881	A	G
3	chr3_119241077	0	119241077	G	A
3	chr3_119248468	0	119248468	T	C
3	chr3_119248792	0	119248792	T	C
3	chr3_119249727	0	119249727	A	G
3	chr3_119254194	0	119254194	A	G
3	chr3_119259174	0	119259174	T	C
3	chr3_119266499	0	119266499	C	G
3	chr3_119268667	0	119268667	T	C
3	chr3_119274873	0	119274873	A	G
3	chr3_119280365	0	119280365	G	C
3	chr3_119288890	0	119288890	A	G
3	chr3_119291902	0	119291902	G	C
3	chr3_119292634	0	119292634	T	G
3	chr3_119293146	0	119293146	C	T
3	chr3_119295343	0	119295343	T	C
3	chr3_119298121	0	119298121	A	G
3	chr3_119304170	0	119304170	T	G
3	chr3_119311493	0	119311493	C	A
3	chr3_119312886	0	119312886	A	G
3	chr3_119326520	0	119326520	C	T
3	chr3_119339727	0	119339727	T	C
3	chr3_119341524	0	119341524	T	C
3	chr3_119343291	0	119343291	C	T
3	chr3_119344518	0	119344518	A	G
3	chr3_119350247	0	119350247	C	G
3	chr3_119351363	0	119351363	A	G
3	chr3_119371557	0	119371557	G	C
3	chr3_119374443	0	119374443	A	C
3	chr3_119376082	0	119376082	A	C
3	chr3_119376413	0	119376413	A	G
3	chr3_119377326	0	119377326	C	A
3	chr3_119377399	0	119377399	C	T
3	chr3_119385812	0	119385812	T	C
3	chr3_119387795	0	119387795	T	C
3	chr3_119388168	0	119388168	T	A
3	chr3_119390654	0	119390654	A	C
3	chr3_119393917	0	119393917	A	G
3	chr3_119398727	0	119398727	C	G
3	chr3_119403928	0	119403928	G	A
3	chr3_119408131	0	119408131	A	G
3	chr3_119408277	0	119408277	T	C
3	chr3_119410225	0	119410225	G	C
3	chr3_119412834	0	119412834	T	C
3	chr3_119412960	0	119412960	T	C
3	chr3_119415290	0	119415290	C	T
3	chr3_119420152	0	119420152	C	G
3	chr3_119424595	0	119424595	C	A
3	chr3_119431369	0	119431369	C	T
3	chr3_119431499	0	119431499	C	T
3	chr3_119446245	0	119446245	T	G
3	chr3_119447283	0	119447283	T	G
3	chr3_119451553	0	119451553	C	G
3	chr3_119454806	0	119454806	G	A
4	chr4_13092	0	13092	A	C
4	chr4_17043	0	17043	A	G
4	chr4_21212	0	21212	C	A
4	chr4_25856	0	25856	A	G
4	chr4_27912	0	27912	T	C
4	chr4_31670	0	31670	C	A
4	chr4_36152	0	36152	T	C
4	chr4_38303	0	38303	T	C
4	chr4_43623	0	43623	T	C
4	chr4_47304	0	47304	T	C
4	chr4_61489	0	61489	A	G
4	chr4_61571	0	61571	A	C
4	chr4_64728	0	64728	T	C
4	chr4_82874	0	82874	T	G
4	chr4_83091	0	83091	A	G
4	chr4_83861	0	83861	C	G
4	chr4_86071	0	86071	A	G
4	chr4_101848	0	101848	G	T
4	chr4_102816	0	102816	T	C
4	chr4_104966	0	104966	T	C
4	chr4_105502	0	105502	T	A
4	chr4_110208	0	110208	C	A
4	chr4_123444	0	123444	T	G
4	chr4_126401	0	126401	T	C
4	chr4_131410	0	131410	T	C
4	chr4_132697	0	132697	T	C
4	chr4_140430	0	140430	T	C
4	chr4_142100	0	142100	C	T
4	chr4_143547	0	143547	T	C
4	chr4_144360	0	144360	A	C
4	chr4_149248	0	149248	T	C
4	chr4_158236	0	158236	A	G
4	chr4_160620	0	160620	T	A
4	chr4_163872	0	163872	T	G
4	chr4_169228	0	169228	G	A
4	chr4_171154	0	171154	G	C
4	chr4_174670	0	174670	C	T
4	chr4_207720	0	207720	A	G
4	chr4_214882	0	214882	A	G
4	chr4_216080	0	216080	T	G
4	chr4_216878	0	216878	T	C
4	chr4_218762	0	218762	A	C
4	chr4_218786	0	218786	T	C
4	chr4_223555	0	223555	A	G
4	chr4_234536	0	234536	C	T
4	chr4_237949	0	237949	C	T
4	chr4_239416	0	239416	A	C
4	chr4_264839	0	264839	A	C
4	chr4_266898	0	266898	C	T
4	chr4_267206	0	267206	G	A
4	chr4_272923	0	272923	T	C
4	chr4_279103	0	279103	G	T
4	chr4_279720	0	279720	A	T
4	chr4_284952	0	284952	C	T
4	chr4_291968	0	291968	T	C
4	chr4_292899	0	292899	C	T
4	chr4_297107	0	297107	G	T
4	chr4_307155	0	307155	C	T
4	chr4_310055	0	310055	G	A
4	chr4_315375	0	315375	G	A
4	chr4_321524	0	321524	A	G
4	chr4_322350	0	322350	T	C
4	chr4_327473	0	327473	A	G
4	chr4_333982	0	333982	G	A
4	chr4_334763	0	334763	C	T
4	chr4_347571	0	347571	C	A
4	chr4_349941	0	349941	G	A
4	chr4_350062	0	350062	A	G
4	chr4_359285	0	359285	C	G
4	chr4_362430	0	362430	G	C
4	chr4_363450	0	363450	T	C
4	chr4_384851	0	384851	T	A
4	chr4_385929	0	385929	C	T
4	chr4_397283	0	397283	A	C
4	chr4_409003	0	409003	T	C
4	chr4_410298	0	410298	G	A
4	chr4_413253	0	413253	C	A
4	chr4_414809	0	414809	G	A
4	chr4_414963	0	414963	T	C
4	chr4_419679	0	419679	G	A
4	chr4_419830	0	419830	A	C
4	chr4_424083	0	424083	T	C
4	chr4_427924	0	427924	C	T
4	chr4_429447	0	429447	T	C
4	chr4_430324	0	430324	A	G
4	chr4_434087	0	434087	A	G
4	chr4_439143	0	439143	C	T
4	chr4_440114	0	440114	C	G
4	chr4_440609	0	440609	G	T
4	chr4_445971	0	445971	C	T
4	chr4_446142	0	446142	G	T
4	chr4_450480	0	450480	T	A
4	chr4_452175	0	452175	G	A
4	chr4_456035	0	456035	G	A
4	chr4_460217	0	460217	C	T
4	chr4_462532	0	462532	G	A
4	chr4_463380	0	463380	G	A
4	chr4_464129	0	464129	G	A
4	chr4_474233	0	474233	A	C
4	chr4_476583	0	476583	T	C
4	chr4_479401	0	479401	G	A
4	chr4_481773	0	481773	G	A
4	chr4_484885	0	484885	A	G
4	chr4_488938	0	488938	G	A
4	chr4_489330	0	489330	A	G
4	chr4_497954	0	497954	T	C
4	chr4_498129	0	498129	C	T
4	chr4_502611	0	502611	A	G
4	chr4_503637	0	503637	T	C
4	chr4_506776	0	506776	T	C
4	chr4_510043	0	510043	T	C
4	chr4_511697	0	511697	G	A
4	chr4_513804	0	513804	C	G
4	chr4_514332	0	514332	C	T
4	chr4_518016	0	518016	C	T
4	chr4_521238	0	521238	G	T
4	chr4_525577	0	525577	T	C
4	chr4_528496	0	528496	A	C
4	chr4_538790	0	538790	A	G
4	chr4_545922	0	545922	A	G
4	chr4_551554	0	551554	C	T
4	chr4_552262	0	552262	T	C
4	chr4_552278	0	552278	G	A
4	chr4_553206	0	553206	A	G
4	chr4_567022	0	567022	G	A
4	chr4_572106	0	572106	A	G
4	chr4_574719	0	574719	A	G
4	chr4_575024	0	575024	A	G
4	chr4_600427	0	600427	A	G
4	chr4_608911	0	608911	G	A
4	chr4_610263	0	610263	G	A
4	chr4_614403	0	614403	C	T
4	chr4_627420	0	627420	A	G
4	chr4_628827	0	628827	T	C
4	chr4_634252	0	634252	G	C
4	chr4_643227	0	643227	T	G
4	chr4_646828	0	646828	C	T
4	chr4_649674	0	649674	A	G
4	chr4_655927	0	655927	T	C
4	chr4_662555	0	662555	A	G
4	chr4_663693	0	663693	T	G
4	chr4_665302	0	665302	G	A
4	chr4_672463	0	672463	T	G
4	chr4_673118	0	673118	A	G
4	chr4_673879	0	673879	C	T
4	chr4_682668	0	682668	C	T
4	chr4_686766	0	686766	T	C
4	chr4_695619	0	695619	T	C
4	chr4_695907	0	695907	A	C
4	chr4_702203	0	702203	A	C
4	chr4_707084	0	707084	T	C
4	chr4_709732	0	709732	A	G
4	chr4_710900	0	710900	C	T
4	chr4_714323	0	714323	T	A
4	chr4_714556	0	714556	T	C
4	chr4_723831	0	723831	G	C
4	chr4_725767	0	725767	G	A
4	chr4_726235	0	726235	T	G
4	chr4_730882	0	730882	G	C
4	chr4_736923	0	736923	A	G
4	chr4_744723	0	744723	A	G
4	chr4_751852	0	751852	C	T
4	chr4_755184	0	755184	T	C
4	chr4_755470	0	755470	T	C
4	chr4_765732	0	765732	A	G
4	chr4_773672	0	773672	G	C
4	chr4_774493	0	774493	T	G
4	chr4_783074	0	783074	T	C
4	chr4_785768	0	785768	A	C
4	chr4_786038	0	786038	G	T
4	chr4_789588	0	789588	T	A
4	chr4_793312	0	793312	A	G
4	chr4_800638	0	800638	C	G
4	chr4_809203	0	809203	A	G
4	chr4_814851	0	814851	C	T
4	chr4_817067	0	817067	C	T
4	chr4_823920	0	823920	G	A
4	chr4_824351	0	824351	T	C
4	chr4_826866	0	826866	T	C
4	chr4_834282	0	834282	T	C
4	chr4_836217	0	836217	T	A
4	chr4_838138	0	838138	G	A
4	chr4_839399	0	839399	T	G
4	chr4_842398	0	842398	G	A
4	chr4_851027	0	851027	T	G
4	chr4_865374	0	865374	G	T
4	chr4_872727	0	872727	T	G
4	chr4_878855	0	878855	C	T
4	chr4_883244	0	883244	T	C
4	chr4_883649	0	883649	A	G
4	chr4_904911	0	904911	G	C
4	chr4_907616	0	907616	G	A
4	chr4_908455	0	908455	A	G
4	chr4_919603	0	919603	G	A
4	chr4_921578	0	921578	C	A
4	chr4_928226	0	928226	A	T
4	chr4_933036	0	933036	C	A
4	chr4_933256	0	933256	C	T
4	chr4_933387	0	933387	A	G
4	chr4_933592	0	933592	T	C
4	chr4_935659	0	935659	G	A
4	chr4_945005	0	945005	A	G
4	chr4_945334	0	945334	A	G
4	chr4_950959	0	950959	G	A
4	chr4_950986	0	950986	T	C
4	chr4_954768	0	954768	A	G
4	chr4_955423	0	955423	C	A
4	chr4_964686	0	964686	T	G
4	chr4_968520	0	968520	C	A
4	chr4_974633	0	974633	C	T
4	chr4_979331	0	979331	A	G
4	chr4_979882	0	979882	A	G
4	chr4_984839	0	984839	C	T
4	chr4_999764	0	999764	A	G
4	chr4_1000616	0	1000616	G	A
4	chr4_1001156	0	1001156	T	A
4	chr4_1011439	0	1011439	T	C
4	chr4_1016724	0	1016724	G	A
4	chr4_1017261	0	1017261	C	G
4	chr4_1018818	0	1018818	T	C
4	chr4_1022218	0	1022218	G	C
4	chr4_1022388	0	1022388	A	G
4	chr4_1028278	0	1028278	C	A
4	chr4_1032665	0	1032665	A	T
4	chr4_1033595	0	1033595	T	C
4	chr4_1036782	0	1036782	T	A
4	chr4_1040275	0	1040275	T	C
4	chr4_1047512	0	1047512	T	C
4	chr4_1047870	0	1047870	T	C
4	chr4_1056084	0	1056084	G	C
4	chr4_1056151	0	1056151	T	C
4	chr4_1057347	0	1057347	T	C
4	chr4_1061323	0	1061323	C	G
4	chr4_1063789	0	1063789	G	A
4	chr4_1066752	0	1066752	A	G
4	chr4_1067068	0	1067068	T	G
4	chr4_1073001	0	1073001	G	A
4	chr4_1074430	0	1074430	A	G
4	chr4_1075244	0	1075244	C	G
4	chr4_1077009	0	1077009	T	C
4	chr4_1087387	0	1087387	A	G
4	chr4_1092864	0	1092864	C	T
4	chr4_1097792	0	1097792	T	C
4	chr4_1100213	0	1100213	A	G
4	chr4_1100751	0	1100751	T	C
4	chr4_1109465	0	1109465	T	C
4	chr4_1116484	0	1116484	C	T
4	chr4_1117878	0	1117878	T	C
4	chr4_1119152	0	1119152	G	A
4	chr4_1126600	0	1126600	C	A
4	chr4_1130964	0	1130964	C	T
4	chr4_1132378	0	1132378	A	G
4	chr4_1134903	0	1134903	A	G
4	chr4_1135549	0	1135549	C	T
4	chr4_1153609	0	1153609	T	C
4	chr4_1155661	0	1155661	C	T
4	chr4_1156126	0	1156126	T	C
4	chr4_1159793	0	1159793	G	A
4	chr4_1162996	0	1162996	G	A
4	chr4_1183600	0	1183600	C	T
4	chr4_1187341	0	1187341	A	G
4	chr4_1189610	0	1189610	G	T
4	chr4_1204002	0	1204002	A	G
4	chr4_1205639	0	1205639	C	G
4	chr4_1214896	0	1214896	C	T
4	chr4_1218704	0	1218704	T	C
4	chr4_1219899	0	1219899	A	G
4	chr4_1220675	0	1220675	G	A
4	chr4_1227854	0	1227854	T	C
4	chr4_1228390	0	1228390	G	A
4	chr4_1228399	0	1228399	G	A
4	chr4_1232456	0	1232456	G	A
4	chr4_1240943	0	1240943	G	A
4	chr4_1248136	0	1248136	A	G
4	chr4_1248411	0	1248411	A	G
4	chr4_1253694	0	1253694	C	T
4	chr4_1254617	0	1254617	C	A
4	chr4_1256637	0	1256637	A	G
4	chr4_1257926	0	1257926	C	A
4	chr4_1265588	0	1265588	G	A
4	chr4_1271236	0	1271236	A	G
4	chr4_1274266	0	1274266	C	T
4	chr4_1282900	0	1282900	C	T
4	chr4_1289653	0	1289653	T	C
4	chr4_1291141	0	1291141	G	C
4	chr4_1291168	0	1291168	A	G
4	chr4_1297799	0	1297799	C	A
4	chr4_1302065	0	1302065	C	T
4	chr4_1306050	0	1306050	A	C
4	chr4_1316985	0	1316985	C	G
4	chr4_1318128	0	1318128	A	C
4	chr4_1321861	0	1321861	G	A
4	chr4_1324420	0	1324420	A	G
4	chr4_1336720	0	1336720	C	G
4	chr4_1348088	0	1348088	C	T
4	chr4_1352121	0	1352121	C	G
4	chr4_1362534	0	1362534	G	T
4	chr4_1369696	0	1369696	T	G
4	chr4_1371343	0	1371343	A	G
4	chr4_1396969	0	1396969	A	T
4	chr4_1401368	0	1401368	G	A
4	chr4_1401870	0	1401870	A	C
4	chr4_1407040	0	1407040	T	C
4	chr4_1409810	0	1409810	A	G
4	chr4_1419026	0	1419026	C	T
4	chr4_1419364	0	1419364	C	A
4	chr4_1431964	0	1431964	T	C
4	chr4_1433466	0	1433466	T	G
4	chr4_1434156	0	1434156	G	A
4	chr4_1436866	0	1436866	C	A
4	chr4_1454447	0	1454447	T	C
4	chr4_1460457	0	1460457	C	T
4	chr4_1462261	0	1462261	C	T
4	chr4_1466627	0	1466627	G	A
4	chr4_1476747	0	1476747	C	T
4	chr4_1482766	0	1482766	G	A
4	chr4_1483390	0	1483390	G	A
4	chr4_1487319	0	1487319	G	C
4	chr4_1490549	0	1490549	C	A
4	chr4_1508790	0	1508790	A	G
4	chr4_1510783	0	1510783	A	G
4	chr4_1516224	0	1516224	T	C
4	chr4_1519389	0	1519389	C	G
4	chr4_1521053	0	1521053	T	C
4	chr4_1522381	0	1522381	G	T
4	chr4_1532412	0	1532412	G	T
4	chr4_1535502	0	1535502	G	A
4	chr4_1538989	0	1538989	A	G
4	chr4_1550031	0	1550031	C	T
4	chr4_1558560	0	1558560	C	A
4	chr4_1559036	0	1559036	A	G
4	chr4_1565224	0	1565224	A	G
4	chr4_1566420	0	1566420	A	T
4	chr4_1571801	0	1571801	G	A
4	chr4_1571925	0	1571925	A	G
4	chr4_1573549	0	1573549	C	T
4	chr4_1574364	0	1574364	G	A
4	chr4_1596968	0	1596968	A	G
4	chr4_1613233	0	1613233	T	C
4	chr4_1627273	0	1627273	G	C
4	chr4_1627297	0	1627297	C	T
4	chr4_1631942	0	1631942	T	C
4	chr4_1653517	0	1653517	A	T
4	chr4_1654348	0	1654348	G	T
4	chr4_1658556	0	1658556	T	C
4	chr4_1663300	0	1663300	A	G
4	chr4_1663592	0	1663592	C	T
4	chr4_1674636	0	1674636	C	T
4	chr4_1674818	0	1674818	C	T
4	chr4_1680073	0	1680073	G	A
4	chr4_1681126	0	1681126	G	A
4	chr4_1693253	0	1693253	A	G
4	chr4_1698676	0	1698676	G	A
4	chr4_1709123	0	1709123	T	C
4	chr4_1710763	0	1710763	C	G
4	chr4_1715006	0	1715006	A	G
4	chr4_1718574	0	1718574	A	G
4	chr4_1720350	0	1720350	G	A
4	chr4_1730399	0	1730399	A	T
4	chr4_1738127	0	1738127	A	G
4	chr4_1748695	0	1748695	T	C
4	chr4_1754483	0	1754483	C	T
4	chr4_1755031	0	1755031	G	A
4	chr4_1756089	0	1756089	T	G
4	chr4_1760304	0	1760304	A	G
4	chr4_1762856	0	1762856	T	C
4	chr4_1776319	0	1776319	A	G
4	chr4_1776668	0	1776668	C	A
4	chr4_1779225	0	1779225	A	G
4	chr4_1780140	0	1780140	A	G
4	chr4_1784686	0	1784686	T	C
4	chr4_1791426	0	1791426	T	C
4	chr4_1793647	0	1793647	G	A
4	chr4_1802614	0	1802614	G	A
4	chr4_1805126	0	1805126	C	T
4	chr4_1805996	0	1805996	A	G
4	chr4_1806893	0	1806893	T	C
4	chr4_1808995	0	1808995	T	A
4	chr4_1809947	0	1809947	G	T
4	chr4_1810020	0	1810020	G	A
4	chr4_1826319	0	1826319	G	A
4	chr4_1836963	0	1836963	A	G
4	chr4_1841110	0	1841110	T	C
4	chr4_1842361	0	1842361	T	G
4	chr4_1846933	0	1846933	A	G
4	chr4_1856747	0	1856747	T	C
4	chr4_1857802	0	1857802	A	T
4	chr4_1861362	0	1861362	G	C
4	chr4_1862388	0	1862388	C	T
4	chr4_1868059	0	1868059	C	G
4	chr4_1872883	0	1872883	C	T
4	chr4_1875451	0	1875451	C	G
4	chr4_1883774	0	1883774	A	C
4	chr4_1890219	0	1890219	A	G
4	chr4_1890801	0	1890801	T	C
4	chr4_1893706	0	1893706	G	A
4	chr4_1894303	0	1894303	C	T
4	chr4_1895124	0	1895124	A	G
4	chr4_1897367	0	1897367	C	T
4	chr4_1902936	0	1902936	T	C
4	chr4_1905130	0	1905130	C	T
4	chr4_1911235	0	1911235	A	G
4	chr4_1915717	0	1915717	G	A
4	chr4_1918606	0	1918606	G	A
4	chr4_1926312	0	1926312	T	C
4	chr4_1928209	0	1928209	T	C
4	chr4_1928976	0	1928976	G	A
4	chr4_1934969	0	1934969	A	G
4	chr4_1935346	0	1935346	A	G
4	chr4_1935764	0	1935764	C	G
4	chr4_1937857	0	1937857	C	G
4	chr4_1946188	0	1946188	A	C
4	chr4_1947244	0	1947244	C	T
4	chr4_1947257	0	1947257	C	A
4	chr4_1949431	0	1949431	G	C
4	chr4_1950538	0	1950538	A	G
4	chr4_1958004	0	1958004	A	G
4	chr4_1961738	0	1961738	A	G
4	chr4_1962701	0	1962701	G	A
4	chr4_1965329	0	1965329	T	C
4	chr4_1970091	0	1970091	G	A
4	chr4_1970231	0	1970231	G	A
4	chr4_1970694	0	1970694	T	C
4	chr4_1981520	0	1981520	G	C
4	chr4_1981773	0	1981773	T	C
4	chr4_1983568	0	1983568	A	G
4	chr4_1985170	0	1985170	T	C
4	chr4_1986686	0	1986686	A	G
4	chr4_1990950	0	1990950	T	G
4	chr4_1995096	0	1995096	A	G
4	chr4_1997473	0	1997473	A	G
4	chr4_2005832	0	2005832	T	C
4	chr4_2008631	0	2008631	C	T
4	chr4_2016651	0	2016651	A	C
4	chr4_2021865	0	2021865	A	G
4	chr4_2024531	0	2024531	T	C
4	chr4_2035123	0	2035123	A	G
4	chr4_2036864	0	2036864	T	C
4	chr4_2038728	0	2038728	T	C
4	chr4_2040759	0	2040759	C	G
4	chr4_2043256	0	2043256	A	T
4	chr4_2055384	0	2055384	A	C
4	chr4_2057000	0	2057000	T	A
4	chr4_2069048	0	2069048	T	C
4	chr4_2073578	0	2073578	G	A
4	chr4_2085415	0	2085415	T	C
4	chr4_2102671	0	2102671	G	C
4	chr4_2110347	0	2110347	T	G
4	chr4_2116022	0	2116022	A	C
4	chr4_2118388	0	2118388	A	G
4	chr4_2119332	0	2119332	T	C
4	chr4_2119698	0	2119698	A	G
4	chr4_2120892	0	2120892	A	C
4	chr4_2122098	0	2122098	C	G
4	chr4_2122883	0	2122883	G	A
4	chr4_2123904	0	2123904	T	C
4	chr4_2126827	0	2126827	G	A
4	chr4_2129417	0	2129417	A	G
4	chr4_2135249	0	2135249	T	A
4	chr4_2138824	0	2138824	A	G
4	chr4_2139619	0	2139619	G	A
4	chr4_2148971	0	2148971	T	C
4	chr4_2155397	0	2155397	C	T
4	chr4_2181286	0	2181286	G	A
4	chr4_2188974	0	2188974	A	C
4	chr4_2192649	0	2192649	A	C
4	chr4_2195118	0	2195118	T	C
4	chr4_2201467	0	2201467	C	T
4	chr4_2201930	0	2201930	A	G
4	chr4_2208354	0	2208354	A	T
4	chr4_2211016	0	2211016	T	C
4	chr4_2211902	0	2211902	C	T
4	chr4_2215846	0	2215846	C	G
4	chr4_2224546	0	2224546	T	C
4	chr4_2225818	0	2225818	T	C
4	chr4_2233237	0	2233237	A	G
4	chr4_2236999	0	2236999	T	G
4	chr4_2253547	0	2253547	A	G
4	chr4_2261822	0	2261822	T	C
4	chr4_2262614	0	2262614	C	T
4	chr4_2274700	0	2274700	G	A
4	chr4_2277112	0	2277112	T	C
4	chr4_2286689	0	2286689	T	A
4	chr4_2299967	0	2299967	C	A
4	chr4_2314162	0	2314162	G	T
4	chr4_2321949	0	2321949	T	G
4	chr4_2323213	0	2323213	A	G
4	chr4_2324010	0	2324010	T	C
4	chr4_2325408	0	2325408	G	A
4	chr4_2325968	0	2325968	C	A
4	chr4_2327461	0	2327461	G	A
4	chr4_2331013	0	2331013	T	G
4	chr4_2332187	0	2332187	A	G
4	chr4_2339904	0	2339904	T	C
4	chr4_2340068	0	2340068	C	T
4	chr4_2343917	0	2343917	A	G
4	chr4_2345000	0	2345000	T	C
4	chr4_2347457	0	2347457	T	A
4	chr4_2358625	0	2358625	A	G
4	chr4_2362230	0	2362230	G	A
4	chr4_2364818	0	2364818	G	A
4	chr4_2370082	0	2370082	T	C
4	chr4_2372922	0	2372922	T	C
4	chr4_2374403	0	2374403	G	A
4	chr4_2376472	0	2376472	A	G
4	chr4_2388482	0	2388482	G	A
4	chr4_2395552	0	2395552	G	C
4	chr4_2396262	0	2396262	A	C
4	chr4_2396594	0	2396594	T	G
4	chr4_2399119	0	2399119	A	C
4	chr4_2404702	0	2404702	A	G
4	chr4_2418045	0	2418045	C	G
4	chr4_2421007	0	2421007	A	C
4	chr4_2421613	0	2421613	G	A
4	chr4_2440415	0	2440415	T	C
4	chr4_2445431	0	2445431	A	T
4	chr4_2447047	0	2447047	G	T
4	chr4_2453911	0	2453911	T	C
4	chr4_2462202	0	2462202	A	G
4	chr4_2463622	0	2463622	A	G
4	chr4_2472787	0	2472787	G	T
4	chr4_2478298	0	2478298	T	C
4	chr4_2486505	0	2486505	T	C
4	chr4_2493269	0	2493269	G	A
4	chr4_2495504	0	2495504	A	G
4	chr4_2501794	0	2501794	G	A
4	chr4_2504265	0	2504265	C	T
4	chr4_2504631	0	2504631	T	G
4	chr4_2510885	0	2510885	T	A
4	chr4_2515063	0	2515063	A	G
4	chr4_2520202	0	2520202	T	C
4	chr4_2527482	0	2527482	T	C
4	chr4_2528123	0	2528123	C	T
4	chr4_2533391	0	2533391	A	T
4	chr4_2548304	0	2548304	C	T
4	chr4_2557152	0	2557152	T	G
4	chr4_2560556	0	2560556	A	G
4	chr4_2564375	0	2564375	T	C
4	chr4_2570403	0	2570403	T	C
4	chr4_2574640	0	2574640	C	G
4	chr4_2577858	0	2577858	T	G
4	chr4_2585988	0	2585988	A	G
4	chr4_2591449	0	2591449	T	C
4	chr4_2591708	0	2591708	C	T
4	chr4_2593989	0	2593989	C	T
4	chr4_2601730	0	2601730	T	A
4	chr4_2609698	0	2609698	T	C
4	chr4_2611881	0	2611881	C	T
4	chr4_2619547	0	2619547	C	A
4	chr4_2625710	0	2625710	T	C
4	chr4_2634782	0	2634782	A	G
4	chr4_2636377	0	2636377	T	C
4	chr4_2637956	0	2637956	A	G
4	chr4_2645376	0	2645376	A	G
4	chr4_2647517	0	2647517	A	G
4	chr4_2655130	0	2655130	T	C
4	chr4_2667824	0	2667824	A	C
4	chr4_2669902	0	2669902	A	G
4	chr4_2673005	0	2673005	T	A
4	chr4_2678803	0	2678803	G	A
4	chr4_2679203	0	2679203	G	A
4	chr4_2680247	0	2680247	G	A
4	chr4_2681765	0	2681765	T	G
4	chr4_2688358	0	2688358	C	A
4	chr4_2690148	0	2690148	T	A
4	chr4_2691792	0	2691792	T	A
4	chr4_2691829	0	2691829	G	A
4	chr4_2692591	0	2692591	G	A
4	chr4_2692714	0	2692714	G	A
4	chr4_2698331	0	2698331	T	A
4	chr4_2698891	0	2698891	A	T
4	chr4_2703928	0	2703928	C	T
4	chr4_2704319	0	2704319	G	A
4	chr4_2710565	0	2710565	A	G
4	chr4_2716999	0	2716999	G	A
4	chr4_2724455	0	2724455	T	C
4	chr4_2727828	0	2727828	T	C
4	chr4_2728452	0	2728452	C	G
4	chr4_2729117	0	2729117	A	G
4	chr4_2733641	0	2733641	C	G
4	chr4_2738846	0	2738846	C	T
4	chr4_2740222	0	2740222	T	C
4	chr4_2740436	0	2740436	G	A
4	chr4_2742197	0	2742197	C	G
4	chr4_2747916	0	2747916	T	C
4	chr4_2748448	0	2748448	T	G
4	chr4_2749977	0	2749977	G	A
4	chr4_2752961	0	2752961	C	A
4	chr4_2753584	0	2753584	A	G
4	chr4_2757309	0	2757309	A	G
4	chr4_2759451	0	2759451	A	G
4	chr4_2762981	0	2762981	G	T
4	chr4_2763829	0	2763829	C	T
4	chr4_2769832	0	2769832	T	G
4	chr4_2771166	0	2771166	C	A
4	chr4_2771596	0	2771596	G	T
4	chr4_2776866	0	2776866	T	C
4	chr4_2777374	0	2777374	T	C
4	chr4_2786474	0	2786474	A	G
4	chr4_2786887	0	2786887	G	C
4	chr4_2787140	0	2787140	T	A
4	chr4_2787606	0	2787606	G	A
4	chr4_2788239	0	2788239	A	T
4	chr4_2800852	0	2800852	T	G
4	chr4_2813432	0	2813432	A	G
4	chr4_2813971	0	2813971	C	T
4	chr4_2814102	0	2814102	G	A
4	chr4_2816385	0	2816385	G	T
4	chr4_2821258	0	2821258	T	A
4	chr4_2833524	0	2833524	G	A
4	chr4_2833808	0	2833808	A	G
4	chr4_2834347	0	2834347	T	G
4	chr4_2834858	0	2834858	A	G
4	chr4_2834990	0	2834990	T	C
4	chr4_2835952	0	2835952	T	A
4	chr4_2836918	0	2836918	T	C
4	chr4_2839481	0	2839481	G	C
4	chr4_2840990	0	2840990	A	G
4	chr4_2852742	0	2852742	T	C
4	chr4_2853551	0	2853551	T	C
4	chr4_2863485	0	2863485	C	T
4	chr4_2864083	0	2864083	C	G
4	chr4_2876346	0	2876346	T	C
4	chr4_2878114	0	2878114	A	G
4	chr4_2882661	0	2882661	G	T
4	chr4_2882956	0	2882956	A	G
4	chr4_2882963	0	2882963	T	C
4	chr4_2884391	0	2884391	A	G
4	chr4_2888066	0	2888066	G	C
4	chr4_2891825	0	2891825	T	C
4	chr4_2897810	0	2897810	G	T
4	chr4_2900560	0	2900560	A	T
4	chr4_2907931	0	2907931	G	T
4	chr4_2919795	0	2919795	T	C
4	chr4_2934063	0	2934063	C	T
4	chr4_2936881	0	2936881	T	A
4	chr4_2937383	0	2937383	G	A
4	chr4_2940256	0	2940256	C	G
4	chr4_2941792	0	2941792	C	A
4	chr4_2942143	0	2942143	T	C
4	chr4_2950963	0	2950963	T	C
4	chr4_2959834	0	2959834	C	G
4	chr4_2968889	0	2968889	A	G
4	chr4_2969819	0	2969819	C	G
4	chr4_2987840	0	2987840	T	C
4	chr4_2992273	0	2992273	A	G
4	chr4_2998017	0	2998017	C	T
4	chr4_3005974	0	3005974	A	T
4	chr4_3009874	0	3009874	G	A
4	chr4_3010637	0	3010637	T	C
4	chr4_3011281	0	3011281	C	T
4	chr4_3011668	0	3011668	A	C
4	chr4_3014499	0	3014499	G	T
4	chr4_3018500	0	3018500	T	C
4	chr4_3018667	0	3018667	A	G
4	chr4_3019536	0	3019536	A	C
4	chr4_3021147	0	3021147	T	C
4	chr4_3021222	0	3021222	T	C
4	chr4_3023234	0	3023234	C	G
4	chr4_3030105	0	3030105	T	C
4	chr4_3037350	0	3037350	G	A
4	chr4_3037863	0	3037863	A	C
4	chr4_3044111	0	3044111	A	T
4	chr4_3046685	0	3046685	T	C
4	chr4_3051214	0	3051214	G	A
4	chr4_3051895	0	3051895	A	C
4	chr4_3053522	0	3053522	T	C
4	chr4_3056080	0	3056080	T	C
4	chr4_3059394	0	3059394	G	T
4	chr4_3067543	0	3067543	G	A
4	chr4_3067598	0	3067598	C	T
4	chr4_3070383	0	3070383	C	T
4	chr4_3070744	0	3070744	T	C
4	chr4_3070860	0	3070860	C	A
4	chr4_3078313	0	3078313	C	T
4	chr4_3085479	0	3085479	T	C
4	chr4_3086188	0	3086188	T	C
4	chr4_3087010	0	3087010	T	C
4	chr4_3088947	0	3088947	C	T
4	chr4_3091696	0	3091696	C	T
4	chr4_3104837	0	3104837	G	A
4	chr4_3105549	0	3105549	A	G
4	chr4_3110106	0	3110106	C	T
4	chr4_3116147	0	3116147	T	C
4	chr4_3118077	0	3118077	T	C
4	chr4_3128155	0	3128155	T	C
4	chr4_3129412	0	3129412	T	C
4	chr4_3133503	0	3133503	C	G
4	chr4_3138792	0	3138792	G	A
4	chr4_3139528	0	3139528	G	A
4	chr4_3167366	0	3167366	G	A
4	chr4_3174740	0	3174740	C	T
4	chr4_3176065	0	3176065	A	C
4	chr4_3178304	0	3178304	T	A
4	chr4_3181644	0	3181644	A	G
4	chr4_3187065	0	3187065	C	G
4	chr4_3188891	0	3188891	T	C
4	chr4_3195213	0	3195213	A	G
4	chr4_3197907	0	3197907	T	C
4	chr4_3201533	0	3201533	G	A
4	chr4_3203880	0	3203880	A	C
4	chr4_3206740	0	3206740	G	A
4	chr4_3208292	0	3208292	T	C
4	chr4_3209888	0	3209888	G	A
4	chr4_3210525	0	3210525	A	G
4	chr4_3210894	0	3210894	C	T
4	chr4_3211327	0	3211327	G	T
4	chr4_3216403	0	3216403	G	A
4	chr4_3218364	0	3218364	T	C
4	chr4_3232694	0	3232694	A	G
4	chr4_3239205	0	3239205	A	G
4	chr4_3248237	0	3248237	G	T
4	chr4_3254216	0	3254216	T	C
4	chr4_3255661	0	3255661	G	A
4	chr4_3257785	0	3257785	C	T
4	chr4_3261244	0	3261244	G	T
4	chr4_3274257	0	3274257	A	G
4	chr4_3276258	0	3276258	A	G
4	chr4_3277082	0	3277082	C	T
4	chr4_3287753	0	3287753	C	T
4	chr4_3287767	0	3287767	C	T
4	chr4_3296310	0	3296310	T	C
4	chr4_3297055	0	3297055	T	C
4	chr4_3298259	0	3298259	C	T
4	chr4_3299862	0	3299862	A	G
4	chr4_3308543	0	3308543	T	C
4	chr4_3310257	0	3310257	C	T
4	chr4_3319664	0	3319664	A	C
4	chr4_3329442	0	3329442	A	G
4	chr4_3333203	0	3333203	G	C
4	chr4_3333564	0	3333564	A	G
4	chr4_3337231	0	3337231	A	T
4	chr4_3340581	0	3340581	C	T
4	chr4_3346457	0	3346457	A	G
4	chr4_3352217	0	3352217	T	C
4	chr4_3357891	0	3357891	T	C
4	chr4_3364812	0	3364812	T	G
4	chr4_3366215	0	3366215	T	C
4	chr4_3367677	0	3367677	G	A
4	chr4_3370457	0	3370457	G	A
4	chr4_3371553	0	3371553	G	A
4	chr4_3372761	0	3372761	T	C
4	chr4_3373744	0	3373744	T	G
4	chr4_3373786	0	3373786	C	T
4	chr4_3378681	0	3378681	T	G
4	chr4_3381850	0	3381850	A	G
4	chr4_3383854	0	3383854	G	A
4	chr4_3388729	0	3388729	A	G
4	chr4_3392182	0	3392182	A	G
4	chr4_3392464	0	3392464	T	C
4	chr4_3395710	0	3395710	G	A
4	chr4_3395791	0	3395791	C	T
4	chr4_3410270	0	3410270	T	C
4	chr4_3413682	0	3413682	C	G
4	chr4_3422038	0	3422038	C	A
4	chr4_3429378	0	3429378	A	G
4	chr4_3436599	0	3436599	G	A
4	chr4_3439003	0	3439003	T	A
4	chr4_3439014	0	3439014	A	G
4	chr4_3444216	0	3444216	A	C
4	chr4_3444640	0	3444640	G	A
4	chr4_3446667	0	3446667	C	T
4	chr4_3447632	0	3447632	G	A
4	chr4_3447906	0	3447906	T	C
4	chr4_3451760	0	3451760	T	C
4	chr4_3452570	0	3452570	G	A
4	chr4_3454893	0	3454893	C	T
4	chr4_3456568	0	3456568	A	G
4	chr4_3456811	0	3456811	T	C
4	chr4_3460793	0	3460793	G	A
4	chr4_3474383	0	3474383	C	T
4	chr4_3476313	0	3476313	C	G
4	chr4_3477187	0	3477187	T	A
4	chr4_3487617	0	3487617	T	C
4	chr4_3490191	0	3490191	A	G
4	chr4_3491483	0	3491483	T	C
4	chr4_3507843	0	3507843	G	T
4	chr4_3508623	0	3508623	T	C
4	chr4_3514827	0	3514827	T	C
4	chr4_3523649	0	3523649	C	T
4	chr4_3531989	0	3531989	T	A
4	chr4_3537738	0	3537738	A	G
4	chr4_3548229	0	3548229	C	T
4	chr4_3548318	0	3548318	C	T
4	chr4_3556592	0	3556592	G	A
4	chr4_3556840	0	3556840	T	C
4	chr4_3562272	0	3562272	T	A
4	chr4_3571045	0	3571045	A	G
4	chr4_3576921	0	3576921	A	G
4	chr4_3577026	0	3577026	T	A
4	chr4_3583114	0	3583114	A	G
4	chr4_3587830	0	3587830	T	C
4	chr4_3591907	0	3591907	C	T
4	chr4_3600865	0	3600865	T	C
4	chr4_3624381	0	3624381	C	T
4	chr4_3629456	0	3629456	C	A
4	chr4_3631128	0	3631128	T	C
4	chr4_3633194	0	3633194	T	C
4	chr4_3634264	0	3634264	T	C
4	chr4_3635941	0	3635941	T	C
4	chr4_3644885	0	3644885	G	T
4	chr4_3655871	0	3655871	T	C
4	chr4_3656493	0	3656493	T	C
4	chr4_3658371	0	3658371	A	G
4	chr4_3659081	0	3659081	C	T
4	chr4_3660659	0	3660659	T	C
4	chr4_3664224	0	3664224	C	T
4	chr4_3667815	0	3667815	T	C
4	chr4_3669719	0	3669719	T	G
4	chr4_3672694	0	3672694	G	A
4	chr4_3675382	0	3675382	C	T
4	chr4_3678165	0	3678165	C	T
4	chr4_3680293	0	3680293	T	C
4	chr4_3689972	0	3689972	T	C
4	chr4_3696618	0	3696618	T	C
4	chr4_3714549	0	3714549	A	G
4	chr4_3714993	0	3714993	T	C
4	chr4_3717040	0	3717040	A	T
4	chr4_3717628	0	3717628	G	A
4	chr4_3732325	0	3732325	T	C
4	chr4_3734752	0	3734752	A	G
4	chr4_3735790	0	3735790	G	A
4	chr4_3738154	0	3738154	A	G
4	chr4_3738398	0	3738398	T	G
4	chr4_3738472	0	3738472	G	A
4	chr4_3749616	0	3749616	T	C
4	chr4_3752146	0	3752146	C	T
4	chr4_3765407	0	3765407	G	A
4	chr4_3767196	0	3767196	C	A
4	chr4_3779294	0	3779294	G	A
4	chr4_3780880	0	3780880	G	C
4	chr4_3786372	0	3786372	C	T
4	chr4_3791966	0	3791966	T	C
4	chr4_3792325	0	3792325	G	A
4	chr4_3804516	0	3804516	G	A
4	chr4_3812808	0	3812808	C	T
4	chr4_3814825	0	3814825	A	G
4	chr4_3821271	0	3821271	C	G
4	chr4_3823715	0	3823715	C	T
4	chr4_3824293	0	3824293	C	G
4	chr4_3826381	0	3826381	T	C
4	chr4_3834873	0	3834873	T	C
4	chr4_3836552	0	3836552	C	T
4	chr4_3837800	0	3837800	C	T
4	chr4_3858399	0	3858399	A	G
4	chr4_3866853	0	3866853	T	C
4	chr4_3878161	0	3878161	T	C
4	chr4_3884406	0	3884406	A	T
4	chr4_3889860	0	3889860	A	G
4	chr4_3893563	0	3893563	T	A
4	chr4_3895580	0	3895580	G	A
4	chr4_3902219	0	3902219	T	C
4	chr4_3907279	0	3907279	T	C
4	chr4_3909176	0	3909176	G	C
4	chr4_3909407	0	3909407	G	A
4	chr4_3912061	0	3912061	A	G
4	chr4_3924815	0	3924815	C	G
4	chr4_3932701	0	3932701	T	C
4	chr4_3934265	0	3934265	C	G
4	chr4_3937150	0	3937150	A	G
4	chr4_3938253	0	3938253	C	T
4	chr4_3945446	0	3945446	A	G
4	chr4_3950297	0	3950297	T	G
4	chr4_3950628	0	3950628	A	G
4	chr4_3951703	0	3951703	A	G
4	chr4_3962321	0	3962321	A	C
4	chr4_3962603	0	3962603	A	G
4	chr4_3973385	0	3973385	C	A
4	chr4_3975400	0	3975400	C	A
4	chr4_3977663	0	3977663	T	C
4	chr4_3980062	0	3980062	T	C
4	chr4_3983302	0	3983302	A	G
4	chr4_3986968	0	3986968	T	C
4	chr4_3990972	0	3990972	C	T
4	chr4_3992474	0	3992474	C	T
4	chr4_3994310	0	3994310	C	A
4	chr4_4001870	0	4001870	G	A
4	chr4_4002519	0	4002519	G	A
4	chr4_4004441	0	4004441	G	A
4	chr4_4010413	0	4010413	A	G
4	chr4_4013228	0	4013228	G	A
4	chr4_4020869	0	4020869	T	C
4	chr4_4022432	0	4022432	C	T
4	chr4_4024930	0	4024930	C	T
4	chr4_4028403	0	4028403	C	T
4	chr4_4035414	0	4035414	G	A
4	chr4_4038179	0	4038179	C	G
4	chr4_4039654	0	4039654	C	G
4	chr4_4039893	0	4039893	T	A
4	chr4_4045900	0	4045900	T	C
4	chr4_4046957	0	4046957	T	C
4	chr4_4048024	0	4048024	C	T
4	chr4_4062112	0	4062112	A	G
4	chr4_4067157	0	4067157	G	A
4	chr4_4067955	0	4067955	T	C
4	chr4_4072915	0	4072915	T	C
4	chr4_4088272	0	4088272	G	T
4	chr4_4089223	0	4089223	C	G
4	chr4_4090378	0	4090378	A	G
4	chr4_4090754	0	4090754	C	T
4	chr4_4093163	0	4093163	G	T
4	chr4_4098039	0	4098039	T	C
4	chr4_4100563	0	4100563	T	C
4	chr4_4106605	0	4106605	C	T
4	chr4_4106895	0	4106895	T	C
4	chr4_4107088	0	4107088	G	T
4	chr4_4111709	0	4111709	C	T
4	chr4_4127157	0	4127157	C	T
4	chr4_4129331	0	4129331	T	C
4	chr4_4136402	0	4136402	G	T
4	chr4_4145924	0	4145924	G	C
4	chr4_4156689	0	4156689	T	C
4	chr4_4157513	0	4157513	T	C
4	chr4_4161049	0	4161049	C	G
4	chr4_4161096	0	4161096	G	C
4	chr4_4163975	0	4163975	T	C
4	chr4_4170667	0	4170667	C	A
4	chr4_4192665	0	4192665	C	T
4	chr4_4198941	0	4198941	T	C
4	chr4_4203635	0	4203635	T	G
4	chr4_4203745	0	4203745	A	G
4	chr4_4205827	0	4205827	T	C
4	chr4_4211594	0	4211594	A	G
4	chr4_4215468	0	4215468	C	G
4	chr4_4219022	0	4219022	G	C
4	chr4_4220845	0	4220845	C	T
4	chr4_4220913	0	4220913	A	C
4	chr4_4221976	0	4221976	C	G
4	chr4_4223501	0	4223501	A	G
4	chr4_4226299	0	4226299	C	T
4	chr4_4231339	0	4231339	G	C
4	chr4_4231647	0	4231647	T	C
4	chr4_4232927	0	4232927	T	C
4	chr4_4239380	0	4239380	G	C
4	chr4_4239836	0	4239836	C	T
4	chr4_4241708	0	4241708	A	G
4	chr4_4247411	0	4247411	A	C
4	chr4_4261791	0	4261791	A	T
4	chr4_4267215	0	4267215	T	G
4	chr4_4272112	0	4272112	C	T
4	chr4_4296746	0	4296746	G	A
4	chr4_4301165	0	4301165	G	T
4	chr4_4302274	0	4302274	G	C
4	chr4_4306273	0	4306273	A	G
4	chr4_4317509	0	4317509	T	A
4	chr4_4321445	0	4321445	T	C
4	chr4_4324518	0	4324518	A	G
4	chr4_4331163	0	4331163	A	C
4	chr4_4332484	0	4332484	G	A
4	chr4_4343864	0	4343864	A	G
4	chr4_4347757	0	4347757	A	G
4	chr4_4350382	0	4350382	C	T
4	chr4_4353415	0	4353415	A	C
4	chr4_4363893	0	4363893	A	G
4	chr4_4366322	0	4366322	A	G
4	chr4_4386226	0	4386226	C	T
4	chr4_4395145	0	4395145	T	C
4	chr4_4401643	0	4401643	G	A
4	chr4_4412307	0	4412307	G	A
4	chr4_4424480	0	4424480	G	A
4	chr4_4432493	0	4432493	A	G
4	chr4_4433362	0	4433362	C	A
4	chr4_4458728	0	4458728	A	G
4	chr4_4461841	0	4461841	T	G
4	chr4_4463707	0	4463707	C	T
4	chr4_4467836	0	4467836	C	T
4	chr4_4471814	0	4471814	T	C
4	chr4_4474127	0	4474127	C	T
4	chr4_4474857	0	4474857	A	G
4	chr4_4475013	0	4475013	C	A
4	chr4_4479613	0	4479613	G	C
4	chr4_4485719	0	4485719	A	C
4	chr4_4489497	0	4489497	A	T
4	chr4_4490276	0	4490276	T	C
4	chr4_4491789	0	4491789	T	C
4	chr4_4491828	0	4491828	A	C
4	chr4_4492746	0	4492746	C	T
4	chr4_4499285	0	4499285	C	T
4	chr4_4500928	0	4500928	A	G
4	chr4_4504464	0	4504464	T	C
4	chr4_4514260	0	4514260	G	A
4	chr4_4520741	0	4520741	A	G
4	chr4_4532323	0	4532323	C	T
4	chr4_4532807	0	4532807	G	A
4	chr4_4541102	0	4541102	C	T
4	chr4_4553858	0	4553858	A	G
4	chr4_4553889	0	4553889	A	G
4	chr4_4554339	0	4554339	G	A
4	chr4_4556389	0	4556389	G	C
4	chr4_4562057	0	4562057	C	G
4	chr4_4563848	0	4563848	G	A
4	chr4_4565412	0	4565412	T	G
4	chr4_4565727	0	4565727	G	A
4	chr4_4566439	0	4566439	C	T
4	chr4_4570387	0	4570387	C	T
4	chr4_4580452	0	4580452	A	G
4	chr4_4581383	0	4581383	G	C
4	chr4_4600536	0	4600536	T	C
4	chr4_4602537	0	4602537	G	A
4	chr4_4602725	0	4602725	G	A
4	chr4_4607355	0	4607355	C	T
4	chr4_4609441	0	4609441	G	A
4	chr4_4615539	0	4615539	A	G
4	chr4_4617536	0	4617536	G	C
4	chr4_4628919	0	4628919	G	T
4	chr4_4639381	0	4639381	A	G
4	chr4_4641212	0	4641212	T	C
4	chr4_4641643	0	4641643	G	A
4	chr4_4651350	0	4651350	G	A
4	chr4_4654909	0	4654909	T	C
4	chr4_4657652	0	4657652	G	A
4	chr4_4662495	0	4662495	A	C
4	chr4_4667411	0	4667411	C	T
4	chr4_4674359	0	4674359	G	T
4	chr4_4675226	0	4675226	T	C
4	chr4_4678672	0	4678672	C	T
4	chr4_4678915	0	4678915	A	C
4	chr4_4684101	0	4684101	C	G
4	chr4_4692814	0	4692814	C	T
4	chr4_4701375	0	4701375	G	C
4	chr4_4731540	0	4731540	T	C
4	chr4_4731562	0	4731562	C	T
4	chr4_4732294	0	4732294	A	T
4	chr4_4739662	0	4739662	A	G
4	chr4_4757956	0	4757956	T	C
4	chr4_4761628	0	4761628	C	A
4	chr4_4775555	0	4775555	C	T
4	chr4_4778256	0	4778256	G	A
4	chr4_4780291	0	4780291	A	C
4	chr4_4781754	0	4781754	A	G
4	chr4_4785558	0	4785558	A	G
4	chr4_4791006	0	4791006	T	G
4	chr4_4798976	0	4798976	T	C
4	chr4_4799415	0	4799415	T	C
4	chr4_4809531	0	4809531	G	A
4	chr4_4815967	0	4815967	T	C
4	chr4_4817755	0	4817755	G	A
4	chr4_4818020	0	4818020	G	T
4	chr4_4828892	0	4828892	G	A
4	chr4_4834325	0	4834325	C	G
4	chr4_4835276	0	4835276	A	G
4	chr4_4837404	0	4837404	T	G
4	chr4_4843436	0	4843436	C	G
4	chr4_4844233	0	4844233	C	G
4	chr4_4851570	0	4851570	G	C
4	chr4_4851619	0	4851619	C	G
4	chr4_4857079	0	4857079	G	C
4	chr4_4858090	0	4858090	G	A
4	chr4_4859425	0	4859425	A	G
4	chr4_4865026	0	4865026	A	G
4	chr4_4868093	0	4868093	G	A
4	chr4_4870374	0	4870374	T	C
4	chr4_4870387	0	4870387	C	T
4	chr4_4873596	0	4873596	G	C
4	chr4_4883048	0	4883048	A	G
4	chr4_4884083	0	4884083	T	C
4	chr4_4885696	0	4885696	C	T
4	chr4_4894774	0	4894774	G	C
4	chr4_4898356	0	4898356	G	A
4	chr4_4905983	0	4905983	C	A
4	chr4_4908864	0	4908864	C	G
4	chr4_4909032	0	4909032	T	C
4	chr4_4930032	0	4930032	T	C
4	chr4_4932825	0	4932825	A	C
4	chr4_4941899	0	4941899	T	A
4	chr4_4945652	0	4945652	C	T
4	chr4_4949215	0	4949215	C	T
4	chr4_4955432	0	4955432	C	G
4	chr4_4960251	0	4960251	T	C
4	chr4_4962334	0	4962334	C	T
4	chr4_4964024	0	4964024	C	T
4	chr4_4965159	0	4965159	C	T
4	chr4_4965370	0	4965370	G	A
4	chr4_4971543	0	4971543	T	A
4	chr4_4972572	0	4972572	G	A
4	chr4_4973732	0	4973732	G	C
4	chr4_4974697	0	4974697	C	T
4	chr4_4984007	0	4984007	G	A
4	chr4_4985002	0	4985002	A	G
4	chr4_4988351	0	4988351	A	T
4	chr4_5007523	0	5007523	T	C
4	chr4_5024458	0	5024458	A	G
4	chr4_5028912	0	5028912	G	A
4	chr4_5030850	0	5030850	T	G
4	chr4_5033214	0	5033214	T	G
4	chr4_5040516	0	5040516	G	T
4	chr4_5044920	0	5044920	T	G
4	chr4_5051926	0	5051926	A	T
4	chr4_5055630	0	5055630	A	C
4	chr4_5057810	0	5057810	G	T
4	chr4_5065959	0	5065959	A	C
4	chr4_5068776	0	5068776	A	G
4	chr4_5072726	0	5072726	G	C
4	chr4_5079039	0	5079039	T	C
4	chr4_5084589	0	5084589	G	A
4	chr4_5086194	0	5086194	G	C
4	chr4_5092213	0	5092213	A	G
4	chr4_5095292	0	5095292	T	A
4	chr4_5096598	0	5096598	G	A
4	chr4_5099718	0	5099718	T	C
4	chr4_5104353	0	5104353	A	C
4	chr4_5109685	0	5109685	C	A
4	chr4_5123471	0	5123471	C	A
4	chr4_5125760	0	5125760	A	G
4	chr4_5127119	0	5127119	T	G
4	chr4_5129663	0	5129663	A	G
4	chr4_5131237	0	5131237	A	G
4	chr4_5131372	0	5131372	T	C
4	chr4_5134454	0	5134454	T	C
4	chr4_5136225	0	5136225	A	G
4	chr4_5154959	0	5154959	A	C
4	chr4_5158988	0	5158988	A	G
4	chr4_5159233	0	5159233	C	G
4	chr4_5160598	0	5160598	G	A
4	chr4_5161735	0	5161735	C	T
4	chr4_5163058	0	5163058	T	C
4	chr4_5168818	0	5168818	A	G
4	chr4_5172515	0	5172515	A	G
4	chr4_5173936	0	5173936	T	C
4	chr4_5174541	0	5174541	A	G
4	chr4_5177114	0	5177114	A	G
4	chr4_5177465	0	5177465	T	C
4	chr4_5177656	0	5177656	C	T
4	chr4_5179120	0	5179120	G	A
4	chr4_5191755	0	5191755	A	G
4	chr4_5198938	0	5198938	C	A
4	chr4_5204541	0	5204541	G	T
4	chr4_5209006	0	5209006	T	C
4	chr4_5209085	0	5209085	A	G
4	chr4_5210842	0	5210842	A	G
4	chr4_5212817	0	5212817	T	A
4	chr4_5221905	0	5221905	C	T
4	chr4_5226983	0	5226983	A	G
4	chr4_5240790	0	5240790	A	G
4	chr4_5245402	0	5245402	G	A
4	chr4_5246298	0	5246298	T	C
4	chr4_5259521	0	5259521	G	C
4	chr4_5263416	0	5263416	A	T
4	chr4_5274706	0	5274706	A	C
4	chr4_5278294	0	5278294	G	T
4	chr4_5281121	0	5281121	C	T
4	chr4_5283685	0	5283685	T	C
4	chr4_5291366	0	5291366	A	G
4	chr4_5293014	0	5293014	C	T
4	chr4_5293751	0	5293751	G	A
4	chr4_5299027	0	5299027	T	C
4	chr4_5302635	0	5302635	G	C
4	chr4_5310864	0	5310864	G	A
4	chr4_5313664	0	5313664	A	G
4	chr4_5314817	0	5314817	C	T
4	chr4_5325034	0	5325034	G	T
4	chr4_5325128	0	5325128	C	T
4	chr4_5326015	0	5326015	G	A
4	chr4_5328153	0	5328153	A	G
4	chr4_5331605	0	5331605	T	C
4	chr4_5338373	0	5338373	T	C
4	chr4_5340172	0	5340172	T	G
4	chr4_5340348	0	5340348	A	G
4	chr4_5340374	0	5340374	T	G
4	chr4_5341977	0	5341977	C	A
4	chr4_5345275	0	5345275	G	C
4	chr4_5354410	0	5354410	G	A
4	chr4_5374054	0	5374054	T	C
4	chr4_5383724	0	5383724	G	T
4	chr4_5394551	0	5394551	A	T
4	chr4_5396895	0	5396895	T	C
4	chr4_5399516	0	5399516	C	T
4	chr4_5408726	0	5408726	G	A
4	chr4_5423047	0	5423047	G	T
4	chr4_5424755	0	5424755	C	T
4	chr4_5433233	0	5433233	G	T
4	chr4_5453604	0	5453604	G	A
4	chr4_5457949	0	5457949	T	G
4	chr4_5463879	0	5463879	A	G
4	chr4_5464869	0	5464869	C	T
4	chr4_5470393	0	5470393	T	C
4	chr4_5472012	0	5472012	C	T
4	chr4_5476197	0	5476197	C	G
4	chr4_5476356	0	5476356	C	T
4	chr4_5479688	0	5479688	C	A
4	chr4_5496389	0	5496389	G	A
4	chr4_5498600	0	5498600	C	G
4	chr4_5502892	0	5502892	A	G
4	chr4_5509774	0	5509774	C	A
4	chr4_5514040	0	5514040	T	C
4	chr4_5517873	0	5517873	T	C
4	chr4_5519932	0	5519932	C	T
4	chr4_5525903	0	5525903	A	G
4	chr4_5531737	0	5531737	T	C
4	chr4_5544315	0	5544315	G	C
4	chr4_5544451	0	5544451	T	C
4	chr4_5545031	0	5545031	T	C
4	chr4_5546765	0	5546765	G	A
4	chr4_5548925	0	5548925	T	C
4	chr4_5553742	0	5553742	T	C
4	chr4_5564098	0	5564098	C	T
4	chr4_5564159	0	5564159	G	A
4	chr4_5576868	0	5576868	A	G
4	chr4_5579871	0	5579871	T	C
4	chr4_5579872	0	5579872	T	C
4	chr4_5585677	0	5585677	T	C
4	chr4_5588904	0	5588904	C	T
4	chr4_5596348	0	5596348	A	G
4	chr4_5601150	0	5601150	A	G
4	chr4_5604794	0	5604794	A	G
4	chr4_5618536	0	5618536	G	A
4	chr4_5619344	0	5619344	T	C
4	chr4_5622581	0	5622581	C	A
4	chr4_5627595	0	5627595	A	G
4	chr4_5635572	0	5635572	T	C
4	chr4_5635970	0	5635970	T	C
4	chr4_5640083	0	5640083	A	G
4	chr4_5642233	0	5642233	C	T
4	chr4_5655398	0	5655398	T	C
4	chr4_5655419	0	5655419	C	T
4	chr4_5661794	0	5661794	C	T
4	chr4_5665453	0	5665453	T	C
4	chr4_5667020	0	5667020	G	A
4	chr4_5670051	0	5670051	T	G
4	chr4_5671520	0	5671520	C	T
4	chr4_5678747	0	5678747	G	T
4	chr4_5689991	0	5689991	C	A
4	chr4_5690808	0	5690808	G	A
4	chr4_5706263	0	5706263	C	T
4	chr4_5717741	0	5717741	G	C
4	chr4_5722743	0	5722743	A	G
4	chr4_5726894	0	5726894	T	C
4	chr4_5730868	0	5730868	C	T
4	chr4_5733011	0	5733011	G	A
4	chr4_5733384	0	5733384	G	T
4	chr4_5736478	0	5736478	C	T
4	chr4_5737825	0	5737825	C	G
4	chr4_5741526	0	5741526	T	C
4	chr4_5745144	0	5745144	T	G
4	chr4_5745174	0	5745174	G	T
4	chr4_5746466	0	5746466	T	C
4	chr4_5747030	0	5747030	A	G
4	chr4_5747090	0	5747090	A	G
4	chr4_5749157	0	5749157	T	G
4	chr4_5762856	0	5762856	G	T
4	chr4_5772078	0	5772078	A	G
4	chr4_5779805	0	5779805	T	C
4	chr4_5784567	0	5784567	T	C
4	chr4_5785173	0	5785173	A	G
4	chr4_5786482	0	5786482	T	C
4	chr4_5788962	0	5788962	T	C
4	chr4_5790424	0	5790424	C	T
4	chr4_5792736	0	5792736	A	G
4	chr4_5801106	0	5801106	A	C
4	chr4_5806720	0	5806720	G	A
4	chr4_5808278	0	5808278	T	C
4	chr4_5811481	0	5811481	T	C
4	chr4_5818492	0	5818492	T	C
4	chr4_5818843	0	5818843	A	G
4	chr4_5828935	0	5828935	A	G
4	chr4_5830381	0	5830381	C	T
4	chr4_5844948	0	5844948	T	C
4	chr4_5846033	0	5846033	A	G
4	chr4_5854588	0	5854588	T	A
4	chr4_5858355	0	5858355	T	C
4	chr4_5861061	0	5861061	G	A
4	chr4_5865148	0	5865148	A	G
4	chr4_5871088	0	5871088	A	G
4	chr4_5873733	0	5873733	T	C
4	chr4_5880198	0	5880198	G	T
4	chr4_5881405	0	5881405	C	T
4	chr4_5884086	0	5884086	G	A
4	chr4_5886255	0	5886255	T	C
4	chr4_5897028	0	5897028	T	G
4	chr4_5897773	0	5897773	C	T
4	chr4_5902846	0	5902846	C	G
4	chr4_5908696	0	5908696	A	G
4	chr4_5910307	0	5910307	G	T
4	chr4_5914540	0	5914540	G	A
4	chr4_5914901	0	5914901	A	G
4	chr4_5920902	0	5920902	T	C
4	chr4_5927508	0	5927508	C	T
4	chr4_5928328	0	5928328	T	C
4	chr4_5930489	0	5930489	C	T
4	chr4_5935384	0	5935384	G	A
4	chr4_5937188	0	5937188	G	C
4	chr4_5942664	0	5942664	C	A
4	chr4_5949338	0	5949338	C	T
4	chr4_5950788	0	5950788	T	C
4	chr4_5951793	0	5951793	A	G
4	chr4_5952454	0	5952454	A	G
4	chr4_5956359	0	5956359	T	C
4	chr4_5956498	0	5956498	T	C
4	chr4_5957476	0	5957476	T	C
4	chr4_5962678	0	5962678	A	G
4	chr4_5963647	0	5963647	T	C
4	chr4_5966121	0	5966121	A	G
4	chr4_5969561	0	5969561	G	T
4	chr4_5973285	0	5973285	T	C
4	chr4_5974104	0	5974104	G	A
4	chr4_5974171	0	5974171	T	C
4	chr4_5975030	0	5975030	C	T
4	chr4_5975448	0	5975448	G	C
4	chr4_5987938	0	5987938	A	G
4	chr4_5990004	0	5990004	T	C
4	chr4_5990923	0	5990923	T	A
4	chr4_5997866	0	5997866	C	T
4	chr4_6009106	0	6009106	A	G
4	chr4_6016811	0	6016811	T	A
4	chr4_6018304	0	6018304	T	C
4	chr4_6025607	0	6025607	A	G
4	chr4_6029504	0	6029504	C	A
4	chr4_6032882	0	6032882	C	T
4	chr4_6037904	0	6037904	G	C
4	chr4_6038502	0	6038502	C	G
4	chr4_6039170	0	6039170	C	T
4	chr4_6042647	0	6042647	T	C
4	chr4_6049992	0	6049992	T	C
4	chr4_6052902	0	6052902	A	G
4	chr4_6056022	0	6056022	T	C
4	chr4_6056832	0	6056832	A	G
4	chr4_6058325	0	6058325	T	C
4	chr4_6058338	0	6058338	T	C
4	chr4_6060435	0	6060435	G	A
4	chr4_6062411	0	6062411	C	A
4	chr4_6065522	0	6065522	T	C
4	chr4_6074368	0	6074368	A	G
4	chr4_6075277	0	6075277	A	G
4	chr4_6077805	0	6077805	A	C
4	chr4_6090773	0	6090773	C	T
4	chr4_6090924	0	6090924	A	G
4	chr4_6095843	0	6095843	G	C
4	chr4_6102742	0	6102742	T	C
4	chr4_6103750	0	6103750	T	A
4	chr4_6106043	0	6106043	C	T
4	chr4_6110507	0	6110507	T	C
4	chr4_6112204	0	6112204	A	C
4	chr4_6112728	0	6112728	T	C
4	chr4_6122117	0	6122117	A	C
4	chr4_6122334	0	6122334	G	A
4	chr4_6134082	0	6134082	A	G
4	chr4_6136619	0	6136619	A	G
4	chr4_6139041	0	6139041	T	C
4	chr4_6147193	0	6147193	G	A
4	chr4_6147306	0	6147306	T	G
4	chr4_6150284	0	6150284	T	C
4	chr4_6165345	0	6165345	A	G
4	chr4_6167355	0	6167355	G	A
4	chr4_6168296	0	6168296	C	T
4	chr4_6170608	0	6170608	A	G
4	chr4_6175837	0	6175837	T	C
4	chr4_6179009	0	6179009	A	G
4	chr4_6180377	0	6180377	G	T
4	chr4_6183982	0	6183982	C	T
4	chr4_6184087	0	6184087	T	C
4	chr4_6191017	0	6191017	T	G
4	chr4_6191169	0	6191169	A	G
4	chr4_6196105	0	6196105	A	G
4	chr4_6198443	0	6198443	T	C
4	chr4_6199950	0	6199950	A	G
4	chr4_6206070	0	6206070	T	C
4	chr4_6223301	0	6223301	A	G
4	chr4_6226290	0	6226290	T	C
4	chr4_6231435	0	6231435	G	A
4	chr4_6233396	0	6233396	G	T
4	chr4_6234851	0	6234851	A	G
4	chr4_6237486	0	6237486	T	C
4	chr4_6238806	0	6238806	C	A
4	chr4_6239605	0	6239605	C	A
4	chr4_6250740	0	6250740	C	G
4	chr4_6259109	0	6259109	T	C
4	chr4_6262694	0	6262694	C	A
4	chr4_6264118	0	6264118	A	G
4	chr4_6265460	0	6265460	A	G
4	chr4_6265596	0	6265596	A	T
4	chr4_6265816	0	6265816	A	G
4	chr4_6269065	0	6269065	A	C
4	chr4_6269509	0	6269509	G	A
4	chr4_6270441	0	6270441	C	T
4	chr4_6276117	0	6276117	G	A
4	chr4_6278725	0	6278725	A	G
4	chr4_6278972	0	6278972	G	A
4	chr4_6295427	0	6295427	C	T
4	chr4_6309316	0	6309316	A	G
4	chr4_6310098	0	6310098	A	G
4	chr4_6315409	0	6315409	A	G
4	chr4_6315779	0	6315779	A	G
4	chr4_6318543	0	6318543	G	A
4	chr4_6322242	0	6322242	G	A
4	chr4_6322312	0	6322312	A	G
4	chr4_6323359	0	6323359	G	C
4	chr4_6323612	0	6323612	C	G
4	chr4_6330219	0	6330219	G	A
4	chr4_6330442	0	6330442	T	C
4	chr4_6331551	0	6331551	G	A
4	chr4_6344183	0	6344183	A	C
4	chr4_6346792	0	6346792	G	A
4	chr4_6353310	0	6353310	A	C
4	chr4_6354999	0	6354999	A	G
4	chr4_6359818	0	6359818	C	T
4	chr4_6369859	0	6369859	T	A
4	chr4_6384697	0	6384697	A	G
4	chr4_6385453	0	6385453	C	A
4	chr4_6386947	0	6386947	A	G
4	chr4_6392972	0	6392972	A	G
4	chr4_6394438	0	6394438	C	A
4	chr4_6394499	0	6394499	G	T
4	chr4_6408701	0	6408701	G	T
4	chr4_6423726	0	6423726	T	C
4	chr4_6424065	0	6424065	C	T
4	chr4_6428141	0	6428141	T	C
4	chr4_6428700	0	6428700	A	T
4	chr4_6432886	0	6432886	A	G
4	chr4_6440102	0	6440102	G	A
4	chr4_6441758	0	6441758	C	T
4	chr4_6452796	0	6452796	T	A
4	chr4_6455905	0	6455905	A	G
4	chr4_6465099	0	6465099	C	T
4	chr4_6465155	0	6465155	C	T
4	chr4_6465379	0	6465379	C	T
4	chr4_6467517	0	6467517	C	T
4	chr4_6471104	0	6471104	T	G
4	chr4_6473345	0	6473345	G	A
4	chr4_6475814	0	6475814	A	G
4	chr4_6479661	0	6479661	C	A
4	chr4_6491193	0	6491193	T	C
4	chr4_6492061	0	6492061	G	A
4	chr4_6503336	0	6503336	T	C
4	chr4_6507767	0	6507767	A	G
4	chr4_6513060	0	6513060	G	C
4	chr4_6517013	0	6517013	T	C
4	chr4_6517534	0	6517534	A	G
4	chr4_6523099	0	6523099	T	C
4	chr4_6523890	0	6523890	T	C
4	chr4_6525160	0	6525160	T	C
4	chr4_6532618	0	6532618	A	T
4	chr4_6536376	0	6536376	T	C
4	chr4_6536920	0	6536920	C	A
4	chr4_6537722	0	6537722	C	T
4	chr4_6538324	0	6538324	C	T
4	chr4_6540214	0	6540214	T	C
4	chr4_6540596	0	6540596	A	G
4	chr4_6541259	0	6541259	T	C
4	chr4_6541620	0	6541620	T	C
4	chr4_6544858	0	6544858	C	T
4	chr4_6548015	0	6548015	T	A
4	chr4_6549432	0	6549432	T	G
4	chr4_6553119	0	6553119	T	C
4	chr4_6570715	0	6570715	T	C
4	chr4_6571128	0	6571128	A	C
4	chr4_6576382	0	6576382	G	A
4	chr4_6603331	0	6603331	G	C
4	chr4_6611381	0	6611381	C	T
4	chr4_6612080	0	6612080	C	T
4	chr4_6614053	0	6614053	T	A
4	chr4_6618202	0	6618202	G	A
4	chr4_6621379	0	6621379	G	A
4	chr4_6624300	0	6624300	C	T
4	chr4_6628438	0	6628438	G	A
4	chr4_6642890	0	6642890	A	G
4	chr4_6644572	0	6644572	T	A
4	chr4_6645163	0	6645163	T	C
4	chr4_6656284	0	6656284	C	G
4	chr4_6669271	0	6669271	C	A
4	chr4_6670995	0	6670995	T	C
4	chr4_6672884	0	6672884	G	C
4	chr4_6674801	0	6674801	T	C
4	chr4_6679650	0	6679650	G	C
4	chr4_6692379	0	6692379	A	G
4	chr4_6704081	0	6704081	T	C
4	chr4_6705950	0	6705950	T	C
4	chr4_6707305	0	6707305	A	G
4	chr4_6721452	0	6721452	A	G
4	chr4_6725233	0	6725233	T	C
4	chr4_6729426	0	6729426	C	T
4	chr4_6736337	0	6736337	C	T
4	chr4_6736617	0	6736617	A	G
4	chr4_6740605	0	6740605	A	C
4	chr4_6745451	0	6745451	T	C
4	chr4_6754049	0	6754049	T	C
4	chr4_6759307	0	6759307	A	G
4	chr4_6760325	0	6760325	C	A
4	chr4_6765089	0	6765089	T	C
4	chr4_6769866	0	6769866	A	G
4	chr4_6777706	0	6777706	A	G
4	chr4_6782883	0	6782883	C	T
4	chr4_6785528	0	6785528	T	C
4	chr4_6800082	0	6800082	A	G
4	chr4_6800735	0	6800735	C	T
4	chr4_6808357	0	6808357	G	A
4	chr4_6811641	0	6811641	G	T
4	chr4_6820053	0	6820053	T	C
4	chr4_6827987	0	6827987	G	T
4	chr4_6832018	0	6832018	T	C
4	chr4_6833790	0	6833790	A	G
4	chr4_6834973	0	6834973	G	A
4	chr4_6857597	0	6857597	G	T
4	chr4_6857896	0	6857896	G	T
4	chr4_6866475	0	6866475	G	A
4	chr4_6868105	0	6868105	A	G
4	chr4_6870637	0	6870637	T	C
4	chr4_6871182	0	6871182	A	G
4	chr4_6894333	0	6894333	A	G
4	chr4_6904960	0	6904960	G	T
4	chr4_6907772	0	6907772	G	A
4	chr4_6908335	0	6908335	C	T
4	chr4_6910373	0	6910373	G	T
4	chr4_6911974	0	6911974	T	C
4	chr4_6931977	0	6931977	T	C
4	chr4_6940856	0	6940856	C	T
4	chr4_6946540	0	6946540	C	A
4	chr4_6950535	0	6950535	C	T
4	chr4_6952196	0	6952196	A	G
4	chr4_6974757	0	6974757	C	T
4	chr4_6981300	0	6981300	A	G
4	chr4_6984518	0	6984518	T	C
4	chr4_6985194	0	6985194	T	A
4	chr4_6988525	0	6988525	A	T
4	chr4_6993069	0	6993069	G	T
4	chr4_6993097	0	6993097	C	T
4	chr4_7004350	0	7004350	G	C
4	chr4_7006766	0	7006766	C	T
4	chr4_7008097	0	7008097	A	T
4	chr4_7012902	0	7012902	G	A
4	chr4_7013072	0	7013072	A	G
4	chr4_7033295	0	7033295	T	C
4	chr4_7033470	0	7033470	A	G
4	chr4_7042791	0	7042791	A	G
4	chr4_7043347	0	7043347	T	C
4	chr4_7045784	0	7045784	T	C
4	chr4_7052320	0	7052320	G	A
4	chr4_7059305	0	7059305	T	C
4	chr4_7059983	0	7059983	T	G
4	chr4_7061603	0	7061603	T	A
4	chr4_7067694	0	7067694	T	C
4	chr4_7074892	0	7074892	T	C
4	chr4_7081031	0	7081031	T	C
4	chr4_7081331	0	7081331	A	G
4	chr4_7084816	0	7084816	T	C
4	chr4_7103351	0	7103351	A	G
4	chr4_7104139	0	7104139	A	G
4	chr4_7117651	0	7117651	G	T
4	chr4_7122007	0	7122007	T	C
4	chr4_7122520	0	7122520	G	A
4	chr4_7123588	0	7123588	C	T
4	chr4_7125256	0	7125256	T	C
4	chr4_7139927	0	7139927	T	G
4	chr4_7145996	0	7145996	G	A
4	chr4_7146880	0	7146880	A	G
4	chr4_7155190	0	7155190	T	C
4	chr4_7156709	0	7156709	A	G
4	chr4_7159954	0	7159954	C	A
4	chr4_7166090	0	7166090	G	A
4	chr4_7168995	0	7168995	A	C
4	chr4_7171070	0	7171070	C	T
4	chr4_7174399	0	7174399	T	C
4	chr4_7181045	0	7181045	T	C
4	chr4_7197170	0	7197170	C	A
4	chr4_7199893	0	7199893	G	C
4	chr4_7203105	0	7203105	G	A
4	chr4_7211906	0	7211906	A	G
4	chr4_7213858	0	7213858	A	G
4	chr4_7217454	0	7217454	G	A
4	chr4_7220660	0	7220660	G	A
4	chr4_7221119	0	7221119	T	A
4	chr4_7222001	0	7222001	T	C
4	chr4_7224528	0	7224528	A	C
4	chr4_7231422	0	7231422	A	G
4	chr4_7232745	0	7232745	A	G
4	chr4_7236709	0	7236709	T	C
4	chr4_7245268	0	7245268	T	C
4	chr4_7247623	0	7247623	C	T
4	chr4_7254811	0	7254811	C	T
4	chr4_7265773	0	7265773	C	T
4	chr4_7273226	0	7273226	G	A
4	chr4_7277540	0	7277540	A	C
4	chr4_7281462	0	7281462	G	A
4	chr4_7282212	0	7282212	A	G
4	chr4_7285244	0	7285244	T	C
4	chr4_7295567	0	7295567	C	T
4	chr4_7305922	0	7305922	G	A
4	chr4_7306607	0	7306607	C	T
4	chr4_7306958	0	7306958	C	T
4	chr4_7307759	0	7307759	G	A
4	chr4_7310026	0	7310026	A	G
4	chr4_7312693	0	7312693	G	T
4	chr4_7322452	0	7322452	C	T
4	chr4_7342207	0	7342207	G	C
4	chr4_7346837	0	7346837	T	C
4	chr4_7351171	0	7351171	T	C
4	chr4_7365835	0	7365835	G	T
4	chr4_7369252	0	7369252	C	T
4	chr4_7373067	0	7373067	T	C
4	chr4_7374938	0	7374938	G	A
4	chr4_7383467	0	7383467	C	T
4	chr4_7384631	0	7384631	A	C
4	chr4_7398495	0	7398495	T	C
4	chr4_7407566	0	7407566	C	T
4	chr4_7440326	0	7440326	T	C
4	chr4_7449353	0	7449353	A	C
4	chr4_7456351	0	7456351	G	T
4	chr4_7459851	0	7459851	C	G
4	chr4_7472942	0	7472942	T	C
4	chr4_7481275	0	7481275	C	G
4	chr4_7489398	0	7489398	A	G
4	chr4_7491094	0	7491094	G	C
4	chr4_7494202	0	7494202	C	T
4	chr4_7496419	0	7496419	C	A
4	chr4_7498050	0	7498050	A	C
4	chr4_7503065	0	7503065	T	C
4	chr4_7505074	0	7505074	C	T
4	chr4_7511611	0	7511611	T	G
4	chr4_7513126	0	7513126	G	C
4	chr4_7513461	0	7513461	T	C
4	chr4_7514290	0	7514290	G	T
4	chr4_7521044	0	7521044	C	T
4	chr4_7538240	0	7538240	C	A
4	chr4_7538264	0	7538264	A	G
4	chr4_7545871	0	7545871	G	A
4	chr4_7547180	0	7547180	T	C
4	chr4_7550058	0	7550058	C	A
4	chr4_7554836	0	7554836	G	C
4	chr4_7558468	0	7558468	G	A
4	chr4_7562358	0	7562358	C	T
4	chr4_7580655	0	7580655	A	G
4	chr4_7586607	0	7586607	T	C
4	chr4_7593009	0	7593009	T	A
4	chr4_7595461	0	7595461	G	A
4	chr4_7596371	0	7596371	T	C
4	chr4_7603731	0	7603731	G	T
4	chr4_7605901	0	7605901	G	C
4	chr4_7609234	0	7609234	T	C
4	chr4_7609235	0	7609235	T	G
4	chr4_7611019	0	7611019	T	C
4	chr4_7615076	0	7615076	A	G
4	chr4_7616162	0	7616162	T	C
4	chr4_7617092	0	7617092	A	G
4	chr4_7626021	0	7626021	T	A
4	chr4_7628175	0	7628175	A	G
4	chr4_7633342	0	7633342	C	T
4	chr4_7640817	0	7640817	A	G
4	chr4_7660490	0	7660490	A	G
4	chr4_7663519	0	7663519	T	C
4	chr4_7667879	0	7667879	G	C
4	chr4_7669117	0	7669117	C	T
4	chr4_7676710	0	7676710	C	T
4	chr4_7679840	0	7679840	A	C
4	chr4_7683633	0	7683633	C	T
4	chr4_7686774	0	7686774	T	C
4	chr4_7687723	0	7687723	T	C
4	chr4_7697052	0	7697052	G	A
4	chr4_7699951	0	7699951	G	A
4	chr4_7701953	0	7701953	G	A
4	chr4_7703332	0	7703332	G	A
4	chr4_7710110	0	7710110	A	G
4	chr4_7716183	0	7716183	G	A
4	chr4_7719695	0	7719695	A	G
4	chr4_7724837	0	7724837	T	C
4	chr4_7725088	0	7725088	A	G
4	chr4_7726201	0	7726201	C	T
4	chr4_7728127	0	7728127	T	C
4	chr4_7729770	0	7729770	A	G
4	chr4_7733553	0	7733553	T	C
4	chr4_7734389	0	7734389	T	G
4	chr4_7735128	0	7735128	T	G
4	chr4_7740245	0	7740245	T	C
4	chr4_7741298	0	7741298	G	A
4	chr4_7755571	0	7755571	T	C
4	chr4_7758813	0	7758813	T	C
4	chr4_7764552	0	7764552	G	A
4	chr4_7771564	0	7771564	A	G
4	chr4_7773020	0	7773020	C	T
4	chr4_7781690	0	7781690	G	C
4	chr4_7783850	0	7783850	A	C
4	chr4_7785614	0	7785614	A	G
4	chr4_7787196	0	7787196	G	A
4	chr4_7787325	0	7787325	T	C
4	chr4_7794173	0	7794173	A	G
4	chr4_7798094	0	7798094	T	C
4	chr4_7800636	0	7800636	G	A
4	chr4_7806063	0	7806063	T	C
4	chr4_7810162	0	7810162	G	A
4	chr4_7814222	0	7814222	C	A
4	chr4_7814872	0	7814872	A	G
4	chr4_7818023	0	7818023	C	A
4	chr4_7820539	0	7820539	T	C
4	chr4_7826081	0	7826081	A	G
4	chr4_7828048	0	7828048	A	G
4	chr4_7831734	0	7831734	C	T
4	chr4_7832137	0	7832137	C	T
4	chr4_7833105	0	7833105	T	A
4	chr4_7856443	0	7856443	A	T
4	chr4_7867219	0	7867219	C	T
4	chr4_7868554	0	7868554	G	T
4	chr4_7879328	0	7879328	T	C
4	chr4_7882305	0	7882305	C	T
4	chr4_7882626	0	7882626	G	A
4	chr4_7892904	0	7892904	A	G
4	chr4_7893072	0	7893072	C	G
4	chr4_7893207	0	7893207	A	G
4	chr4_7893412	0	7893412	C	A
4	chr4_7901724	0	7901724	G	A
4	chr4_7905118	0	7905118	T	C
4	chr4_7912404	0	7912404	C	T
4	chr4_7916513	0	7916513	T	G
4	chr4_7924495	0	7924495	A	G
4	chr4_7925479	0	7925479	A	G
4	chr4_7931389	0	7931389	T	G
4	chr4_7941501	0	7941501	A	G
4	chr4_7946162	0	7946162	C	T
4	chr4_7958836	0	7958836	C	G
4	chr4_7965572	0	7965572	A	T
4	chr4_7965790	0	7965790	A	G
4	chr4_7976867	0	7976867	C	T
4	chr4_7982933	0	7982933	C	A
4	chr4_7991041	0	7991041	T	C
4	chr4_7991489	0	7991489	T	C
4	chr4_7992059	0	7992059	T	G
4	chr4_7994735	0	7994735	A	C
4	chr4_7996454	0	7996454	C	A
4	chr4_8000348	0	8000348	T	C
4	chr4_8004337	0	8004337	T	A
4	chr4_8006904	0	8006904	C	T
4	chr4_8011317	0	8011317	T	C
4	chr4_8016372	0	8016372	T	C
4	chr4_8016508	0	8016508	A	G
4	chr4_8026603	0	8026603	G	A
4	chr4_8030044	0	8030044	T	C
4	chr4_8046312	0	8046312	G	C
4	chr4_8047740	0	8047740	T	C
4	chr4_8052477	0	8052477	C	G
4	chr4_8078335	0	8078335	A	G
4	chr4_8083189	0	8083189	T	C
4	chr4_8085131	0	8085131	C	T
4	chr4_8090332	0	8090332	C	T
4	chr4_8090473	0	8090473	T	A
4	chr4_8100207	0	8100207	G	A
4	chr4_8101289	0	8101289	G	T
4	chr4_8105622	0	8105622	A	G
4	chr4_8107215	0	8107215	T	C
4	chr4_8107984	0	8107984	T	C
4	chr4_8109594	0	8109594	G	A
4	chr4_8111508	0	8111508	C	T
4	chr4_8124421	0	8124421	G	C
4	chr4_8126156	0	8126156	C	T
4	chr4_8126324	0	8126324	C	T
4	chr4_8129800	0	8129800	A	G
4	chr4_8130501	0	8130501	T	C
4	chr4_8130903	0	8130903	A	C
4	chr4_8146209	0	8146209	G	T
4	chr4_8146480	0	8146480	T	C
4	chr4_8159745	0	8159745	C	A
4	chr4_8160697	0	8160697	A	G
4	chr4_8161560	0	8161560	A	G
4	chr4_8162434	0	8162434	C	T
4	chr4_8171316	0	8171316	G	C
4	chr4_8174756	0	8174756	A	T
4	chr4_8182763	0	8182763	G	A
4	chr4_8185209	0	8185209	T	C
4	chr4_8190088	0	8190088	A	G
4	chr4_8190210	0	8190210	C	T
4	chr4_8191163	0	8191163	G	T
4	chr4_8194718	0	8194718	A	G
4	chr4_8195990	0	8195990	A	C
4	chr4_8197115	0	8197115	G	A
4	chr4_8206005	0	8206005	T	C
4	chr4_8208264	0	8208264	T	C
4	chr4_8215551	0	8215551	G	A
4	chr4_8224869	0	8224869	G	A
4	chr4_8230853	0	8230853	C	G
4	chr4_8241462	0	8241462	A	C
4	chr4_8246477	0	8246477	A	T
4	chr4_8253385	0	8253385	A	G
4	chr4_8254598	0	8254598	A	T
4	chr4_8260346	0	8260346	C	G
4	chr4_8264463	0	8264463	A	G
4	chr4_8276614	0	8276614	A	G
4	chr4_8278228	0	8278228	C	T
4	chr4_8288015	0	8288015	T	C
4	chr4_8288447	0	8288447	G	A
4	chr4_8295304	0	8295304	A	G
4	chr4_8297189	0	8297189	T	G
4	chr4_8302507	0	8302507	T	C
4	chr4_8313090	0	8313090	A	C
4	chr4_8315074	0	8315074	T	C
4	chr4_8320133	0	8320133	A	C
4	chr4_8320190	0	8320190	A	G
4	chr4_8323105	0	8323105	C	T
4	chr4_8328314	0	8328314	T	C
4	chr4_8329019	0	8329019	C	T
4	chr4_8339510	0	8339510	C	T
4	chr4_8342140	0	8342140	A	T
4	chr4_8349916	0	8349916	C	T
4	chr4_8356102	0	8356102	C	G
4	chr4_8386377	0	8386377	T	A
4	chr4_8387383	0	8387383	A	C
4	chr4_8389523	0	8389523	A	G
4	chr4_8390880	0	8390880	C	T
4	chr4_8400512	0	8400512	G	C
4	chr4_8409984	0	8409984	C	A
4	chr4_8410313	0	8410313	G	A
4	chr4_8411369	0	8411369	C	T
4	chr4_8415041	0	8415041	T	C
4	chr4_8427552	0	8427552	G	A
4	chr4_8432508	0	8432508	G	T
4	chr4_8434672	0	8434672	T	A
4	chr4_8440232	0	8440232	C	T
4	chr4_8442962	0	8442962	G	A
4	chr4_8443161	0	8443161	T	C
4	chr4_8451370	0	8451370	G	A
4	chr4_8460229	0	8460229	A	G
4	chr4_8463412	0	8463412	C	T
4	chr4_8464145	0	8464145	T	C
4	chr4_8465038	0	8465038	G	A
4	chr4_8466765	0	8466765	T	G
4	chr4_8467678	0	8467678	A	C
4	chr4_8474876	0	8474876	A	G
4	chr4_8482965	0	8482965	C	G
4	chr4_8488265	0	8488265	G	C
4	chr4_8493370	0	8493370	C	A
4	chr4_8496629	0	8496629	C	T
4	chr4_8497234	0	8497234	A	G
4	chr4_8501453	0	8501453	T	G
4	chr4_8514013	0	8514013	A	G
4	chr4_8514926	0	8514926	C	G
4	chr4_8519393	0	8519393	A	G
4	chr4_8519775	0	8519775	T	C
4	chr4_8519799	0	8519799	G	A
4	chr4_8527456	0	8527456	C	T
4	chr4_8529274	0	8529274	A	G
4	chr4_8537751	0	8537751	C	T
4	chr4_8538465	0	8538465	G	T
4	chr4_8540798	0	8540798	C	T
4	chr4_8552274	0	8552274	G	A
4	chr4_8555037	0	8555037	C	T
4	chr4_8555402	0	8555402	T	A
4	chr4_8559330	0	8559330	G	A
4	chr4_8560338	0	8560338	G	A
4	chr4_8561467	0	8561467	C	T
4	chr4_8574296	0	8574296	A	G
4	chr4_8578418	0	8578418	T	C
4	chr4_8593362	0	8593362	G	A
4	chr4_8596240	0	8596240	T	C
4	chr4_8598850	0	8598850	T	C
4	chr4_8603091	0	8603091	C	A
4	chr4_8605021	0	8605021	G	T
4	chr4_8606103	0	8606103	C	T
4	chr4_8610782	0	8610782	C	T
4	chr4_8611899	0	8611899	C	A
4	chr4_8622081	0	8622081	T	C
4	chr4_8631976	0	8631976	C	A
4	chr4_8641667	0	8641667	T	C
4	chr4_8651078	0	8651078	G	A
4	chr4_8652500	0	8652500	C	A
4	chr4_8655453	0	8655453	A	C
4	chr4_8656622	0	8656622	G	T
4	chr4_8656886	0	8656886	G	T
4	chr4_8665507	0	8665507	A	G
4	chr4_8668093	0	8668093	T	C
4	chr4_8677414	0	8677414	G	C
4	chr4_8681425	0	8681425	C	T
4	chr4_8682681	0	8682681	C	A
4	chr4_8687143	0	8687143	G	A
4	chr4_8692807	0	8692807	A	G
4	chr4_8699278	0	8699278	T	C
4	chr4_8706608	0	8706608	T	G
4	chr4_8712630	0	8712630	T	C
4	chr4_8713707	0	8713707	G	T
4	chr4_8716093	0	8716093	C	G
4	chr4_8717011	0	8717011	T	G
4	chr4_8719043	0	8719043	T	C
4	chr4_8719961	0	8719961	G	C
4	chr4_8722868	0	8722868	G	A
4	chr4_8723045	0	8723045	T	C
4	chr4_8724746	0	8724746	A	G
4	chr4_8725463	0	8725463	G	C
4	chr4_8726900	0	8726900	A	C
4	chr4_8736043	0	8736043	C	T
4	chr4_8738483	0	8738483	G	C
4	chr4_8744313	0	8744313	G	A
4	chr4_8744472	0	8744472	C	T
4	chr4_8745464	0	8745464	G	A
4	chr4_8750253	0	8750253	A	G
4	chr4_8750734	0	8750734	G	A
4	chr4_8756919	0	8756919	T	C
4	chr4_8759592	0	8759592	G	T
4	chr4_8760327	0	8760327	T	C
4	chr4_8760819	0	8760819	T	C
4	chr4_8770487	0	8770487	C	T
4	chr4_8772659	0	8772659	A	G
4	chr4_8779813	0	8779813	C	A
4	chr4_8787491	0	8787491	C	G
4	chr4_8797291	0	8797291	G	A
4	chr4_8804466	0	8804466	A	G
4	chr4_8810279	0	8810279	T	C
4	chr4_8816974	0	8816974	T	C
4	chr4_8817063	0	8817063	C	G
4	chr4_8821388	0	8821388	A	G
4	chr4_8825731	0	8825731	C	G
4	chr4_8827170	0	8827170	G	A
4	chr4_8854331	0	8854331	T	C
4	chr4_8865854	0	8865854	T	C
4	chr4_8866970	0	8866970	A	G
4	chr4_8887096	0	8887096	G	A
4	chr4_8887176	0	8887176	A	G
4	chr4_8899307	0	8899307	A	G
4	chr4_8899430	0	8899430	A	T
4	chr4_8903568	0	8903568	T	C
4	chr4_8908027	0	8908027	T	C
4	chr4_8916738	0	8916738	C	T
4	chr4_8924038	0	8924038	T	C
4	chr4_8924185	0	8924185	C	T
4	chr4_8925102	0	8925102	T	C
4	chr4_8928677	0	8928677	G	T
4	chr4_8932403	0	8932403	G	A
4	chr4_8935281	0	8935281	A	G
4	chr4_8935780	0	8935780	C	T
4	chr4_8938483	0	8938483	T	C
4	chr4_8939739	0	8939739	A	G
4	chr4_8948981	0	8948981	T	C
4	chr4_8994195	0	8994195	G	A
4	chr4_9000151	0	9000151	A	G
4	chr4_9001075	0	9001075	A	T
4	chr4_9010632	0	9010632	G	A
4	chr4_9028735	0	9028735	G	A
4	chr4_9030263	0	9030263	G	A
4	chr4_9040909	0	9040909	C	T
4	chr4_9042841	0	9042841	T	C
4	chr4_9046365	0	9046365	A	G
4	chr4_9057213	0	9057213	C	T
4	chr4_9060903	0	9060903	C	A
4	chr4_9061752	0	9061752	C	A
4	chr4_9067242	0	9067242	C	T
4	chr4_9082368	0	9082368	G	C
4	chr4_9092645	0	9092645	G	A
4	chr4_9093364	0	9093364	T	C
4	chr4_9099647	0	9099647	A	G
4	chr4_9099999	0	9099999	T	C
4	chr4_9104198	0	9104198	G	A
4	chr4_9104850	0	9104850	A	G
4	chr4_9105324	0	9105324	T	C
4	chr4_9182697	0	9182697	T	G
4	chr4_9190054	0	9190054	A	C
4	chr4_9190203	0	9190203	G	C
4	chr4_9191328	0	9191328	C	T
4	chr4_9191790	0	9191790	T	A
4	chr4_9216752	0	9216752	G	T
4	chr4_9221882	0	9221882	C	T
4	chr4_9231139	0	9231139	G	T
4	chr4_9233869	0	9233869	A	T
4	chr4_9242877	0	9242877	G	C
4	chr4_9270349	0	9270349	G	C
4	chr4_9271198	0	9271198	A	T
4	chr4_9272130	0	9272130	G	A
4	chr4_9273517	0	9273517	G	A
4	chr4_9274839	0	9274839	T	C
4	chr4_9281552	0	9281552	T	A
4	chr4_9292405	0	9292405	C	T
4	chr4_9328026	0	9328026	A	T
4	chr4_9341469	0	9341469	A	G
4	chr4_9347982	0	9347982	T	C
4	chr4_9361201	0	9361201	A	T
4	chr4_9374770	0	9374770	G	A
4	chr4_9378180	0	9378180	A	C
4	chr4_9384631	0	9384631	G	A
4	chr4_9389905	0	9389905	G	A
4	chr4_9390371	0	9390371	A	G
4	chr4_9400557	0	9400557	T	A
4	chr4_9404960	0	9404960	G	A
4	chr4_9407677	0	9407677	A	G
4	chr4_9416422	0	9416422	C	A
4	chr4_9425830	0	9425830	T	C
4	chr4_9431548	0	9431548	C	T
4	chr4_9433708	0	9433708	A	G
4	chr4_9441761	0	9441761	G	A
4	chr4_9445373	0	9445373	A	G
4	chr4_9451257	0	9451257	C	T
4	chr4_9455493	0	9455493	A	G
4	chr4_9461597	0	9461597	C	G
4	chr4_9468007	0	9468007	C	T
4	chr4_9475685	0	9475685	A	T
4	chr4_9476156	0	9476156	G	A
4	chr4_9482757	0	9482757	T	C
4	chr4_9484014	0	9484014	C	A
4	chr4_9502202	0	9502202	A	C
4	chr4_9505221	0	9505221	T	A
4	chr4_9508248	0	9508248	C	T
4	chr4_9519859	0	9519859	C	T
4	chr4_9527068	0	9527068	G	A
4	chr4_9529573	0	9529573	A	T
4	chr4_9556854	0	9556854	T	C
4	chr4_9670563	0	9670563	T	C
4	chr4_9712163	0	9712163	A	C
4	chr4_9712244	0	9712244	C	T
4	chr4_9725450	0	9725450	G	C
4	chr4_9725621	0	9725621	C	T
4	chr4_9737822	0	9737822	A	C
4	chr4_9752742	0	9752742	A	G
4	chr4_9754746	0	9754746	C	A
4	chr4_9754778	0	9754778	G	T
4	chr4_9759112	0	9759112	T	G
4	chr4_9761579	0	9761579	G	A
4	chr4_9771848	0	9771848	G	T
4	chr4_9771866	0	9771866	C	A
4	chr4_9776056	0	9776056	C	T
4	chr4_9783284	0	9783284	G	T
4	chr4_9788754	0	9788754	G	A
4	chr4_9797789	0	9797789	A	G
4	chr4_9800884	0	9800884	T	G
4	chr4_9804485	0	9804485	T	C
4	chr4_9806638	0	9806638	A	G
4	chr4_9813848	0	9813848	A	G
4	chr4_9819413	0	9819413	T	C
4	chr4_9821458	0	9821458	T	C
4	chr4_9822569	0	9822569	A	G
4	chr4_9827133	0	9827133	A	G
4	chr4_9836030	0	9836030	A	G
4	chr4_9843891	0	9843891	T	C
4	chr4_9844866	0	9844866	A	T
4	chr4_9852068	0	9852068	T	C
4	chr4_9856080	0	9856080	C	T
4	chr4_9864071	0	9864071	C	T
4	chr4_9876253	0	9876253	G	T
4	chr4_9881398	0	9881398	A	G
4	chr4_9884895	0	9884895	T	C
4	chr4_9885597	0	9885597	G	A
4	chr4_9886119	0	9886119	G	A
4	chr4_9888999	0	9888999	C	A
4	chr4_9893551	0	9893551	C	G
4	chr4_9894655	0	9894655	A	G
4	chr4_9905085	0	9905085	A	G
4	chr4_9911128	0	9911128	A	C
4	chr4_9911348	0	9911348	G	C
4	chr4_9914445	0	9914445	T	G
4	chr4_9918368	0	9918368	A	G
4	chr4_9922281	0	9922281	T	C
4	chr4_9924675	0	9924675	C	G
4	chr4_9933997	0	9933997	T	C
4	chr4_9935577	0	9935577	C	T
4	chr4_9936015	0	9936015	T	C
4	chr4_9941461	0	9941461	G	T
4	chr4_9948297	0	9948297	T	C
4	chr4_9953643	0	9953643	A	G
4	chr4_9962165	0	9962165	T	C
4	chr4_9962568	0	9962568	A	T
4	chr4_9965925	0	9965925	G	T
4	chr4_9966955	0	9966955	A	G
4	chr4_9969446	0	9969446	A	G
4	chr4_9970957	0	9970957	G	C
4	chr4_9979877	0	9979877	C	T
4	chr4_9981099	0	9981099	A	G
4	chr4_9988834	0	9988834	T	A
4	chr4_10003523	0	10003523	A	G
4	chr4_10003635	0	10003635	C	T
4	chr4_10005282	0	10005282	T	A
4	chr4_10007555	0	10007555	T	C
4	chr4_10007927	0	10007927	A	G
4	chr4_10012319	0	10012319	G	A
4	chr4_10022288	0	10022288	G	C
4	chr4_10026482	0	10026482	A	G
4	chr4_10027948	0	10027948	T	C
4	chr4_10028923	0	10028923	A	T
4	chr4_10036573	0	10036573	T	C
4	chr4_10045189	0	10045189	G	A
4	chr4_10054398	0	10054398	A	C
4	chr4_10057329	0	10057329	A	G
4	chr4_10061411	0	10061411	G	T
4	chr4_10063026	0	10063026	G	A
4	chr4_10065931	0	10065931	C	G
4	chr4_10074866	0	10074866	T	C
4	chr4_10082241	0	10082241	A	G
4	chr4_10093904	0	10093904	C	T
4	chr4_10095011	0	10095011	T	A
4	chr4_10096220	0	10096220	G	A
4	chr4_10096976	0	10096976	C	G
4	chr4_10108013	0	10108013	A	G
4	chr4_10117594	0	10117594	A	T
4	chr4_10120283	0	10120283	C	G
4	chr4_10124144	0	10124144	A	G
4	chr4_10126577	0	10126577	T	C
4	chr4_10131549	0	10131549	A	G
4	chr4_10141023	0	10141023	A	G
4	chr4_10148419	0	10148419	G	A
4	chr4_10150067	0	10150067	C	G
4	chr4_10156767	0	10156767	G	C
4	chr4_10156941	0	10156941	G	T
4	chr4_10166807	0	10166807	A	G
4	chr4_10172293	0	10172293	T	C
4	chr4_10178447	0	10178447	G	C
4	chr4_10189279	0	10189279	A	T
4	chr4_10191216	0	10191216	G	A
4	chr4_10194084	0	10194084	T	G
4	chr4_10194197	0	10194197	C	T
4	chr4_10195776	0	10195776	T	C
4	chr4_10203738	0	10203738	A	G
4	chr4_10205074	0	10205074	A	G
4	chr4_10206726	0	10206726	A	G
4	chr4_10227875	0	10227875	G	T
4	chr4_10228447	0	10228447	C	T
4	chr4_10233473	0	10233473	A	G
4	chr4_10234156	0	10234156	C	T
4	chr4_10236472	0	10236472	G	A
4	chr4_10237185	0	10237185	T	C
4	chr4_10257044	0	10257044	G	C
4	chr4_10257375	0	10257375	G	C
4	chr4_10259863	0	10259863	C	T
4	chr4_10260635	0	10260635	T	C
4	chr4_10262345	0	10262345	C	T
4	chr4_10269233	0	10269233	T	C
4	chr4_10276389	0	10276389	T	C
4	chr4_10280179	0	10280179	A	G
4	chr4_10290326	0	10290326	A	T
4	chr4_10296206	0	10296206	T	C
4	chr4_10296268	0	10296268	T	C
4	chr4_10300105	0	10300105	A	G
4	chr4_10303327	0	10303327	A	C
4	chr4_10304425	0	10304425	G	C
4	chr4_10305346	0	10305346	C	A
4	chr4_10314188	0	10314188	A	G
4	chr4_10315196	0	10315196	T	G
4	chr4_10317166	0	10317166	C	T
4	chr4_10321916	0	10321916	T	C
4	chr4_10322040	0	10322040	A	G
4	chr4_10325118	0	10325118	T	C
4	chr4_10325283	0	10325283	C	A
4	chr4_10333302	0	10333302	T	G
4	chr4_10337624	0	10337624	T	C
4	chr4_10338155	0	10338155	G	A
4	chr4_10343931	0	10343931	T	G
4	chr4_10349925	0	10349925	T	A
4	chr4_10358913	0	10358913	T	C
4	chr4_10358987	0	10358987	A	G
4	chr4_10367686	0	10367686	G	T
4	chr4_10372529	0	10372529	T	C
4	chr4_10373816	0	10373816	A	G
4	chr4_10374332	0	10374332	G	C
4	chr4_10377794	0	10377794	T	C
4	chr4_10390688	0	10390688	A	G
4	chr4_10391130	0	10391130	T	C
4	chr4_10392211	0	10392211	G	A
4	chr4_10394356	0	10394356	G	T
4	chr4_10400200	0	10400200	T	C
4	chr4_10403011	0	10403011	T	C
4	chr4_10408294	0	10408294	T	C
4	chr4_10410193	0	10410193	C	T
4	chr4_10410847	0	10410847	T	C
4	chr4_10411149	0	10411149	C	A
4	chr4_10417168	0	10417168	G	C
4	chr4_10425250	0	10425250	A	G
4	chr4_10430647	0	10430647	G	C
4	chr4_10430912	0	10430912	G	A
4	chr4_10445431	0	10445431	G	A
4	chr4_10447887	0	10447887	A	C
4	chr4_10449716	0	10449716	G	A
4	chr4_10458132	0	10458132	C	A
4	chr4_10466169	0	10466169	T	C
4	chr4_10466735	0	10466735	A	C
4	chr4_10467526	0	10467526	G	A
4	chr4_10470247	0	10470247	C	T
4	chr4_10473080	0	10473080	T	C
4	chr4_10475290	0	10475290	C	G
4	chr4_10478799	0	10478799	G	A
4	chr4_10487486	0	10487486	C	T
4	chr4_10494027	0	10494027	G	A
4	chr4_10494462	0	10494462	A	G
4	chr4_10495592	0	10495592	C	T
4	chr4_10503614	0	10503614	C	T
4	chr4_10505136	0	10505136	A	C
4	chr4_10513691	0	10513691	T	C
4	chr4_10518392	0	10518392	A	G
4	chr4_10522644	0	10522644	G	T
4	chr4_10523100	0	10523100	C	T
4	chr4_10524064	0	10524064	T	C
4	chr4_10524147	0	10524147	T	C
4	chr4_10536813	0	10536813	C	T
4	chr4_10538916	0	10538916	T	C
4	chr4_10538971	0	10538971	A	G
4	chr4_10540290	0	10540290	T	C
4	chr4_10566472	0	10566472	T	C
4	chr4_10566710	0	10566710	G	C
4	chr4_10569982	0	10569982	T	C
4	chr4_10575561	0	10575561	C	T
4	chr4_10583016	0	10583016	A	G
4	chr4_10584724	0	10584724	A	T
4	chr4_10587253	0	10587253	T	C
4	chr4_10588969	0	10588969	T	C
4	chr4_10590052	0	10590052	G	A
4	chr4_10592820	0	10592820	G	C
4	chr4_10603656	0	10603656	A	G
4	chr4_10605564	0	10605564	A	G
4	chr4_10614900	0	10614900	C	T
4	chr4_10620599	0	10620599	T	C
4	chr4_10623941	0	10623941	A	G
4	chr4_10636137	0	10636137	G	A
4	chr4_10643510	0	10643510	G	A
4	chr4_10648785	0	10648785	G	A
4	chr4_10658540	0	10658540	T	G
4	chr4_10660543	0	10660543	T	C
4	chr4_10661629	0	10661629	T	C
4	chr4_10661837	0	10661837	T	C
4	chr4_10662000	0	10662000	T	C
4	chr4_10681383	0	10681383	G	A
4	chr4_10681500	0	10681500	A	G
4	chr4_10689515	0	10689515	C	T
4	chr4_10699881	0	10699881	A	C
4	chr4_10703172	0	10703172	T	C
4	chr4_10708189	0	10708189	G	A
4	chr4_10722720	0	10722720	A	G
4	chr4_10737724	0	10737724	T	G
4	chr4_10744125	0	10744125	T	C
4	chr4_10754717	0	10754717	T	G
4	chr4_10761357	0	10761357	T	C
4	chr4_10762456	0	10762456	T	C
4	chr4_10764141	0	10764141	T	C
4	chr4_10766728	0	10766728	T	C
4	chr4_10772052	0	10772052	T	G
4	chr4_10781841	0	10781841	T	C
4	chr4_10790709	0	10790709	G	T
4	chr4_10793775	0	10793775	T	C
4	chr4_10796928	0	10796928	G	C
4	chr4_10809485	0	10809485	T	C
4	chr4_10810314	0	10810314	A	G
4	chr4_10813490	0	10813490	T	G
4	chr4_10822309	0	10822309	G	A
4	chr4_10822995	0	10822995	T	C
4	chr4_10831894	0	10831894	T	C
4	chr4_10835368	0	10835368	A	G
4	chr4_10843143	0	10843143	C	T
4	chr4_10846305	0	10846305	G	T
4	chr4_10851007	0	10851007	A	C
4	chr4_10856214	0	10856214	C	T
4	chr4_10856531	0	10856531	T	G
4	chr4_10862559	0	10862559	T	C
4	chr4_10863107	0	10863107	C	T
4	chr4_10864977	0	10864977	C	T
4	chr4_10882447	0	10882447	A	C
4	chr4_10887529	0	10887529	C	A
4	chr4_10890201	0	10890201	C	T
4	chr4_10892393	0	10892393	T	C
4	chr4_10898503	0	10898503	T	A
4	chr4_10912442	0	10912442	A	G
4	chr4_10913162	0	10913162	T	C
4	chr4_10916777	0	10916777	G	A
4	chr4_10917458	0	10917458	C	T
4	chr4_10932410	0	10932410	T	G
4	chr4_10935627	0	10935627	C	T
4	chr4_10936345	0	10936345	C	T
4	chr4_10937819	0	10937819	C	T
4	chr4_10942180	0	10942180	G	A
4	chr4_10942644	0	10942644	C	G
4	chr4_10946500	0	10946500	T	C
4	chr4_10970786	0	10970786	T	C
4	chr4_10970966	0	10970966	T	C
4	chr4_10972292	0	10972292	T	G
4	chr4_10974753	0	10974753	T	C
4	chr4_10985898	0	10985898	C	A
4	chr4_10988859	0	10988859	C	A
4	chr4_10989584	0	10989584	T	A
4	chr4_10996527	0	10996527	G	A
4	chr4_11000427	0	11000427	T	C
4	chr4_11013552	0	11013552	G	A
4	chr4_11014063	0	11014063	G	A
4	chr4_11025228	0	11025228	T	C
4	chr4_11026844	0	11026844	T	C
4	chr4_11029958	0	11029958	G	A
4	chr4_11042554	0	11042554	G	A
4	chr4_11043383	0	11043383	G	A
4	chr4_11043456	0	11043456	C	G
4	chr4_11045344	0	11045344	G	A
4	chr4_11050171	0	11050171	T	C
4	chr4_11050225	0	11050225	T	G
4	chr4_11050307	0	11050307	A	G
4	chr4_11051087	0	11051087	C	T
4	chr4_11055469	0	11055469	T	C
4	chr4_11063693	0	11063693	G	A
4	chr4_11065536	0	11065536	A	T
4	chr4_11068663	0	11068663	C	G
4	chr4_11084221	0	11084221	C	T
4	chr4_11089994	0	11089994	A	C
4	chr4_11091808	0	11091808	C	A
4	chr4_11104446	0	11104446	T	A
4	chr4_11105122	0	11105122	A	G
4	chr4_11109662	0	11109662	T	C
4	chr4_11119596	0	11119596	A	G
4	chr4_11119734	0	11119734	G	T
4	chr4_11127176	0	11127176	C	T
4	chr4_11127860	0	11127860	C	T
4	chr4_11133927	0	11133927	A	G
4	chr4_11144219	0	11144219	C	T
4	chr4_11152085	0	11152085	T	C
4	chr4_11167864	0	11167864	A	C
4	chr4_11171563	0	11171563	C	T
4	chr4_11173205	0	11173205	G	A
4	chr4_11174210	0	11174210	G	A
4	chr4_11182671	0	11182671	T	C
4	chr4_11197522	0	11197522	T	C
4	chr4_11200300	0	11200300	A	G
4	chr4_11209465	0	11209465	T	G
4	chr4_11210627	0	11210627	G	C
4	chr4_11212073	0	11212073	G	A
4	chr4_11215059	0	11215059	A	G
4	chr4_11215188	0	11215188	G	A
4	chr4_11217940	0	11217940	C	G
4	chr4_11220171	0	11220171	A	G
4	chr4_11221643	0	11221643	G	A
4	chr4_11234134	0	11234134	A	C
4	chr4_11240689	0	11240689	T	G
4	chr4_11257072	0	11257072	C	T
4	chr4_11257919	0	11257919	G	A
4	chr4_11259878	0	11259878	G	C
4	chr4_11263778	0	11263778	T	G
4	chr4_11269485	0	11269485	T	C
4	chr4_11277134	0	11277134	T	G
4	chr4_11284260	0	11284260	G	C
4	chr4_11309601	0	11309601	G	T
4	chr4_11319775	0	11319775	G	A
4	chr4_11323910	0	11323910	C	T
4	chr4_11324215	0	11324215	G	A
4	chr4_11330836	0	11330836	C	G
4	chr4_11333234	0	11333234	T	C
4	chr4_11333926	0	11333926	G	A
4	chr4_11337214	0	11337214	T	C
4	chr4_11345046	0	11345046	C	G
4	chr4_11348032	0	11348032	T	C
4	chr4_11356246	0	11356246	G	A
4	chr4_11372010	0	11372010	G	A
4	chr4_11378470	0	11378470	C	T
4	chr4_11403194	0	11403194	T	C
4	chr4_11409291	0	11409291	T	G
4	chr4_11410630	0	11410630	T	C
4	chr4_11444067	0	11444067	G	A
4	chr4_11446678	0	11446678	A	G
4	chr4_11449813	0	11449813	T	C
4	chr4_11462477	0	11462477	G	A
4	chr4_11465375	0	11465375	C	T
4	chr4_11472397	0	11472397	T	G
4	chr4_11480225	0	11480225	G	A
4	chr4_11485115	0	11485115	C	G
4	chr4_11487921	0	11487921	T	C
4	chr4_11494246	0	11494246	A	G
4	chr4_11495648	0	11495648	A	T
4	chr4_11500727	0	11500727	C	T
4	chr4_11502180	0	11502180	A	G
4	chr4_11510112	0	11510112	A	T
4	chr4_11526484	0	11526484	C	T
4	chr4_11528331	0	11528331	C	T
4	chr4_11528514	0	11528514	G	A
4	chr4_11529659	0	11529659	C	T
4	chr4_11533184	0	11533184	A	G
4	chr4_11535897	0	11535897	A	G
4	chr4_11543145	0	11543145	C	T
4	chr4_11569257	0	11569257	T	C
4	chr4_11570765	0	11570765	G	A
4	chr4_11575270	0	11575270	G	C
4	chr4_11582697	0	11582697	T	C
4	chr4_11583086	0	11583086	T	C
4	chr4_11585193	0	11585193	C	T
4	chr4_11608453	0	11608453	T	C
4	chr4_11622589	0	11622589	A	G
4	chr4_11625169	0	11625169	C	G
4	chr4_11627878	0	11627878	C	A
4	chr4_11641161	0	11641161	G	A
4	chr4_11642899	0	11642899	A	G
4	chr4_11644770	0	11644770	T	C
4	chr4_11645330	0	11645330	T	C
4	chr4_11655342	0	11655342	C	T
4	chr4_11655938	0	11655938	G	A
4	chr4_11665501	0	11665501	T	C
4	chr4_11674112	0	11674112	C	G
4	chr4_11674258	0	11674258	C	A
4	chr4_11677032	0	11677032	G	C
4	chr4_11680375	0	11680375	T	C
4	chr4_11707090	0	11707090	T	C
4	chr4_11721423	0	11721423	T	C
4	chr4_11726103	0	11726103	T	C
4	chr4_11730180	0	11730180	T	C
4	chr4_11737796	0	11737796	T	C
4	chr4_11738083	0	11738083	C	G
4	chr4_11741214	0	11741214	C	A
4	chr4_11755065	0	11755065	C	A
4	chr4_11758899	0	11758899	A	G
4	chr4_11759984	0	11759984	A	C
4	chr4_11764337	0	11764337	A	G
4	chr4_11769664	0	11769664	G	A
4	chr4_11787527	0	11787527	T	C
4	chr4_11788749	0	11788749	C	A
4	chr4_11791963	0	11791963	T	C
4	chr4_11802961	0	11802961	G	A
4	chr4_11802993	0	11802993	G	A
4	chr4_11810035	0	11810035	G	C
4	chr4_11810676	0	11810676	A	G
4	chr4_11818768	0	11818768	G	A
4	chr4_11821111	0	11821111	T	C
4	chr4_11825695	0	11825695	T	C
4	chr4_11826314	0	11826314	C	A
4	chr4_11829578	0	11829578	A	G
4	chr4_11831749	0	11831749	C	G
4	chr4_11835115	0	11835115	A	G
4	chr4_11835420	0	11835420	C	A
4	chr4_11837603	0	11837603	T	C
4	chr4_11837878	0	11837878	G	A
4	chr4_11847659	0	11847659	G	A
4	chr4_11853019	0	11853019	G	T
4	chr4_11854154	0	11854154	T	G
4	chr4_11859976	0	11859976	C	T
4	chr4_11870450	0	11870450	T	C
4	chr4_11876947	0	11876947	G	T
4	chr4_11882365	0	11882365	A	C
4	chr4_11885280	0	11885280	A	G
4	chr4_11889383	0	11889383	A	C
4	chr4_11898137	0	11898137	C	T
4	chr4_11900377	0	11900377	T	A
4	chr4_11905397	0	11905397	G	C
4	chr4_11908379	0	11908379	T	A
4	chr4_11909127	0	11909127	A	G
4	chr4_11917469	0	11917469	T	A
4	chr4_11918945	0	11918945	G	A
4	chr4_11921489	0	11921489	T	C
4	chr4_11924430	0	11924430	G	A
4	chr4_11925461	0	11925461	G	A
4	chr4_11931416	0	11931416	G	A
4	chr4_11950721	0	11950721	A	G
4	chr4_11952121	0	11952121	T	C
4	chr4_11956371	0	11956371	G	A
4	chr4_11966389	0	11966389	G	T
4	chr4_11969484	0	11969484	A	G
4	chr4_11969743	0	11969743	A	G
4	chr4_11973799	0	11973799	T	A
4	chr4_11979930	0	11979930	T	G
4	chr4_11985281	0	11985281	T	C
4	chr4_11986109	0	11986109	A	G
4	chr4_11989041	0	11989041	C	T
4	chr4_11990245	0	11990245	T	C
4	chr4_11990518	0	11990518	C	T
4	chr4_11990965	0	11990965	C	T
4	chr4_11995402	0	11995402	T	C
4	chr4_11999856	0	11999856	C	T
4	chr4_12002596	0	12002596	C	T
4	chr4_12007912	0	12007912	G	A
4	chr4_12009152	0	12009152	C	G
4	chr4_12009684	0	12009684	A	G
4	chr4_12010050	0	12010050	G	A
4	chr4_12010135	0	12010135	A	G
4	chr4_12010550	0	12010550	A	G
4	chr4_12012190	0	12012190	A	G
4	chr4_12027435	0	12027435	T	G
4	chr4_12030026	0	12030026	T	C
4	chr4_12032043	0	12032043	C	T
4	chr4_12032453	0	12032453	C	G
4	chr4_12034799	0	12034799	T	C
4	chr4_12038077	0	12038077	A	G
4	chr4_12062573	0	12062573	T	C
4	chr4_12064059	0	12064059	C	T
4	chr4_12064574	0	12064574	A	C
4	chr4_12074597	0	12074597	A	C
4	chr4_12078784	0	12078784	T	C
4	chr4_12085041	0	12085041	A	G
4	chr4_12100372	0	12100372	G	A
4	chr4_12101413	0	12101413	C	A
4	chr4_12107092	0	12107092	C	G
4	chr4_12108054	0	12108054	T	C
4	chr4_12108824	0	12108824	A	G
4	chr4_12110820	0	12110820	A	G
4	chr4_12115420	0	12115420	G	A
4	chr4_12118403	0	12118403	G	A
4	chr4_12125276	0	12125276	C	G
4	chr4_12139543	0	12139543	C	T
4	chr4_12141615	0	12141615	T	A
4	chr4_12142678	0	12142678	T	G
4	chr4_12143347	0	12143347	T	C
4	chr4_12145222	0	12145222	G	T
4	chr4_12150948	0	12150948	G	T
4	chr4_12155599	0	12155599	C	G
4	chr4_12164206	0	12164206	C	T
4	chr4_12178088	0	12178088	A	T
4	chr4_12182752	0	12182752	C	T
4	chr4_12196857	0	12196857	T	C
4	chr4_12197116	0	12197116	C	T
4	chr4_12202139	0	12202139	C	T
4	chr4_12202186	0	12202186	A	G
4	chr4_12204459	0	12204459	T	C
4	chr4_12206556	0	12206556	T	C
4	chr4_12217134	0	12217134	T	C
4	chr4_12220014	0	12220014	T	C
4	chr4_12220186	0	12220186	A	T
4	chr4_12221106	0	12221106	G	A
4	chr4_12225194	0	12225194	C	T
4	chr4_12229647	0	12229647	G	A
4	chr4_12230172	0	12230172	T	C
4	chr4_12231796	0	12231796	C	T
4	chr4_12232626	0	12232626	A	G
4	chr4_12233965	0	12233965	T	C
4	chr4_12250089	0	12250089	T	C
4	chr4_12251031	0	12251031	T	C
4	chr4_12253978	0	12253978	A	C
4	chr4_12275019	0	12275019	C	A
4	chr4_12277437	0	12277437	C	T
4	chr4_12278754	0	12278754	C	T
4	chr4_12279177	0	12279177	T	C
4	chr4_12279787	0	12279787	A	T
4	chr4_12283504	0	12283504	T	C
4	chr4_12291276	0	12291276	C	G
4	chr4_12312256	0	12312256	A	G
4	chr4_12326990	0	12326990	G	C
4	chr4_12331088	0	12331088	G	C
4	chr4_12333245	0	12333245	T	C
4	chr4_12356491	0	12356491	T	C
4	chr4_12370694	0	12370694	C	G
4	chr4_12382179	0	12382179	T	A
4	chr4_12387803	0	12387803	A	T
4	chr4_12391229	0	12391229	T	A
4	chr4_12402889	0	12402889	A	G
4	chr4_12408077	0	12408077	C	T
4	chr4_12413300	0	12413300	G	A
4	chr4_12414965	0	12414965	C	T
4	chr4_12417926	0	12417926	T	C
4	chr4_12423794	0	12423794	A	G
4	chr4_12427769	0	12427769	C	A
4	chr4_12433196	0	12433196	A	G
4	chr4_12443502	0	12443502	G	A
4	chr4_12445476	0	12445476	A	G
4	chr4_12450080	0	12450080	T	A
4	chr4_12454689	0	12454689	A	G
4	chr4_12458072	0	12458072	A	G
4	chr4_12462448	0	12462448	A	G
4	chr4_12465205	0	12465205	G	A
4	chr4_12465530	0	12465530	G	T
4	chr4_12470253	0	12470253	A	G
4	chr4_12475669	0	12475669	T	C
4	chr4_12476625	0	12476625	A	T
4	chr4_12481922	0	12481922	T	C
4	chr4_12483815	0	12483815	G	T
4	chr4_12483863	0	12483863	T	C
4	chr4_12484240	0	12484240	A	G
4	chr4_12496927	0	12496927	A	G
4	chr4_12499626	0	12499626	T	C
4	chr4_12502388	0	12502388	A	G
4	chr4_12511243	0	12511243	A	G
4	chr4_12516867	0	12516867	T	C
4	chr4_12526746	0	12526746	T	C
4	chr4_12527199	0	12527199	T	G
4	chr4_12527232	0	12527232	A	T
4	chr4_12529613	0	12529613	C	T
4	chr4_12531150	0	12531150	T	C
4	chr4_12536020	0	12536020	T	C
4	chr4_12539059	0	12539059	A	G
4	chr4_12539088	0	12539088	T	G
4	chr4_12542325	0	12542325	A	G
4	chr4_12550747	0	12550747	C	T
4	chr4_12558009	0	12558009	T	A
4	chr4_12561344	0	12561344	C	G
4	chr4_12569796	0	12569796	T	C
4	chr4_12573540	0	12573540	G	A
4	chr4_12576188	0	12576188	T	G
4	chr4_12583649	0	12583649	T	C
4	chr4_12586692	0	12586692	T	G
4	chr4_12586978	0	12586978	A	G
4	chr4_12589153	0	12589153	A	G
4	chr4_12591463	0	12591463	G	A
4	chr4_12592915	0	12592915	G	T
4	chr4_12596800	0	12596800	A	G
4	chr4_12617982	0	12617982	A	T
4	chr4_12618871	0	12618871	T	A
4	chr4_12620724	0	12620724	T	C
4	chr4_12620747	0	12620747	C	T
4	chr4_12620780	0	12620780	C	T
4	chr4_12628194	0	12628194	G	T
4	chr4_12632677	0	12632677	A	C
4	chr4_12637942	0	12637942	A	G
4	chr4_12653923	0	12653923	A	T
4	chr4_12654291	0	12654291	A	C
4	chr4_12657180	0	12657180	A	G
4	chr4_12657551	0	12657551	G	A
4	chr4_12661843	0	12661843	A	C
4	chr4_12680665	0	12680665	A	G
4	chr4_12681772	0	12681772	A	T
4	chr4_12685010	0	12685010	G	A
4	chr4_12686132	0	12686132	C	G
4	chr4_12693264	0	12693264	G	C
4	chr4_12695669	0	12695669	A	G
4	chr4_12696281	0	12696281	T	C
4	chr4_12708607	0	12708607	T	G
4	chr4_12721276	0	12721276	G	T
4	chr4_12722571	0	12722571	G	A
4	chr4_12735007	0	12735007	G	A
4	chr4_12736393	0	12736393	A	G
4	chr4_12738877	0	12738877	G	A
4	chr4_12740128	0	12740128	A	G
4	chr4_12743006	0	12743006	T	C
4	chr4_12747472	0	12747472	T	A
4	chr4_12760583	0	12760583	C	G
4	chr4_12762273	0	12762273	T	A
4	chr4_12763418	0	12763418	C	T
4	chr4_12767604	0	12767604	C	G
4	chr4_12779466	0	12779466	C	T
4	chr4_12780233	0	12780233	G	A
4	chr4_12781681	0	12781681	A	G
4	chr4_12782544	0	12782544	A	G
4	chr4_12783970	0	12783970	C	T
4	chr4_12786339	0	12786339	G	C
4	chr4_12792726	0	12792726	T	C
4	chr4_12813228	0	12813228	G	T
4	chr4_12815527	0	12815527	T	C
4	chr4_12820891	0	12820891	C	T
4	chr4_12821271	0	12821271	C	T
4	chr4_12824197	0	12824197	G	C
4	chr4_12827954	0	12827954	T	C
4	chr4_12828363	0	12828363	A	C
4	chr4_12828857	0	12828857	T	C
4	chr4_12832719	0	12832719	C	T
4	chr4_12834679	0	12834679	T	C
4	chr4_12836015	0	12836015	A	G
4	chr4_12838088	0	12838088	T	C
4	chr4_12838092	0	12838092	T	C
4	chr4_12842189	0	12842189	A	G
4	chr4_12845013	0	12845013	T	G
4	chr4_12848935	0	12848935	T	C
4	chr4_12850294	0	12850294	G	T
4	chr4_12852421	0	12852421	C	G
4	chr4_12871304	0	12871304	T	C
4	chr4_12875180	0	12875180	A	G
4	chr4_12880467	0	12880467	T	C
4	chr4_12883143	0	12883143	A	G
4	chr4_12895271	0	12895271	T	C
4	chr4_12897439	0	12897439	A	G
4	chr4_12914757	0	12914757	A	C
4	chr4_12914966	0	12914966	A	G
4	chr4_12918011	0	12918011	T	G
4	chr4_12920482	0	12920482	T	C
4	chr4_12931198	0	12931198	A	G
4	chr4_12950224	0	12950224	A	G
4	chr4_12951507	0	12951507	A	G
4	chr4_12956660	0	12956660	T	C
4	chr4_12957415	0	12957415	G	A
4	chr4_12960399	0	12960399	T	G
4	chr4_12962060	0	12962060	C	G
4	chr4_12977644	0	12977644	T	C
4	chr4_12981679	0	12981679	A	T
4	chr4_12984432	0	12984432	T	C
4	chr4_12988182	0	12988182	A	G
4	chr4_12989629	0	12989629	T	G
4	chr4_13006678	0	13006678	A	G
4	chr4_13013323	0	13013323	A	G
4	chr4_13027758	0	13027758	T	C
4	chr4_13028091	0	13028091	G	A
4	chr4_13030617	0	13030617	G	A
4	chr4_13031821	0	13031821	G	C
4	chr4_13034902	0	13034902	C	A
4	chr4_13049357	0	13049357	C	G
4	chr4_13051379	0	13051379	T	C
4	chr4_13053163	0	13053163	A	T
4	chr4_13077482	0	13077482	C	A
4	chr4_13078421	0	13078421	A	G
4	chr4_13081075	0	13081075	A	G
4	chr4_13094906	0	13094906	G	C
4	chr4_13097214	0	13097214	A	C
4	chr4_13099395	0	13099395	A	G
4	chr4_13099877	0	13099877	C	T
4	chr4_13104919	0	13104919	C	T
4	chr4_13105019	0	13105019	G	A
4	chr4_13110628	0	13110628	C	T
4	chr4_13115452	0	13115452	T	A
4	chr4_13116545	0	13116545	G	T
4	chr4_13118670	0	13118670	A	G
4	chr4_13122438	0	13122438	A	G
4	chr4_13134065	0	13134065	G	A
4	chr4_13135531	0	13135531	T	C
4	chr4_13135995	0	13135995	T	C
4	chr4_13138679	0	13138679	G	A
4	chr4_13140406	0	13140406	A	G
4	chr4_13161329	0	13161329	C	A
4	chr4_13162708	0	13162708	A	G
4	chr4_13165904	0	13165904	A	G
4	chr4_13168551	0	13168551	A	C
4	chr4_13169104	0	13169104	T	C
4	chr4_13172152	0	13172152	T	C
4	chr4_13175689	0	13175689	C	T
4	chr4_13180091	0	13180091	T	C
4	chr4_13180606	0	13180606	T	A
4	chr4_13182651	0	13182651	A	G
4	chr4_13183631	0	13183631	C	T
4	chr4_13184743	0	13184743	C	A
4	chr4_13193084	0	13193084	C	T
4	chr4_13194178	0	13194178	T	G
4	chr4_13205923	0	13205923	T	A
4	chr4_13206157	0	13206157	T	A
4	chr4_13208449	0	13208449	C	G
4	chr4_13217496	0	13217496	C	T
4	chr4_13218234	0	13218234	T	C
4	chr4_13222329	0	13222329	G	C
4	chr4_13231514	0	13231514	A	G
4	chr4_13232313	0	13232313	A	G
4	chr4_13232650	0	13232650	T	C
4	chr4_13243243	0	13243243	T	C
4	chr4_13249146	0	13249146	A	C
4	chr4_13251451	0	13251451	C	G
4	chr4_13252212	0	13252212	G	A
4	chr4_13253457	0	13253457	A	G
4	chr4_13259751	0	13259751	T	C
4	chr4_13261716	0	13261716	C	T
4	chr4_13263273	0	13263273	G	A
4	chr4_13268458	0	13268458	G	C
4	chr4_13283061	0	13283061	T	C
4	chr4_13292410	0	13292410	C	A
4	chr4_13296261	0	13296261	G	A
4	chr4_13296779	0	13296779	A	G
4	chr4_13302757	0	13302757	T	C
4	chr4_13304317	0	13304317	G	A
4	chr4_13328059	0	13328059	A	G
4	chr4_13343276	0	13343276	G	A
4	chr4_13353938	0	13353938	T	C
4	chr4_13362609	0	13362609	G	A
4	chr4_13367290	0	13367290	C	T
4	chr4_13368907	0	13368907	G	T
4	chr4_13370410	0	13370410	A	T
4	chr4_13370748	0	13370748	A	T
4	chr4_13384593	0	13384593	T	G
4	chr4_13386358	0	13386358	A	G
4	chr4_13395211	0	13395211	T	C
4	chr4_13397290	0	13397290	T	C
4	chr4_13399460	0	13399460	A	G
4	chr4_13401822	0	13401822	C	T
4	chr4_13413801	0	13413801	A	G
4	chr4_13415866	0	13415866	A	G
4	chr4_13416926	0	13416926	A	G
4	chr4_13418738	0	13418738	A	T
4	chr4_13420747	0	13420747	T	C
4	chr4_13421170	0	13421170	C	A
4	chr4_13427042	0	13427042	T	C
4	chr4_13428096	0	13428096	G	A
4	chr4_13435315	0	13435315	A	G
4	chr4_13455674	0	13455674	A	G
4	chr4_13461525	0	13461525	A	G
4	chr4_13463607	0	13463607	T	C
4	chr4_13468408	0	13468408	G	A
4	chr4_13469155	0	13469155	T	C
4	chr4_13472682	0	13472682	G	A
4	chr4_13474237	0	13474237	G	A
4	chr4_13478684	0	13478684	C	A
4	chr4_13480322	0	13480322	A	G
4	chr4_13481514	0	13481514	A	G
4	chr4_13494568	0	13494568	C	T
4	chr4_13495466	0	13495466	G	T
4	chr4_13497148	0	13497148	G	C
4	chr4_13511961	0	13511961	C	T
4	chr4_13519895	0	13519895	C	T
4	chr4_13521151	0	13521151	G	A
4	chr4_13524039	0	13524039	A	G
4	chr4_13526650	0	13526650	T	C
4	chr4_13534511	0	13534511	G	A
4	chr4_13537337	0	13537337	A	G
4	chr4_13542265	0	13542265	G	A
4	chr4_13559018	0	13559018	T	G
4	chr4_13560333	0	13560333	C	T
4	chr4_13561255	0	13561255	A	C
4	chr4_13562022	0	13562022	A	T
4	chr4_13563090	0	13563090	G	A
4	chr4_13565699	0	13565699	A	G
4	chr4_13569346	0	13569346	T	C
4	chr4_13571077	0	13571077	C	T
4	chr4_13572224	0	13572224	G	A
4	chr4_13573572	0	13573572	T	C
4	chr4_13577283	0	13577283	A	G
4	chr4_13583036	0	13583036	A	G
4	chr4_13583294	0	13583294	T	G
4	chr4_13583620	0	13583620	G	A
4	chr4_13585708	0	13585708	T	C
4	chr4_13595983	0	13595983	A	G
4	chr4_13598847	0	13598847	A	G
4	chr4_13615887	0	13615887	A	G
4	chr4_13620987	0	13620987	C	T
4	chr4_13625015	0	13625015	A	G
4	chr4_13628563	0	13628563	G	A
4	chr4_13631795	0	13631795	T	C
4	chr4_13632033	0	13632033	T	A
4	chr4_13646797	0	13646797	T	C
4	chr4_13649943	0	13649943	C	T
4	chr4_13651103	0	13651103	A	C
4	chr4_13651710	0	13651710	G	A
4	chr4_13652841	0	13652841	T	C
4	chr4_13657894	0	13657894	A	T
4	chr4_13658828	0	13658828	A	C
4	chr4_13661485	0	13661485	C	T
4	chr4_13662444	0	13662444	T	C
4	chr4_13666708	0	13666708	G	A
4	chr4_13668611	0	13668611	T	A
4	chr4_13673412	0	13673412	C	G
4	chr4_13675755	0	13675755	C	T
4	chr4_13684376	0	13684376	G	A
4	chr4_13687106	0	13687106	A	T
4	chr4_13690528	0	13690528	G	A
4	chr4_13692412	0	13692412	T	C
4	chr4_13695562	0	13695562	G	A
4	chr4_13701623	0	13701623	G	A
4	chr4_13701727	0	13701727	A	T
4	chr4_13706418	0	13706418	C	T
4	chr4_13707775	0	13707775	T	G
4	chr4_13709906	0	13709906	T	C
4	chr4_13730797	0	13730797	C	G
4	chr4_13740033	0	13740033	T	C
4	chr4_13747026	0	13747026	A	C
4	chr4_13764228	0	13764228	G	A
4	chr4_13768700	0	13768700	G	A
4	chr4_13775979	0	13775979	A	G
4	chr4_13777973	0	13777973	C	T
4	chr4_13778501	0	13778501	G	A
4	chr4_13779110	0	13779110	A	G
4	chr4_13784654	0	13784654	C	T
4	chr4_13796639	0	13796639	T	C
4	chr4_13800467	0	13800467	G	A
4	chr4_13805751	0	13805751	T	C
4	chr4_13810254	0	13810254	G	T
4	chr4_13815455	0	13815455	T	C
4	chr4_13818781	0	13818781	C	A
4	chr4_13831964	0	13831964	A	C
4	chr4_13835765	0	13835765	T	G
4	chr4_13849111	0	13849111	T	C
4	chr4_13853068	0	13853068	T	C
4	chr4_13861956	0	13861956	A	G
4	chr4_13863710	0	13863710	A	G
4	chr4_13874814	0	13874814	A	C
4	chr4_13883260	0	13883260	A	G
4	chr4_13895965	0	13895965	T	G
4	chr4_13901101	0	13901101	A	G
4	chr4_13904782	0	13904782	A	C
4	chr4_13905296	0	13905296	T	C
4	chr4_13909620	0	13909620	T	C
4	chr4_13909951	0	13909951	G	A
4	chr4_13910363	0	13910363	T	C
4	chr4_13916590	0	13916590	A	T
4	chr4_13922152	0	13922152	A	T
4	chr4_13937201	0	13937201	G	C
4	chr4_13954305	0	13954305	G	T
4	chr4_13955811	0	13955811	T	C
4	chr4_13955860	0	13955860	A	G
4	chr4_13960976	0	13960976	A	G
4	chr4_13962173	0	13962173	C	T
4	chr4_13966845	0	13966845	A	G
4	chr4_13971301	0	13971301	A	G
4	chr4_13975082	0	13975082	C	T
4	chr4_13986316	0	13986316	G	A
4	chr4_13990987	0	13990987	G	A
4	chr4_13992196	0	13992196	T	C
4	chr4_13993871	0	13993871	A	G
4	chr4_13999953	0	13999953	A	G
4	chr4_14001007	0	14001007	A	G
4	chr4_14004149	0	14004149	T	G
4	chr4_14005616	0	14005616	G	A
4	chr4_14009686	0	14009686	T	C
4	chr4_14010711	0	14010711	T	G
4	chr4_14013942	0	14013942	T	C
4	chr4_14016175	0	14016175	C	T
4	chr4_14016493	0	14016493	T	C
4	chr4_14017566	0	14017566	C	T
4	chr4_14026170	0	14026170	A	C
4	chr4_14028383	0	14028383	A	G
4	chr4_14029875	0	14029875	A	G
4	chr4_14030235	0	14030235	G	A
4	chr4_14031551	0	14031551	A	C
4	chr4_14035706	0	14035706	T	C
4	chr4_14046613	0	14046613	C	T
4	chr4_14055858	0	14055858	A	G
4	chr4_14057266	0	14057266	T	C
4	chr4_14065386	0	14065386	C	G
4	chr4_14065443	0	14065443	T	C
4	chr4_14077090	0	14077090	A	G
4	chr4_14079336	0	14079336	G	A
4	chr4_14079830	0	14079830	G	A
4	chr4_14088100	0	14088100	G	C
4	chr4_14094230	0	14094230	T	A
4	chr4_14097480	0	14097480	T	C
4	chr4_14098583	0	14098583	T	C
4	chr4_14099967	0	14099967	C	T
4	chr4_14105078	0	14105078	A	G
4	chr4_14106291	0	14106291	T	G
4	chr4_14113196	0	14113196	T	C
4	chr4_14115535	0	14115535	T	A
4	chr4_14118425	0	14118425	A	T
4	chr4_14124423	0	14124423	A	G
4	chr4_14124559	0	14124559	G	A
4	chr4_14126305	0	14126305	T	C
4	chr4_14126912	0	14126912	A	G
4	chr4_14131933	0	14131933	A	G
4	chr4_14141177	0	14141177	A	G
4	chr4_14141531	0	14141531	G	A
4	chr4_14146904	0	14146904	A	G
4	chr4_14147829	0	14147829	T	A
4	chr4_14151393	0	14151393	T	C
4	chr4_14151655	0	14151655	T	C
4	chr4_14152273	0	14152273	G	A
4	chr4_14161698	0	14161698	G	T
4	chr4_14162832	0	14162832	C	T
4	chr4_14163016	0	14163016	A	G
4	chr4_14164386	0	14164386	T	G
4	chr4_14173504	0	14173504	A	G
4	chr4_14177318	0	14177318	T	C
4	chr4_14178132	0	14178132	C	A
4	chr4_14183263	0	14183263	A	C
4	chr4_14196333	0	14196333	C	T
4	chr4_14200338	0	14200338	G	A
4	chr4_14201166	0	14201166	T	A
4	chr4_14202056	0	14202056	T	C
4	chr4_14205705	0	14205705	T	C
4	chr4_14206309	0	14206309	A	G
4	chr4_14206582	0	14206582	A	G
4	chr4_14206709	0	14206709	A	G
4	chr4_14207096	0	14207096	G	A
4	chr4_14208291	0	14208291	A	G
4	chr4_14212823	0	14212823	A	G
4	chr4_14213207	0	14213207	A	G
4	chr4_14217519	0	14217519	T	G
4	chr4_14227023	0	14227023	T	C
4	chr4_14236640	0	14236640	C	T
4	chr4_14237564	0	14237564	A	G
4	chr4_14239317	0	14239317	A	G
4	chr4_14252928	0	14252928	G	A
4	chr4_14260255	0	14260255	T	C
4	chr4_14267820	0	14267820	C	T
4	chr4_14276381	0	14276381	A	C
4	chr4_14281470	0	14281470	G	A
4	chr4_14285545	0	14285545	A	G
4	chr4_14292191	0	14292191	C	T
4	chr4_14305339	0	14305339	C	T
4	chr4_14313447	0	14313447	T	C
4	chr4_14317386	0	14317386	T	C
4	chr4_14319843	0	14319843	C	T
4	chr4_14325649	0	14325649	C	T
4	chr4_14331382	0	14331382	T	G
4	chr4_14344988	0	14344988	T	G
4	chr4_14348569	0	14348569	A	G
4	chr4_14350154	0	14350154	A	T
4	chr4_14351892	0	14351892	A	G
4	chr4_14356965	0	14356965	G	A
4	chr4_14357621	0	14357621	C	G
4	chr4_14360814	0	14360814	G	T
4	chr4_14364561	0	14364561	T	C
4	chr4_14365902	0	14365902	A	G
4	chr4_14369933	0	14369933	C	G
4	chr4_14376535	0	14376535	A	G
4	chr4_14389681	0	14389681	T	C
4	chr4_14399600	0	14399600	T	C
4	chr4_14401840	0	14401840	T	C
4	chr4_14403463	0	14403463	G	C
4	chr4_14415138	0	14415138	T	C
4	chr4_14415222	0	14415222	A	G
4	chr4_14415898	0	14415898	G	A
4	chr4_14418594	0	14418594	A	G
4	chr4_14425407	0	14425407	G	A
4	chr4_14425666	0	14425666	C	T
4	chr4_14429620	0	14429620	T	C
4	chr4_14431756	0	14431756	G	T
4	chr4_14434431	0	14434431	T	C
4	chr4_14435796	0	14435796	T	A
4	chr4_14436849	0	14436849	G	C
4	chr4_14440915	0	14440915	G	T
4	chr4_14446243	0	14446243	T	C
4	chr4_14453122	0	14453122	A	G
4	chr4_14454008	0	14454008	A	G
4	chr4_14456126	0	14456126	C	T
4	chr4_14457845	0	14457845	A	G
4	chr4_14458255	0	14458255	G	A
4	chr4_14463728	0	14463728	T	C
4	chr4_14464950	0	14464950	C	T
4	chr4_14470031	0	14470031	C	A
4	chr4_14478021	0	14478021	G	T
4	chr4_14481837	0	14481837	G	A
4	chr4_14487723	0	14487723	G	A
4	chr4_14496857	0	14496857	T	A
4	chr4_14500011	0	14500011	T	C
4	chr4_14509132	0	14509132	C	T
4	chr4_14511419	0	14511419	A	G
4	chr4_14519927	0	14519927	G	T
4	chr4_14521595	0	14521595	C	G
4	chr4_14527761	0	14527761	T	G
4	chr4_14532639	0	14532639	T	C
4	chr4_14533776	0	14533776	T	C
4	chr4_14535635	0	14535635	G	A
4	chr4_14538809	0	14538809	T	C
4	chr4_14543033	0	14543033	C	T
4	chr4_14544767	0	14544767	A	G
4	chr4_14546538	0	14546538	T	C
4	chr4_14547868	0	14547868	C	T
4	chr4_14548268	0	14548268	A	C
4	chr4_14548411	0	14548411	A	C
4	chr4_14560373	0	14560373	T	C
4	chr4_14562384	0	14562384	A	G
4	chr4_14563696	0	14563696	G	T
4	chr4_14566773	0	14566773	G	C
4	chr4_14568902	0	14568902	G	A
4	chr4_14571430	0	14571430	T	C
4	chr4_14573039	0	14573039	C	T
4	chr4_14573516	0	14573516	T	C
4	chr4_14576401	0	14576401	A	T
4	chr4_14576958	0	14576958	G	A
4	chr4_14582966	0	14582966	G	A
4	chr4_14585105	0	14585105	A	G
4	chr4_14589535	0	14589535	C	T
4	chr4_14592639	0	14592639	A	G
4	chr4_14595257	0	14595257	C	A
4	chr4_14596540	0	14596540	G	C
4	chr4_14619003	0	14619003	G	A
4	chr4_14629097	0	14629097	C	T
4	chr4_14635118	0	14635118	C	G
4	chr4_14639429	0	14639429	A	G
4	chr4_14658112	0	14658112	G	A
4	chr4_14669757	0	14669757	T	G
4	chr4_14676153	0	14676153	G	C
4	chr4_14677987	0	14677987	A	G
4	chr4_14680980	0	14680980	A	G
4	chr4_14690209	0	14690209	T	C
4	chr4_14690893	0	14690893	T	C
4	chr4_14697387	0	14697387	G	A
4	chr4_14697462	0	14697462	A	G
4	chr4_14706755	0	14706755	T	C
4	chr4_14708125	0	14708125	A	G
4	chr4_14708408	0	14708408	G	T
4	chr4_14721145	0	14721145	A	G
4	chr4_14722377	0	14722377	G	A
4	chr4_14723481	0	14723481	C	T
4	chr4_14730059	0	14730059	G	A
4	chr4_14734758	0	14734758	T	C
4	chr4_14748879	0	14748879	A	G
4	chr4_14750118	0	14750118	A	C
4	chr4_14762886	0	14762886	C	T
4	chr4_14764063	0	14764063	A	G
4	chr4_14767560	0	14767560	G	A
4	chr4_14767687	0	14767687	A	G
4	chr4_14773170	0	14773170	C	T
4	chr4_14776946	0	14776946	T	C
4	chr4_14779153	0	14779153	C	T
4	chr4_14780369	0	14780369	A	G
4	chr4_14783965	0	14783965	C	G
4	chr4_14788426	0	14788426	A	G
4	chr4_14792048	0	14792048	C	T
4	chr4_14792632	0	14792632	C	A
4	chr4_14816944	0	14816944	A	G
4	chr4_14820038	0	14820038	G	C
4	chr4_14823117	0	14823117	G	A
4	chr4_14824982	0	14824982	A	G
4	chr4_14841727	0	14841727	T	C
4	chr4_14850297	0	14850297	T	A
4	chr4_14859205	0	14859205	T	C
4	chr4_14862122	0	14862122	T	C
4	chr4_14866080	0	14866080	G	T
4	chr4_14866570	0	14866570	T	C
4	chr4_14869208	0	14869208	A	G
4	chr4_14869381	0	14869381	C	T
4	chr4_14872231	0	14872231	T	C
4	chr4_14876345	0	14876345	A	C
4	chr4_14876690	0	14876690	G	T
4	chr4_14878183	0	14878183	T	A
4	chr4_14880337	0	14880337	C	G
4	chr4_14890012	0	14890012	G	A
4	chr4_14892679	0	14892679	A	G
4	chr4_14897164	0	14897164	T	C
4	chr4_14897458	0	14897458	T	C
4	chr4_14897518	0	14897518	A	G
4	chr4_14903739	0	14903739	T	C
4	chr4_14905430	0	14905430	T	C
4	chr4_14912306	0	14912306	G	C
4	chr4_14925501	0	14925501	C	T
4	chr4_14927047	0	14927047	T	C
4	chr4_14928275	0	14928275	C	T
4	chr4_14933008	0	14933008	C	G
4	chr4_14934329	0	14934329	G	C
4	chr4_14934333	0	14934333	G	A
4	chr4_14938985	0	14938985	C	T
4	chr4_14940840	0	14940840	A	G
4	chr4_14941176	0	14941176	T	C
4	chr4_14959346	0	14959346	T	C
4	chr4_14961464	0	14961464	G	T
4	chr4_14966065	0	14966065	G	A
4	chr4_14975941	0	14975941	T	C
4	chr4_14977155	0	14977155	A	G
4	chr4_14977387	0	14977387	G	A
4	chr4_14978160	0	14978160	T	C
4	chr4_14978878	0	14978878	A	G
4	chr4_14978923	0	14978923	A	G
4	chr4_14986252	0	14986252	A	G
4	chr4_14997044	0	14997044	G	A
4	chr4_14997158	0	14997158	A	G
4	chr4_14998944	0	14998944	G	C
4	chr4_15000025	0	15000025	G	A
4	chr4_15002800	0	15002800	A	G
4	chr4_15004652	0	15004652	A	G
4	chr4_15007852	0	15007852	T	C
4	chr4_15011169	0	15011169	C	A
4	chr4_15017847	0	15017847	T	C
4	chr4_15029780	0	15029780	G	A
4	chr4_15032873	0	15032873	C	A
4	chr4_15033564	0	15033564	A	G
4	chr4_15037234	0	15037234	C	A
4	chr4_15037507	0	15037507	C	G
4	chr4_15044276	0	15044276	T	C
4	chr4_15047994	0	15047994	C	A
4	chr4_15050391	0	15050391	G	A
4	chr4_15052264	0	15052264	G	C
4	chr4_15056216	0	15056216	G	T
4	chr4_15057708	0	15057708	T	C
4	chr4_15059402	0	15059402	A	G
4	chr4_15069021	0	15069021	G	A
4	chr4_15069336	0	15069336	T	C
4	chr4_15069704	0	15069704	C	T
4	chr4_15069819	0	15069819	G	C
4	chr4_15069957	0	15069957	A	G
4	chr4_15074464	0	15074464	C	G
4	chr4_15075746	0	15075746	A	G
4	chr4_15077892	0	15077892	T	C
4	chr4_15094438	0	15094438	T	C
4	chr4_15098705	0	15098705	G	C
4	chr4_15099527	0	15099527	A	T
4	chr4_15107652	0	15107652	A	G
4	chr4_15108335	0	15108335	T	C
4	chr4_15108456	0	15108456	G	A
4	chr4_15109604	0	15109604	G	T
4	chr4_15109779	0	15109779	C	T
4	chr4_15110353	0	15110353	G	C
4	chr4_15119691	0	15119691	T	C
4	chr4_15127180	0	15127180	A	G
4	chr4_15134363	0	15134363	T	C
4	chr4_15135704	0	15135704	A	G
4	chr4_15136514	0	15136514	T	C
4	chr4_15141177	0	15141177	T	C
4	chr4_15141202	0	15141202	T	C
4	chr4_15158435	0	15158435	A	G
4	chr4_15160406	0	15160406	C	A
4	chr4_15161322	0	15161322	G	A
4	chr4_15161847	0	15161847	T	C
4	chr4_15175111	0	15175111	C	T
4	chr4_15188287	0	15188287	A	G
4	chr4_15190610	0	15190610	T	C
4	chr4_15203569	0	15203569	T	C
4	chr4_15204216	0	15204216	T	C
4	chr4_15205278	0	15205278	T	C
4	chr4_15207465	0	15207465	A	C
4	chr4_15212557	0	15212557	C	T
4	chr4_15213776	0	15213776	T	C
4	chr4_15218904	0	15218904	T	C
4	chr4_15219921	0	15219921	C	A
4	chr4_15230589	0	15230589	C	T
4	chr4_15233061	0	15233061	G	A
4	chr4_15236418	0	15236418	G	A
4	chr4_15238347	0	15238347	T	C
4	chr4_15243690	0	15243690	C	T
4	chr4_15244140	0	15244140	T	C
4	chr4_15247275	0	15247275	T	C
4	chr4_15249023	0	15249023	C	T
4	chr4_15249273	0	15249273	A	G
4	chr4_15256025	0	15256025	A	G
4	chr4_15256980	0	15256980	T	C
4	chr4_15257101	0	15257101	A	G
4	chr4_15257474	0	15257474	G	T
4	chr4_15258864	0	15258864	T	C
4	chr4_15259269	0	15259269	C	T
4	chr4_15260893	0	15260893	A	G
4	chr4_15263416	0	15263416	C	A
4	chr4_15270919	0	15270919	G	C
4	chr4_15277421	0	15277421	T	C
4	chr4_15279710	0	15279710	G	T
4	chr4_15280167	0	15280167	A	G
4	chr4_15286971	0	15286971	G	A
4	chr4_15290155	0	15290155	G	A
4	chr4_15297730	0	15297730	G	T
4	chr4_15305734	0	15305734	T	C
4	chr4_15307206	0	15307206	A	G
4	chr4_15310022	0	15310022	A	C
4	chr4_15314973	0	15314973	G	A
4	chr4_15322479	0	15322479	G	T
4	chr4_15324662	0	15324662	T	A
4	chr4_15328813	0	15328813	T	A
4	chr4_15338170	0	15338170	T	C
4	chr4_15346488	0	15346488	A	G
4	chr4_15348798	0	15348798	T	C
4	chr4_15353685	0	15353685	A	G
4	chr4_15355506	0	15355506	A	G
4	chr4_15356584	0	15356584	A	G
4	chr4_15357488	0	15357488	C	T
4	chr4_15359495	0	15359495	A	C
4	chr4_15360170	0	15360170	G	A
4	chr4_15363812	0	15363812	T	C
4	chr4_15368145	0	15368145	C	T
4	chr4_15379058	0	15379058	C	T
4	chr4_15386221	0	15386221	A	G
4	chr4_15399190	0	15399190	C	G
4	chr4_15402285	0	15402285	A	G
4	chr4_15409144	0	15409144	A	G
4	chr4_15411612	0	15411612	G	A
4	chr4_15419442	0	15419442	A	G
4	chr4_15422497	0	15422497	G	C
4	chr4_15424604	0	15424604	G	A
4	chr4_15424877	0	15424877	A	G
4	chr4_15435407	0	15435407	T	C
4	chr4_15447527	0	15447527	T	C
4	chr4_15451856	0	15451856	A	C
4	chr4_15452768	0	15452768	A	G
4	chr4_15453005	0	15453005	T	G
4	chr4_15453246	0	15453246	G	A
4	chr4_15456143	0	15456143	G	A
4	chr4_15457150	0	15457150	A	G
4	chr4_15467538	0	15467538	T	C
4	chr4_15478807	0	15478807	C	G
4	chr4_15479358	0	15479358	A	G
4	chr4_15492980	0	15492980	T	C
4	chr4_15494017	0	15494017	A	G
4	chr4_15497295	0	15497295	G	C
4	chr4_15504386	0	15504386	T	C
4	chr4_15512620	0	15512620	T	A
4	chr4_15514991	0	15514991	T	G
4	chr4_15531846	0	15531846	T	C
4	chr4_15532489	0	15532489	C	T
4	chr4_15550110	0	15550110	C	G
4	chr4_15553757	0	15553757	T	C
4	chr4_15554806	0	15554806	T	C
4	chr4_15566848	0	15566848	A	G
4	chr4_15571958	0	15571958	G	C
4	chr4_15572789	0	15572789	T	C
4	chr4_15575836	0	15575836	T	C
4	chr4_15578513	0	15578513	T	G
4	chr4_15580480	0	15580480	T	C
4	chr4_15582636	0	15582636	T	C
4	chr4_15583563	0	15583563	T	G
4	chr4_15584870	0	15584870	G	A
4	chr4_15593187	0	15593187	C	G
4	chr4_15594354	0	15594354	A	G
4	chr4_15602952	0	15602952	T	C
4	chr4_15618959	0	15618959	A	T
4	chr4_15627207	0	15627207	G	A
4	chr4_15633059	0	15633059	C	T
4	chr4_15642658	0	15642658	G	C
4	chr4_15645100	0	15645100	G	A
4	chr4_15645840	0	15645840	T	C
4	chr4_15654629	0	15654629	C	T
4	chr4_15659250	0	15659250	A	T
4	chr4_15662337	0	15662337	G	A
4	chr4_15666613	0	15666613	T	C
4	chr4_15667544	0	15667544	A	G
4	chr4_15667911	0	15667911	A	G
4	chr4_15669699	0	15669699	T	C
4	chr4_15676778	0	15676778	G	A
4	chr4_15677201	0	15677201	A	G
4	chr4_15688361	0	15688361	C	G
4	chr4_15694090	0	15694090	T	C
4	chr4_15696642	0	15696642	G	C
4	chr4_15697439	0	15697439	A	G
4	chr4_15699765	0	15699765	T	C
4	chr4_15699925	0	15699925	C	T
4	chr4_15703246	0	15703246	A	G
4	chr4_15709879	0	15709879	G	C
4	chr4_15717510	0	15717510	G	A
4	chr4_15723470	0	15723470	C	T
4	chr4_15727327	0	15727327	C	A
4	chr4_15728215	0	15728215	T	C
4	chr4_15729614	0	15729614	G	T
4	chr4_15731704	0	15731704	T	G
4	chr4_15740996	0	15740996	T	C
4	chr4_15749783	0	15749783	T	C
4	chr4_15759647	0	15759647	T	C
4	chr4_15761164	0	15761164	A	G
4	chr4_15762205	0	15762205	A	G
4	chr4_15762660	0	15762660	C	A
4	chr4_15763910	0	15763910	A	G
4	chr4_15769061	0	15769061	C	T
4	chr4_15769331	0	15769331	G	A
4	chr4_15781542	0	15781542	C	T
4	chr4_15784756	0	15784756	G	T
4	chr4_15794133	0	15794133	A	C
4	chr4_15794720	0	15794720	T	C
4	chr4_15794764	0	15794764	G	A
4	chr4_15802205	0	15802205	T	C
4	chr4_15805169	0	15805169	G	T
4	chr4_15811491	0	15811491	G	T
4	chr4_15814309	0	15814309	A	G
4	chr4_15814925	0	15814925	T	C
4	chr4_15815223	0	15815223	G	T
4	chr4_15819005	0	15819005	T	C
4	chr4_15824610	0	15824610	G	A
4	chr4_15828801	0	15828801	G	T
4	chr4_15830107	0	15830107	T	C
4	chr4_15840250	0	15840250	C	T
4	chr4_15850085	0	15850085	A	T
4	chr4_15852029	0	15852029	A	G
4	chr4_15852473	0	15852473	A	G
4	chr4_15857809	0	15857809	A	G
4	chr4_15866161	0	15866161	A	G
4	chr4_15867647	0	15867647	T	C
4	chr4_15868090	0	15868090	T	C
4	chr4_15869508	0	15869508	C	G
4	chr4_15870707	0	15870707	T	C
4	chr4_15871235	0	15871235	C	T
4	chr4_15875060	0	15875060	G	C
4	chr4_15886137	0	15886137	T	A
4	chr4_15888562	0	15888562	T	C
4	chr4_15889178	0	15889178	A	G
4	chr4_15889600	0	15889600	G	A
4	chr4_15891280	0	15891280	T	C
4	chr4_15894302	0	15894302	A	T
4	chr4_15900266	0	15900266	G	A
4	chr4_15900671	0	15900671	A	G
4	chr4_15901863	0	15901863	C	T
4	chr4_15901961	0	15901961	G	C
4	chr4_15905826	0	15905826	C	A
4	chr4_15906790	0	15906790	C	T
4	chr4_15907254	0	15907254	T	C
4	chr4_15923418	0	15923418	T	C
4	chr4_15925009	0	15925009	G	A
4	chr4_15927168	0	15927168	G	T
4	chr4_15951218	0	15951218	A	G
4	chr4_15952368	0	15952368	C	T
4	chr4_15965253	0	15965253	C	T
4	chr4_15971236	0	15971236	G	A
4	chr4_15972529	0	15972529	T	C
4	chr4_15976010	0	15976010	T	C
4	chr4_15980637	0	15980637	T	C
4	chr4_15981810	0	15981810	T	C
4	chr4_15984020	0	15984020	G	C
4	chr4_15991625	0	15991625	T	C
4	chr4_15993054	0	15993054	A	T
4	chr4_15995383	0	15995383	A	G
4	chr4_16000019	0	16000019	T	C
4	chr4_16001934	0	16001934	C	T
4	chr4_16004645	0	16004645	T	C
4	chr4_16006705	0	16006705	A	G
4	chr4_16012359	0	16012359	C	T
4	chr4_16012378	0	16012378	C	T
4	chr4_16014296	0	16014296	C	T
4	chr4_16018326	0	16018326	A	G
4	chr4_16018623	0	16018623	C	A
4	chr4_16021108	0	16021108	C	T
4	chr4_16023390	0	16023390	G	A
4	chr4_16027200	0	16027200	T	C
4	chr4_16032127	0	16032127	T	C
4	chr4_16037124	0	16037124	C	T
4	chr4_16041216	0	16041216	A	C
4	chr4_16044928	0	16044928	T	C
4	chr4_16050497	0	16050497	A	T
4	chr4_16051250	0	16051250	T	C
4	chr4_16053720	0	16053720	T	C
4	chr4_16056951	0	16056951	G	A
4	chr4_16058950	0	16058950	G	A
4	chr4_16059041	0	16059041	A	G
4	chr4_16060996	0	16060996	T	C
4	chr4_16065788	0	16065788	A	G
4	chr4_16067198	0	16067198	T	C
4	chr4_16067891	0	16067891	G	C
4	chr4_16068075	0	16068075	C	T
4	chr4_16070529	0	16070529	T	C
4	chr4_16074184	0	16074184	G	T
4	chr4_16079561	0	16079561	G	C
4	chr4_16085489	0	16085489	C	T
4	chr4_16087231	0	16087231	G	T
4	chr4_16090652	0	16090652	A	C
4	chr4_16095074	0	16095074	G	T
4	chr4_16095271	0	16095271	T	C
4	chr4_16098461	0	16098461	A	G
4	chr4_16110097	0	16110097	A	G
4	chr4_16111447	0	16111447	C	T
4	chr4_16113995	0	16113995	T	C
4	chr4_16115613	0	16115613	T	C
4	chr4_16115809	0	16115809	T	G
4	chr4_16115934	0	16115934	G	A
4	chr4_16117608	0	16117608	T	C
4	chr4_16120765	0	16120765	A	G
4	chr4_16122567	0	16122567	T	C
4	chr4_16129292	0	16129292	T	C
4	chr4_16129305	0	16129305	C	A
4	chr4_16131115	0	16131115	T	C
4	chr4_16132306	0	16132306	G	A
4	chr4_16132873	0	16132873	C	T
4	chr4_16134610	0	16134610	T	C
4	chr4_16142534	0	16142534	C	T
4	chr4_16147847	0	16147847	A	G
4	chr4_16148340	0	16148340	T	C
4	chr4_16148627	0	16148627	G	A
4	chr4_16150377	0	16150377	G	A
4	chr4_16153711	0	16153711	T	G
4	chr4_16162921	0	16162921	G	C
4	chr4_16165062	0	16165062	C	T
4	chr4_16172077	0	16172077	C	T
4	chr4_16173628	0	16173628	G	A
4	chr4_16177852	0	16177852	A	G
4	chr4_16183787	0	16183787	A	G
4	chr4_16187495	0	16187495	A	G
4	chr4_16188872	0	16188872	C	G
4	chr4_16190601	0	16190601	A	G
4	chr4_16191919	0	16191919	T	C
4	chr4_16192823	0	16192823	C	A
4	chr4_16193142	0	16193142	C	T
4	chr4_16199327	0	16199327	G	A
4	chr4_16201141	0	16201141	A	T
4	chr4_16202034	0	16202034	T	G
4	chr4_16211163	0	16211163	A	G
4	chr4_16211686	0	16211686	T	C
4	chr4_16217705	0	16217705	A	G
4	chr4_16222241	0	16222241	T	C
4	chr4_16224664	0	16224664	T	C
4	chr4_16229824	0	16229824	T	C
4	chr4_16233222	0	16233222	A	G
4	chr4_16235344	0	16235344	T	C
4	chr4_16237326	0	16237326	A	G
4	chr4_16240644	0	16240644	G	A
4	chr4_16241331	0	16241331	A	G
4	chr4_16242594	0	16242594	T	C
4	chr4_16245992	0	16245992	T	C
4	chr4_16247112	0	16247112	A	G
4	chr4_16249883	0	16249883	C	T
4	chr4_16251056	0	16251056	A	G
4	chr4_16260993	0	16260993	A	C
4	chr4_16262885	0	16262885	T	G
4	chr4_16264711	0	16264711	T	A
4	chr4_16268249	0	16268249	T	C
4	chr4_16277366	0	16277366	T	C
4	chr4_16279489	0	16279489	G	A
4	chr4_16279908	0	16279908	A	G
4	chr4_16282047	0	16282047	C	A
4	chr4_16283940	0	16283940	C	G
4	chr4_16284486	0	16284486	G	C
4	chr4_16293168	0	16293168	T	C
4	chr4_16293999	0	16293999	T	C
4	chr4_16304053	0	16304053	T	C
4	chr4_16310034	0	16310034	C	T
4	chr4_16310242	0	16310242	G	A
4	chr4_16313037	0	16313037	T	A
4	chr4_16316884	0	16316884	A	G
4	chr4_16320324	0	16320324	A	G
4	chr4_16326878	0	16326878	C	A
4	chr4_16329559	0	16329559	C	T
4	chr4_16335056	0	16335056	T	C
4	chr4_16335461	0	16335461	A	G
4	chr4_16336755	0	16336755	C	T
4	chr4_16338647	0	16338647	C	A
4	chr4_16342384	0	16342384	T	C
4	chr4_16342418	0	16342418	C	T
4	chr4_16350298	0	16350298	G	A
4	chr4_16350621	0	16350621	G	A
4	chr4_16352517	0	16352517	A	C
4	chr4_16356937	0	16356937	T	C
4	chr4_16358982	0	16358982	T	G
4	chr4_16362866	0	16362866	A	G
4	chr4_16365717	0	16365717	C	A
4	chr4_16376032	0	16376032	G	A
4	chr4_16380415	0	16380415	T	C
4	chr4_16382044	0	16382044	C	T
4	chr4_16383157	0	16383157	A	G
4	chr4_16384456	0	16384456	G	A
4	chr4_16385492	0	16385492	A	T
4	chr4_16391634	0	16391634	C	A
4	chr4_16393115	0	16393115	T	C
4	chr4_16393947	0	16393947	T	C
4	chr4_16419094	0	16419094	A	G
4	chr4_16420291	0	16420291	G	A
4	chr4_16426473	0	16426473	G	C
4	chr4_16429591	0	16429591	A	G
4	chr4_16432068	0	16432068	C	G
4	chr4_16444817	0	16444817	G	C
4	chr4_16445649	0	16445649	C	T
4	chr4_16450245	0	16450245	T	C
4	chr4_16451566	0	16451566	T	C
4	chr4_16453286	0	16453286	G	A
4	chr4_16458873	0	16458873	G	A
4	chr4_16459253	0	16459253	A	G
4	chr4_16469029	0	16469029	A	G
4	chr4_16472262	0	16472262	A	G
4	chr4_16472315	0	16472315	A	G
4	chr4_16483677	0	16483677	A	G
4	chr4_16486766	0	16486766	A	C
4	chr4_16487952	0	16487952	T	C
4	chr4_16493092	0	16493092	G	A
4	chr4_16494542	0	16494542	C	T
4	chr4_16498874	0	16498874	C	G
4	chr4_16499558	0	16499558	T	C
4	chr4_16500119	0	16500119	A	T
4	chr4_16505066	0	16505066	T	C
4	chr4_16507714	0	16507714	C	G
4	chr4_16508473	0	16508473	T	C
4	chr4_16517520	0	16517520	A	G
4	chr4_16524054	0	16524054	A	G
4	chr4_16530560	0	16530560	A	G
4	chr4_16532185	0	16532185	A	G
4	chr4_16533420	0	16533420	C	G
4	chr4_16534033	0	16534033	A	G
4	chr4_16534724	0	16534724	G	A
4	chr4_16542194	0	16542194	T	C
4	chr4_16545172	0	16545172	G	A
4	chr4_16547772	0	16547772	C	G
4	chr4_16552427	0	16552427	T	C
4	chr4_16557248	0	16557248	T	C
4	chr4_16558440	0	16558440	T	C
4	chr4_16560153	0	16560153	A	G
4	chr4_16574954	0	16574954	A	G
4	chr4_16576807	0	16576807	G	T
4	chr4_16581209	0	16581209	T	C
4	chr4_16590271	0	16590271	A	T
4	chr4_16590461	0	16590461	C	T
4	chr4_16592443	0	16592443	T	C
4	chr4_16600393	0	16600393	A	G
4	chr4_16601473	0	16601473	C	G
4	chr4_16605913	0	16605913	C	T
4	chr4_16610904	0	16610904	T	C
4	chr4_16611537	0	16611537	T	C
4	chr4_16613306	0	16613306	T	G
4	chr4_16617480	0	16617480	C	G
4	chr4_16626517	0	16626517	T	G
4	chr4_16627291	0	16627291	C	T
4	chr4_16628526	0	16628526	T	G
4	chr4_16631645	0	16631645	T	C
4	chr4_16631869	0	16631869	A	G
4	chr4_16637836	0	16637836	A	C
4	chr4_16648782	0	16648782	G	T
4	chr4_16651083	0	16651083	A	T
4	chr4_16654984	0	16654984	G	T
4	chr4_16659980	0	16659980	T	A
4	chr4_16661463	0	16661463	T	C
4	chr4_16664069	0	16664069	C	T
4	chr4_16669462	0	16669462	A	C
4	chr4_16672114	0	16672114	T	G
4	chr4_16681708	0	16681708	T	C
4	chr4_16682109	0	16682109	A	G
4	chr4_16685461	0	16685461	G	A
4	chr4_16693106	0	16693106	C	G
4	chr4_16693119	0	16693119	C	T
4	chr4_16694910	0	16694910	C	T
4	chr4_16700409	0	16700409	A	G
4	chr4_16701011	0	16701011	G	C
4	chr4_16703366	0	16703366	A	G
4	chr4_16709571	0	16709571	G	A
4	chr4_16714313	0	16714313	C	T
4	chr4_16721667	0	16721667	T	C
4	chr4_16721924	0	16721924	A	C
4	chr4_16730131	0	16730131	C	G
4	chr4_16732549	0	16732549	A	C
4	chr4_16732852	0	16732852	C	T
4	chr4_16736490	0	16736490	A	G
4	chr4_16740351	0	16740351	G	A
4	chr4_16740736	0	16740736	C	G
4	chr4_16767609	0	16767609	T	C
4	chr4_16771281	0	16771281	C	T
4	chr4_16774670	0	16774670	G	C
4	chr4_16774889	0	16774889	G	A
4	chr4_16775071	0	16775071	G	T
4	chr4_16775338	0	16775338	C	G
4	chr4_16777727	0	16777727	A	G
4	chr4_16778155	0	16778155	T	A
4	chr4_16800647	0	16800647	A	G
4	chr4_16812868	0	16812868	A	T
4	chr4_16815315	0	16815315	G	T
4	chr4_16818444	0	16818444	T	G
4	chr4_16819547	0	16819547	T	C
4	chr4_16822180	0	16822180	G	A
4	chr4_16837953	0	16837953	G	A
4	chr4_16845539	0	16845539	T	C
4	chr4_16851128	0	16851128	G	A
4	chr4_16864882	0	16864882	G	C
4	chr4_16865989	0	16865989	A	G
4	chr4_16868753	0	16868753	G	A
4	chr4_16879984	0	16879984	G	A
4	chr4_16879995	0	16879995	T	G
4	chr4_16893420	0	16893420	T	G
4	chr4_16902685	0	16902685	T	C
4	chr4_16904754	0	16904754	C	T
4	chr4_16914810	0	16914810	C	T
4	chr4_16921562	0	16921562	A	C
4	chr4_16935609	0	16935609	T	G
4	chr4_16936614	0	16936614	A	T
4	chr4_16937659	0	16937659	T	G
4	chr4_16938231	0	16938231	G	A
4	chr4_16939760	0	16939760	A	G
4	chr4_16943193	0	16943193	C	T
4	chr4_16946007	0	16946007	G	A
4	chr4_16957871	0	16957871	A	T
4	chr4_16966384	0	16966384	T	C
4	chr4_16974934	0	16974934	T	C
4	chr4_16977677	0	16977677	T	C
4	chr4_16978549	0	16978549	G	A
4	chr4_16979546	0	16979546	T	C
4	chr4_16979926	0	16979926	T	C
4	chr4_16983732	0	16983732	T	C
4	chr4_16984714	0	16984714	G	A
4	chr4_16988880	0	16988880	G	A
4	chr4_16996340	0	16996340	T	G
4	chr4_16999377	0	16999377	A	G
4	chr4_17006903	0	17006903	A	G
4	chr4_17011983	0	17011983	T	C
4	chr4_17015861	0	17015861	C	A
4	chr4_17019940	0	17019940	C	T
4	chr4_17021120	0	17021120	A	G
4	chr4_17022498	0	17022498	T	A
4	chr4_17024515	0	17024515	C	T
4	chr4_17024991	0	17024991	T	A
4	chr4_17027582	0	17027582	G	A
4	chr4_17031220	0	17031220	T	C
4	chr4_17031692	0	17031692	A	G
4	chr4_17033025	0	17033025	T	C
4	chr4_17033215	0	17033215	A	G
4	chr4_17037213	0	17037213	A	C
4	chr4_17037634	0	17037634	T	C
4	chr4_17045301	0	17045301	G	C
4	chr4_17045784	0	17045784	A	G
4	chr4_17046428	0	17046428	T	C
4	chr4_17059078	0	17059078	C	T
4	chr4_17059126	0	17059126	G	A
4	chr4_17063606	0	17063606	T	C
4	chr4_17068214	0	17068214	C	T
4	chr4_17074617	0	17074617	G	A
4	chr4_17076567	0	17076567	G	A
4	chr4_17076760	0	17076760	G	T
4	chr4_17076836	0	17076836	G	A
4	chr4_17077979	0	17077979	A	G
4	chr4_17082763	0	17082763	A	G
4	chr4_17084949	0	17084949	A	T
4	chr4_17085432	0	17085432	G	A
4	chr4_17088075	0	17088075	C	G
4	chr4_17090621	0	17090621	G	A
4	chr4_17129429	0	17129429	C	A
4	chr4_17130741	0	17130741	T	C
4	chr4_17131004	0	17131004	C	T
4	chr4_17132573	0	17132573	T	G
4	chr4_17147526	0	17147526	A	G
4	chr4_17163028	0	17163028	A	G
4	chr4_17169749	0	17169749	T	C
4	chr4_17172138	0	17172138	G	C
4	chr4_17180632	0	17180632	C	T
4	chr4_17185669	0	17185669	G	A
4	chr4_17191135	0	17191135	A	C
4	chr4_17191328	0	17191328	T	C
4	chr4_17202077	0	17202077	G	A
4	chr4_17205409	0	17205409	T	A
4	chr4_17218997	0	17218997	T	C
4	chr4_17221933	0	17221933	A	T
4	chr4_17228979	0	17228979	A	G
4	chr4_17229872	0	17229872	C	G
4	chr4_17231432	0	17231432	G	A
4	chr4_17231517	0	17231517	T	A
4	chr4_17231855	0	17231855	C	T
4	chr4_17237687	0	17237687	A	C
4	chr4_17243187	0	17243187	C	T
4	chr4_17247570	0	17247570	A	T
4	chr4_17251588	0	17251588	C	A
4	chr4_17254060	0	17254060	C	A
4	chr4_17254330	0	17254330	G	A
4	chr4_17256169	0	17256169	C	T
4	chr4_17266982	0	17266982	T	G
4	chr4_17268324	0	17268324	C	G
4	chr4_17275492	0	17275492	G	A
4	chr4_17278838	0	17278838	C	A
4	chr4_17288129	0	17288129	G	A
4	chr4_17293719	0	17293719	A	G
4	chr4_17294477	0	17294477	C	T
4	chr4_17298871	0	17298871	C	T
4	chr4_17300141	0	17300141	G	A
4	chr4_17301741	0	17301741	C	G
4	chr4_17302731	0	17302731	A	G
4	chr4_17312146	0	17312146	G	T
4	chr4_17315350	0	17315350	C	G
4	chr4_17316199	0	17316199	A	G
4	chr4_17318228	0	17318228	G	T
4	chr4_17323094	0	17323094	A	G
4	chr4_17329144	0	17329144	C	T
4	chr4_17332709	0	17332709	C	A
4	chr4_17332750	0	17332750	C	G
4	chr4_17337084	0	17337084	A	C
4	chr4_17340914	0	17340914	G	A
4	chr4_17344220	0	17344220	A	G
4	chr4_17344955	0	17344955	C	T
4	chr4_17355010	0	17355010	T	C
4	chr4_17357517	0	17357517	G	C
4	chr4_17358098	0	17358098	T	G
4	chr4_17360864	0	17360864	T	C
4	chr4_17360911	0	17360911	T	G
4	chr4_17365590	0	17365590	T	C
4	chr4_17381093	0	17381093	G	A
4	chr4_17382162	0	17382162	A	G
4	chr4_17384441	0	17384441	T	G
4	chr4_17384848	0	17384848	C	T
4	chr4_17390148	0	17390148	A	G
4	chr4_17391436	0	17391436	C	G
4	chr4_17395807	0	17395807	T	C
4	chr4_17398357	0	17398357	A	C
4	chr4_17400218	0	17400218	T	A
4	chr4_17400953	0	17400953	C	A
4	chr4_17401139	0	17401139	A	C
4	chr4_17401649	0	17401649	G	A
4	chr4_17401874	0	17401874	G	A
4	chr4_17403868	0	17403868	C	T
4	chr4_17404113	0	17404113	G	C
4	chr4_17405023	0	17405023	G	A
4	chr4_17408369	0	17408369	T	G
4	chr4_17412158	0	17412158	A	G
4	chr4_17412864	0	17412864	A	G
4	chr4_17416010	0	17416010	C	T
4	chr4_17418155	0	17418155	A	G
4	chr4_17419148	0	17419148	A	G
4	chr4_17421563	0	17421563	C	G
4	chr4_17426790	0	17426790	T	C
4	chr4_17428450	0	17428450	G	C
4	chr4_17430983	0	17430983	T	G
4	chr4_17440611	0	17440611	C	T
4	chr4_17441363	0	17441363	G	A
4	chr4_17449911	0	17449911	T	C
4	chr4_17462217	0	17462217	C	G
4	chr4_17463108	0	17463108	T	C
4	chr4_17464712	0	17464712	T	C
4	chr4_17468504	0	17468504	G	A
4	chr4_17468926	0	17468926	C	A
4	chr4_17469361	0	17469361	A	T
4	chr4_17470724	0	17470724	T	C
4	chr4_17471844	0	17471844	C	T
4	chr4_17485289	0	17485289	A	G
4	chr4_17485323	0	17485323	C	T
4	chr4_17494079	0	17494079	T	A
4	chr4_17497941	0	17497941	T	A
4	chr4_17502296	0	17502296	A	G
4	chr4_17503376	0	17503376	G	A
4	chr4_17510228	0	17510228	C	G
4	chr4_17511796	0	17511796	G	A
4	chr4_17512202	0	17512202	A	G
4	chr4_17516021	0	17516021	T	C
4	chr4_17517471	0	17517471	G	A
4	chr4_17519423	0	17519423	C	A
4	chr4_17522526	0	17522526	C	A
4	chr4_17523749	0	17523749	A	G
4	chr4_17526890	0	17526890	C	T
4	chr4_17529333	0	17529333	T	G
4	chr4_17529484	0	17529484	G	C
4	chr4_17534259	0	17534259	T	C
4	chr4_17536154	0	17536154	A	G
4	chr4_17541359	0	17541359	G	C
4	chr4_17543247	0	17543247	G	A
4	chr4_17543284	0	17543284	T	C
4	chr4_17555356	0	17555356	G	A
4	chr4_17558036	0	17558036	T	C
4	chr4_17560125	0	17560125	G	A
4	chr4_17562957	0	17562957	A	G
4	chr4_17564460	0	17564460	T	C
4	chr4_17566265	0	17566265	A	C
4	chr4_17569676	0	17569676	T	C
4	chr4_17571868	0	17571868	C	T
4	chr4_17571994	0	17571994	G	C
4	chr4_17584199	0	17584199	T	C
4	chr4_17591415	0	17591415	T	C
4	chr4_17591620	0	17591620	G	C
4	chr4_17595056	0	17595056	T	C
4	chr4_17595556	0	17595556	G	A
4	chr4_17596272	0	17596272	A	G
4	chr4_17597097	0	17597097	T	A
4	chr4_17598442	0	17598442	G	A
4	chr4_17600164	0	17600164	A	G
4	chr4_17601640	0	17601640	T	C
4	chr4_17604095	0	17604095	A	G
4	chr4_17604684	0	17604684	G	C
4	chr4_17605860	0	17605860	C	T
4	chr4_17606735	0	17606735	A	G
4	chr4_17610070	0	17610070	T	C
4	chr4_17611515	0	17611515	G	A
4	chr4_17612943	0	17612943	G	T
4	chr4_17613400	0	17613400	T	C
4	chr4_17614665	0	17614665	A	G
4	chr4_17616277	0	17616277	G	C
4	chr4_17618246	0	17618246	A	T
4	chr4_17619550	0	17619550	C	A
4	chr4_17621300	0	17621300	C	T
4	chr4_17621774	0	17621774	A	G
4	chr4_17626282	0	17626282	A	G
4	chr4_17627326	0	17627326	A	G
4	chr4_17637688	0	17637688	A	G
4	chr4_17641077	0	17641077	G	A
4	chr4_17641544	0	17641544	A	G
4	chr4_17652650	0	17652650	C	T
4	chr4_17653738	0	17653738	T	C
4	chr4_17654394	0	17654394	C	A
4	chr4_17658412	0	17658412	A	G
4	chr4_17667936	0	17667936	A	G
4	chr4_17671427	0	17671427	A	G
4	chr4_17671481	0	17671481	T	C
4	chr4_17672394	0	17672394	T	A
4	chr4_17681166	0	17681166	C	T
4	chr4_17681629	0	17681629	C	A
4	chr4_17690209	0	17690209	C	T
4	chr4_17701571	0	17701571	A	G
4	chr4_17705384	0	17705384	T	A
4	chr4_17710222	0	17710222	C	G
4	chr4_17714019	0	17714019	C	G
4	chr4_17714395	0	17714395	C	T
4	chr4_17725239	0	17725239	G	A
4	chr4_17728908	0	17728908	A	G
4	chr4_17731921	0	17731921	T	C
4	chr4_17732712	0	17732712	C	T
4	chr4_17734924	0	17734924	C	T
4	chr4_17742191	0	17742191	G	C
4	chr4_17742583	0	17742583	A	G
4	chr4_17746205	0	17746205	A	G
4	chr4_17746691	0	17746691	T	C
4	chr4_17748078	0	17748078	A	G
4	chr4_17748401	0	17748401	G	C
4	chr4_17753341	0	17753341	A	G
4	chr4_17755990	0	17755990	A	G
4	chr4_17758526	0	17758526	A	G
4	chr4_17759525	0	17759525	T	C
4	chr4_17760276	0	17760276	C	A
4	chr4_17760454	0	17760454	T	C
4	chr4_17761823	0	17761823	T	C
4	chr4_17763207	0	17763207	G	C
4	chr4_17766689	0	17766689	A	G
4	chr4_17767167	0	17767167	T	C
4	chr4_17789142	0	17789142	A	G
4	chr4_17801012	0	17801012	A	G
4	chr4_17801898	0	17801898	C	G
4	chr4_17805310	0	17805310	T	C
4	chr4_17805990	0	17805990	C	T
4	chr4_17806028	0	17806028	A	G
4	chr4_17819165	0	17819165	A	G
4	chr4_17819251	0	17819251	T	C
4	chr4_17821650	0	17821650	T	C
4	chr4_17825432	0	17825432	T	A
4	chr4_17827957	0	17827957	C	G
4	chr4_17832456	0	17832456	G	T
4	chr4_17839960	0	17839960	A	G
4	chr4_17841109	0	17841109	A	G
4	chr4_17857268	0	17857268	A	G
4	chr4_17859294	0	17859294	T	C
4	chr4_17862391	0	17862391	T	C
4	chr4_17863291	0	17863291	G	A
4	chr4_17867464	0	17867464	T	G
4	chr4_17873321	0	17873321	G	A
4	chr4_17873924	0	17873924	T	C
4	chr4_17878141	0	17878141	T	C
4	chr4_17881247	0	17881247	T	C
4	chr4_17881423	0	17881423	T	C
4	chr4_17889187	0	17889187	C	T
4	chr4_17889643	0	17889643	G	A
4	chr4_17892914	0	17892914	A	G
4	chr4_17893938	0	17893938	C	A
4	chr4_17905001	0	17905001	C	T
4	chr4_17907617	0	17907617	T	C
4	chr4_17929215	0	17929215	C	T
4	chr4_17932070	0	17932070	T	C
4	chr4_17936956	0	17936956	C	T
4	chr4_17939779	0	17939779	T	C
4	chr4_17941074	0	17941074	C	G
4	chr4_17962240	0	17962240	G	T
4	chr4_17966677	0	17966677	A	C
4	chr4_17971402	0	17971402	T	C
4	chr4_17973261	0	17973261	A	C
4	chr4_17979366	0	17979366	C	T
4	chr4_17979793	0	17979793	A	G
4	chr4_17979926	0	17979926	T	C
4	chr4_17984327	0	17984327	T	G
4	chr4_17991019	0	17991019	C	T
4	chr4_17991377	0	17991377	G	A
4	chr4_17995993	0	17995993	C	A
4	chr4_18001374	0	18001374	G	A
4	chr4_18007736	0	18007736	T	G
4	chr4_18007821	0	18007821	T	G
4	chr4_18008220	0	18008220	T	G
4	chr4_18009883	0	18009883	T	C
4	chr4_18010161	0	18010161	C	T
4	chr4_18018962	0	18018962	T	C
4	chr4_18020971	0	18020971	C	A
4	chr4_18030871	0	18030871	T	C
4	chr4_18031392	0	18031392	C	T
4	chr4_18032516	0	18032516	A	G
4	chr4_18032561	0	18032561	C	A
4	chr4_18035946	0	18035946	A	G
4	chr4_18039177	0	18039177	G	A
4	chr4_18040222	0	18040222	A	G
4	chr4_18041347	0	18041347	T	C
4	chr4_18041740	0	18041740	T	C
4	chr4_18045378	0	18045378	A	G
4	chr4_18048025	0	18048025	C	T
4	chr4_18049461	0	18049461	T	C
4	chr4_18050546	0	18050546	T	C
4	chr4_18052970	0	18052970	T	C
4	chr4_18074172	0	18074172	A	T
4	chr4_18077891	0	18077891	T	C
4	chr4_18082187	0	18082187	G	A
4	chr4_18084860	0	18084860	C	T
4	chr4_18085254	0	18085254	A	G
4	chr4_18096070	0	18096070	A	G
4	chr4_18109707	0	18109707	C	T
4	chr4_18110273	0	18110273	G	A
4	chr4_18113843	0	18113843	G	C
4	chr4_18115247	0	18115247	A	G
4	chr4_18117894	0	18117894	T	C
4	chr4_18122439	0	18122439	A	T
4	chr4_18123443	0	18123443	T	A
4	chr4_18130166	0	18130166	G	C
4	chr4_18130427	0	18130427	G	T
4	chr4_18132907	0	18132907	C	G
4	chr4_18136077	0	18136077	T	C
4	chr4_18138928	0	18138928	G	A
4	chr4_18140197	0	18140197	T	G
4	chr4_18145548	0	18145548	T	G
4	chr4_18149032	0	18149032	G	C
4	chr4_18155040	0	18155040	A	G
4	chr4_18157497	0	18157497	C	G
4	chr4_18159576	0	18159576	G	A
4	chr4_18166200	0	18166200	G	A
4	chr4_18169325	0	18169325	T	C
4	chr4_18171634	0	18171634	C	T
4	chr4_18180669	0	18180669	G	A
4	chr4_18184872	0	18184872	C	T
4	chr4_18199068	0	18199068	C	A
4	chr4_18199412	0	18199412	C	G
4	chr4_18203286	0	18203286	T	C
4	chr4_18205103	0	18205103	C	T
4	chr4_18210742	0	18210742	T	G
4	chr4_18221137	0	18221137	C	T
4	chr4_18223320	0	18223320	T	G
4	chr4_18224369	0	18224369	G	C
4	chr4_18225291	0	18225291	T	C
4	chr4_18226904	0	18226904	A	G
4	chr4_18230114	0	18230114	A	G
4	chr4_18233616	0	18233616	T	C
4	chr4_18250567	0	18250567	A	C
4	chr4_18252764	0	18252764	G	A
4	chr4_18254247	0	18254247	C	T
4	chr4_18256438	0	18256438	T	C
4	chr4_18256624	0	18256624	T	C
4	chr4_18257597	0	18257597	T	C
4	chr4_18257742	0	18257742	G	C
4	chr4_18260594	0	18260594	A	G
4	chr4_18260855	0	18260855	G	A
4	chr4_18275058	0	18275058	T	C
4	chr4_18281064	0	18281064	A	G
4	chr4_18283160	0	18283160	T	C
4	chr4_18283486	0	18283486	C	T
4	chr4_18289015	0	18289015	T	A
4	chr4_18290673	0	18290673	A	C
4	chr4_18291111	0	18291111	A	G
4	chr4_18291115	0	18291115	G	A
4	chr4_18296295	0	18296295	A	G
4	chr4_18301678	0	18301678	T	C
4	chr4_18306044	0	18306044	A	G
4	chr4_18310766	0	18310766	T	A
4	chr4_18312574	0	18312574	A	T
4	chr4_18320960	0	18320960	C	A
4	chr4_18321551	0	18321551	G	C
4	chr4_18323540	0	18323540	T	C
4	chr4_18329151	0	18329151	G	A
4	chr4_18329741	0	18329741	A	G
4	chr4_18329788	0	18329788	G	A
4	chr4_18330693	0	18330693	A	G
4	chr4_18335318	0	18335318	G	A
4	chr4_18338832	0	18338832	C	T
4	chr4_18342121	0	18342121	T	A
4	chr4_18346116	0	18346116	A	T
4	chr4_18348585	0	18348585	T	G
4	chr4_18352054	0	18352054	T	C
4	chr4_18352492	0	18352492	G	A
4	chr4_18354387	0	18354387	G	C
4	chr4_18357891	0	18357891	A	G
4	chr4_18358832	0	18358832	C	A
4	chr4_18358907	0	18358907	G	A
4	chr4_18361829	0	18361829	T	C
4	chr4_18362531	0	18362531	G	A
4	chr4_18368010	0	18368010	C	T
4	chr4_18375237	0	18375237	T	A
4	chr4_18381532	0	18381532	G	A
4	chr4_18417448	0	18417448	T	C
4	chr4_18425900	0	18425900	C	G
4	chr4_18429029	0	18429029	A	G
4	chr4_18433646	0	18433646	T	C
4	chr4_18433996	0	18433996	A	G
4	chr4_18434606	0	18434606	G	A
4	chr4_18437992	0	18437992	T	C
4	chr4_18459904	0	18459904	C	G
4	chr4_18460456	0	18460456	T	C
4	chr4_18465612	0	18465612	A	T
4	chr4_18465666	0	18465666	C	T
4	chr4_18469805	0	18469805	G	A
4	chr4_18473486	0	18473486	A	G
4	chr4_18473599	0	18473599	A	G
4	chr4_18478110	0	18478110	A	G
4	chr4_18492368	0	18492368	A	G
4	chr4_18500470	0	18500470	C	T
4	chr4_18504357	0	18504357	T	C
4	chr4_18504735	0	18504735	T	C
4	chr4_18505537	0	18505537	C	A
4	chr4_18510728	0	18510728	A	G
4	chr4_18514092	0	18514092	T	A
4	chr4_18517433	0	18517433	C	A
4	chr4_18521398	0	18521398	A	G
4	chr4_18528026	0	18528026	C	T
4	chr4_18529143	0	18529143	A	C
4	chr4_18538534	0	18538534	G	T
4	chr4_18548048	0	18548048	A	G
4	chr4_18549178	0	18549178	A	T
4	chr4_18562165	0	18562165	A	G
4	chr4_18564623	0	18564623	C	A
4	chr4_18566780	0	18566780	T	A
4	chr4_18591608	0	18591608	G	T
4	chr4_18597063	0	18597063	A	G
4	chr4_18597749	0	18597749	C	T
4	chr4_18600146	0	18600146	T	C
4	chr4_18609247	0	18609247	T	C
4	chr4_18609339	0	18609339	T	G
4	chr4_18612179	0	18612179	T	G
4	chr4_18625427	0	18625427	T	G
4	chr4_18638737	0	18638737	A	G
4	chr4_18653761	0	18653761	T	C
4	chr4_18664761	0	18664761	T	C
4	chr4_18669423	0	18669423	G	A
4	chr4_18675079	0	18675079	G	A
4	chr4_18675812	0	18675812	A	G
4	chr4_18676478	0	18676478	T	C
4	chr4_18677212	0	18677212	G	A
4	chr4_18677735	0	18677735	T	C
4	chr4_18679494	0	18679494	G	C
4	chr4_18696885	0	18696885	T	C
4	chr4_18698344	0	18698344	A	T
4	chr4_18702960	0	18702960	G	C
4	chr4_18706723	0	18706723	C	A
4	chr4_18709985	0	18709985	C	T
4	chr4_18712043	0	18712043	T	G
4	chr4_18714792	0	18714792	G	A
4	chr4_18717037	0	18717037	T	C
4	chr4_18718519	0	18718519	T	C
4	chr4_18728703	0	18728703	A	G
4	chr4_18743341	0	18743341	T	C
4	chr4_18744064	0	18744064	A	G
4	chr4_18746212	0	18746212	C	T
4	chr4_18748349	0	18748349	G	A
4	chr4_18757814	0	18757814	T	A
4	chr4_18765899	0	18765899	T	C
4	chr4_18768515	0	18768515	C	G
4	chr4_18771426	0	18771426	A	G
4	chr4_18772737	0	18772737	A	C
4	chr4_18773747	0	18773747	A	C
4	chr4_18777205	0	18777205	G	T
4	chr4_18805455	0	18805455	G	A
4	chr4_18815053	0	18815053	A	G
4	chr4_18818530	0	18818530	A	G
4	chr4_18819990	0	18819990	A	G
4	chr4_18820397	0	18820397	T	C
4	chr4_18820873	0	18820873	G	T
4	chr4_18822681	0	18822681	T	C
4	chr4_18824349	0	18824349	A	G
4	chr4_18834030	0	18834030	G	A
4	chr4_18834645	0	18834645	A	C
4	chr4_18855719	0	18855719	T	C
4	chr4_18857737	0	18857737	A	G
4	chr4_18860472	0	18860472	A	G
4	chr4_18877867	0	18877867	T	C
4	chr4_18879565	0	18879565	G	A
4	chr4_18888309	0	18888309	T	C
4	chr4_18895324	0	18895324	G	C
4	chr4_18899453	0	18899453	A	T
4	chr4_18907117	0	18907117	T	C
4	chr4_18912296	0	18912296	C	T
4	chr4_18913137	0	18913137	G	A
4	chr4_18916855	0	18916855	C	T
4	chr4_18925859	0	18925859	G	C
4	chr4_18927604	0	18927604	A	G
4	chr4_18959847	0	18959847	A	G
4	chr4_18962268	0	18962268	G	T
4	chr4_18971080	0	18971080	A	C
4	chr4_18972211	0	18972211	C	T
4	chr4_18990418	0	18990418	T	C
4	chr4_18990494	0	18990494	G	A
4	chr4_18991466	0	18991466	A	C
4	chr4_18994696	0	18994696	A	G
4	chr4_18996483	0	18996483	T	G
4	chr4_19001294	0	19001294	C	A
4	chr4_19008809	0	19008809	G	C
4	chr4_19008954	0	19008954	A	G
4	chr4_19012227	0	19012227	C	A
4	chr4_19031048	0	19031048	G	T
4	chr4_19032896	0	19032896	T	G
4	chr4_19048190	0	19048190	C	T
4	chr4_19062401	0	19062401	T	G
4	chr4_19076824	0	19076824	G	A
4	chr4_19079979	0	19079979	C	T
4	chr4_19099927	0	19099927	C	T
4	chr4_19100151	0	19100151	A	G
4	chr4_19104323	0	19104323	C	G
4	chr4_19105974	0	19105974	T	G
4	chr4_19106651	0	19106651	G	C
4	chr4_19133254	0	19133254	G	A
4	chr4_19133844	0	19133844	A	T
4	chr4_19135278	0	19135278	G	A
4	chr4_19137935	0	19137935	C	T
4	chr4_19140509	0	19140509	C	T
4	chr4_19145833	0	19145833	T	G
4	chr4_19150496	0	19150496	G	A
4	chr4_19150953	0	19150953	G	T
4	chr4_19154740	0	19154740	A	G
4	chr4_19158820	0	19158820	G	T
4	chr4_19175365	0	19175365	G	A
4	chr4_19179393	0	19179393	G	T
4	chr4_19190463	0	19190463	T	C
4	chr4_19204562	0	19204562	T	C
4	chr4_19212241	0	19212241	T	C
4	chr4_19212525	0	19212525	A	T
4	chr4_19228510	0	19228510	C	T
4	chr4_19229414	0	19229414	A	C
4	chr4_19235568	0	19235568	C	G
4	chr4_19241299	0	19241299	T	C
4	chr4_19257278	0	19257278	G	A
4	chr4_19258293	0	19258293	C	A
4	chr4_19258949	0	19258949	A	T
4	chr4_19273619	0	19273619	A	G
4	chr4_19314618	0	19314618	T	C
4	chr4_19331332	0	19331332	G	A
4	chr4_19335352	0	19335352	T	G
4	chr4_19339528	0	19339528	T	C
4	chr4_19342364	0	19342364	T	C
4	chr4_19359313	0	19359313	G	A
4	chr4_19361379	0	19361379	T	C
4	chr4_19366919	0	19366919	G	A
4	chr4_19371691	0	19371691	A	G
4	chr4_19380368	0	19380368	C	A
4	chr4_19381663	0	19381663	T	C
4	chr4_19388118	0	19388118	G	A
4	chr4_19401618	0	19401618	T	A
4	chr4_19405224	0	19405224	T	C
4	chr4_19411881	0	19411881	C	T
4	chr4_19421756	0	19421756	G	C
4	chr4_19425631	0	19425631	C	T
4	chr4_19436417	0	19436417	A	C
4	chr4_19439848	0	19439848	A	G
4	chr4_19449690	0	19449690	A	G
4	chr4_19452254	0	19452254	T	C
4	chr4_19453565	0	19453565	A	T
4	chr4_19456176	0	19456176	T	C
4	chr4_19477321	0	19477321	T	C
4	chr4_19477752	0	19477752	T	C
4	chr4_19479581	0	19479581	T	C
4	chr4_19481814	0	19481814	A	G
4	chr4_19486271	0	19486271	C	G
4	chr4_19509537	0	19509537	C	G
4	chr4_19522079	0	19522079	A	G
4	chr4_19523195	0	19523195	T	C
4	chr4_19530980	0	19530980	A	G
4	chr4_19544113	0	19544113	C	T
4	chr4_19544826	0	19544826	C	G
4	chr4_19561258	0	19561258	C	G
4	chr4_19564139	0	19564139	A	G
4	chr4_19571923	0	19571923	T	G
4	chr4_19589778	0	19589778	G	A
4	chr4_19590482	0	19590482	A	G
4	chr4_19590965	0	19590965	T	C
4	chr4_19592362	0	19592362	A	G
4	chr4_19593206	0	19593206	A	T
4	chr4_19595181	0	19595181	T	G
4	chr4_19601868	0	19601868	T	G
4	chr4_19606199	0	19606199	G	T
4	chr4_19620151	0	19620151	C	G
4	chr4_19626218	0	19626218	G	T
4	chr4_19629074	0	19629074	G	T
4	chr4_19638183	0	19638183	G	T
4	chr4_19640305	0	19640305	T	G
4	chr4_19641212	0	19641212	A	G
4	chr4_19641384	0	19641384	A	G
4	chr4_19641978	0	19641978	T	C
4	chr4_19645113	0	19645113	G	C
4	chr4_19648195	0	19648195	C	G
4	chr4_19652810	0	19652810	C	G
4	chr4_19653892	0	19653892	T	C
4	chr4_19657188	0	19657188	A	G
4	chr4_19661911	0	19661911	A	G
4	chr4_19666329	0	19666329	A	G
4	chr4_19668282	0	19668282	A	T
4	chr4_19673374	0	19673374	C	T
4	chr4_19692609	0	19692609	G	A
4	chr4_19694792	0	19694792	G	T
4	chr4_19699491	0	19699491	C	T
4	chr4_19710328	0	19710328	T	C
4	chr4_19710675	0	19710675	G	A
4	chr4_19719307	0	19719307	T	C
4	chr4_19728091	0	19728091	A	G
4	chr4_19729570	0	19729570	A	G
4	chr4_19729685	0	19729685	T	G
4	chr4_19733601	0	19733601	T	C
4	chr4_19734061	0	19734061	A	G
4	chr4_19737719	0	19737719	G	T
4	chr4_19742630	0	19742630	G	A
4	chr4_19756655	0	19756655	G	C
4	chr4_19772391	0	19772391	A	G
4	chr4_19773547	0	19773547	T	G
4	chr4_19773733	0	19773733	G	C
4	chr4_19776158	0	19776158	G	C
4	chr4_19780243	0	19780243	A	G
4	chr4_19793728	0	19793728	C	T
4	chr4_19802581	0	19802581	T	C
4	chr4_19807056	0	19807056	A	G
4	chr4_19819340	0	19819340	C	T
4	chr4_19829659	0	19829659	C	T
4	chr4_19830289	0	19830289	A	G
4	chr4_19836102	0	19836102	C	T
4	chr4_19837829	0	19837829	A	C
4	chr4_19842254	0	19842254	T	C
4	chr4_19852171	0	19852171	T	C
4	chr4_19862476	0	19862476	G	A
4	chr4_19864480	0	19864480	C	A
4	chr4_19865794	0	19865794	T	A
4	chr4_19870815	0	19870815	G	T
4	chr4_19873815	0	19873815	T	C
4	chr4_19888071	0	19888071	A	G
4	chr4_19902061	0	19902061	G	A
4	chr4_19908118	0	19908118	A	G
4	chr4_19914703	0	19914703	T	C
4	chr4_19927149	0	19927149	C	G
4	chr4_19930430	0	19930430	C	T
4	chr4_19938957	0	19938957	T	C
4	chr4_19939674	0	19939674	T	G
4	chr4_19945684	0	19945684	A	C
4	chr4_19955879	0	19955879	A	G
4	chr4_19959319	0	19959319	G	A
4	chr4_19962115	0	19962115	C	G
4	chr4_19964536	0	19964536	T	A
4	chr4_19978277	0	19978277	T	C
4	chr4_19979889	0	19979889	T	G
4	chr4_19982670	0	19982670	G	A
4	chr4_19990366	0	19990366	C	G
4	chr4_19990439	0	19990439	C	G
4	chr4_19995797	0	19995797	T	C
4	chr4_19997661	0	19997661	C	T
4	chr4_19999242	0	19999242	T	C
4	chr4_20027978	0	20027978	G	A
4	chr4_20031908	0	20031908	A	G
4	chr4_20032232	0	20032232	G	A
4	chr4_20039322	0	20039322	T	G
4	chr4_20046751	0	20046751	G	C
4	chr4_20050245	0	20050245	G	A
4	chr4_20054658	0	20054658	A	G
4	chr4_20059073	0	20059073	C	A
4	chr4_20067169	0	20067169	A	G
4	chr4_20068294	0	20068294	C	T
4	chr4_20069288	0	20069288	A	C
4	chr4_20069989	0	20069989	C	T
4	chr4_20070576	0	20070576	T	C
4	chr4_20074705	0	20074705	C	T
4	chr4_20085459	0	20085459	C	A
4	chr4_20087854	0	20087854	T	C
4	chr4_20087922	0	20087922	C	T
4	chr4_20090457	0	20090457	A	G
4	chr4_20093203	0	20093203	A	G
4	chr4_20096936	0	20096936	C	T
4	chr4_20097013	0	20097013	C	T
4	chr4_20097949	0	20097949	G	C
4	chr4_20100258	0	20100258	G	A
4	chr4_20107092	0	20107092	G	C
4	chr4_20115542	0	20115542	A	G
4	chr4_20118100	0	20118100	G	A
4	chr4_20118259	0	20118259	T	C
4	chr4_20119712	0	20119712	A	G
4	chr4_20124189	0	20124189	A	C
4	chr4_20126054	0	20126054	C	A
4	chr4_20152845	0	20152845	T	C
4	chr4_20154338	0	20154338	A	G
4	chr4_20159071	0	20159071	G	A
4	chr4_20160708	0	20160708	G	A
4	chr4_20165515	0	20165515	G	A
4	chr4_20170286	0	20170286	G	A
4	chr4_20170295	0	20170295	T	C
4	chr4_20172909	0	20172909	G	A
4	chr4_20178543	0	20178543	T	C
4	chr4_20184957	0	20184957	G	A
4	chr4_20185058	0	20185058	C	T
4	chr4_20187978	0	20187978	T	C
4	chr4_20188800	0	20188800	A	G
4	chr4_20189482	0	20189482	A	G
4	chr4_20197580	0	20197580	T	A
4	chr4_20199363	0	20199363	G	T
4	chr4_20199567	0	20199567	A	G
4	chr4_20201925	0	20201925	T	C
4	chr4_20226264	0	20226264	A	G
4	chr4_20229596	0	20229596	A	G
4	chr4_20239413	0	20239413	T	C
4	chr4_20242137	0	20242137	A	G
4	chr4_20242772	0	20242772	G	A
4	chr4_20243739	0	20243739	C	A
4	chr4_20252133	0	20252133	T	C
4	chr4_20252271	0	20252271	G	A
4	chr4_20253354	0	20253354	C	T
4	chr4_20257349	0	20257349	A	G
4	chr4_20262840	0	20262840	A	T
4	chr4_20269729	0	20269729	A	G
4	chr4_20270933	0	20270933	T	G
4	chr4_20272080	0	20272080	C	G
4	chr4_20273809	0	20273809	G	A
4	chr4_20277005	0	20277005	C	A
4	chr4_20287239	0	20287239	T	A
4	chr4_20287265	0	20287265	A	G
4	chr4_20293102	0	20293102	T	C
4	chr4_20296262	0	20296262	A	G
4	chr4_20296712	0	20296712	G	A
4	chr4_20297181	0	20297181	A	C
4	chr4_20297592	0	20297592	T	A
4	chr4_20300377	0	20300377	A	G
4	chr4_20304944	0	20304944	T	G
4	chr4_20325491	0	20325491	T	C
4	chr4_20327143	0	20327143	C	T
4	chr4_20344154	0	20344154	G	A
4	chr4_20351465	0	20351465	A	C
4	chr4_20351727	0	20351727	C	G
4	chr4_20358189	0	20358189	A	G
4	chr4_20362035	0	20362035	A	G
4	chr4_20362668	0	20362668	T	C
4	chr4_20364484	0	20364484	C	A
4	chr4_20365337	0	20365337	G	C
4	chr4_20369697	0	20369697	T	C
4	chr4_20371616	0	20371616	C	A
4	chr4_20373114	0	20373114	A	G
4	chr4_20377643	0	20377643	T	C
4	chr4_20386116	0	20386116	C	T
4	chr4_20389287	0	20389287	T	C
4	chr4_20392866	0	20392866	G	A
4	chr4_20397587	0	20397587	T	C
4	chr4_20398875	0	20398875	C	T
4	chr4_20405170	0	20405170	A	C
4	chr4_20409796	0	20409796	G	A
4	chr4_20417236	0	20417236	G	A
4	chr4_20418585	0	20418585	T	C
4	chr4_20421232	0	20421232	A	G
4	chr4_20423314	0	20423314	T	C
4	chr4_20424704	0	20424704	T	C
4	chr4_20426198	0	20426198	T	C
4	chr4_20430332	0	20430332	C	T
4	chr4_20431553	0	20431553	C	T
4	chr4_20435884	0	20435884	T	C
4	chr4_20436596	0	20436596	A	G
4	chr4_20439749	0	20439749	C	G
4	chr4_20439934	0	20439934	C	G
4	chr4_20452700	0	20452700	G	A
4	chr4_20452862	0	20452862	G	T
4	chr4_20456400	0	20456400	T	C
4	chr4_20456690	0	20456690	A	T
4	chr4_20457001	0	20457001	T	A
4	chr4_20457554	0	20457554	T	C
4	chr4_20461830	0	20461830	T	A
4	chr4_20462908	0	20462908	A	C
4	chr4_20464653	0	20464653	C	A
4	chr4_20465753	0	20465753	A	T
4	chr4_20468864	0	20468864	C	G
4	chr4_20471187	0	20471187	A	G
4	chr4_20472816	0	20472816	T	G
4	chr4_20488262	0	20488262	C	A
4	chr4_20492234	0	20492234	A	C
4	chr4_20493799	0	20493799	T	C
4	chr4_20500778	0	20500778	A	G
4	chr4_20502971	0	20502971	T	C
4	chr4_20504079	0	20504079	T	C
4	chr4_20504252	0	20504252	T	C
4	chr4_20504551	0	20504551	T	C
4	chr4_20511102	0	20511102	C	T
4	chr4_20520961	0	20520961	A	G
4	chr4_20521198	0	20521198	G	T
4	chr4_20528913	0	20528913	G	A
4	chr4_20529593	0	20529593	G	T
4	chr4_20537716	0	20537716	A	G
4	chr4_20558774	0	20558774	A	G
4	chr4_20560588	0	20560588	G	T
4	chr4_20565195	0	20565195	G	C
4	chr4_20565607	0	20565607	C	G
4	chr4_20567791	0	20567791	C	T
4	chr4_20574898	0	20574898	A	T
4	chr4_20575810	0	20575810	T	C
4	chr4_20581287	0	20581287	G	C
4	chr4_20582888	0	20582888	C	T
4	chr4_20593007	0	20593007	C	T
4	chr4_20593211	0	20593211	C	T
4	chr4_20594630	0	20594630	A	G
4	chr4_20597867	0	20597867	A	G
4	chr4_20609517	0	20609517	T	C
4	chr4_20613696	0	20613696	A	G
4	chr4_20638497	0	20638497	A	C
4	chr4_20640931	0	20640931	T	C
4	chr4_20643178	0	20643178	A	G
4	chr4_20652900	0	20652900	A	G
4	chr4_20653009	0	20653009	T	G
4	chr4_20658939	0	20658939	G	A
4	chr4_20659369	0	20659369	G	C
4	chr4_20659786	0	20659786	T	C
4	chr4_20667707	0	20667707	G	A
4	chr4_20669987	0	20669987	A	G
4	chr4_20674671	0	20674671	G	T
4	chr4_20675731	0	20675731	T	C
4	chr4_20675854	0	20675854	T	A
4	chr4_20682224	0	20682224	G	A
4	chr4_20689444	0	20689444	A	G
4	chr4_20699594	0	20699594	C	G
4	chr4_20702622	0	20702622	C	T
4	chr4_20708057	0	20708057	C	A
4	chr4_20708694	0	20708694	T	C
4	chr4_20710849	0	20710849	G	A
4	chr4_20713081	0	20713081	A	G
4	chr4_20713730	0	20713730	T	C
4	chr4_20716711	0	20716711	A	G
4	chr4_20722618	0	20722618	A	C
4	chr4_20725689	0	20725689	C	T
4	chr4_20734038	0	20734038	A	G
4	chr4_20734626	0	20734626	T	C
4	chr4_20742133	0	20742133	C	A
4	chr4_20743367	0	20743367	C	A
4	chr4_20745414	0	20745414	T	C
4	chr4_20756558	0	20756558	C	T
4	chr4_20761618	0	20761618	T	C
4	chr4_20764532	0	20764532	C	T
4	chr4_20772126	0	20772126	T	C
4	chr4_20787227	0	20787227	T	A
4	chr4_20805548	0	20805548	A	G
4	chr4_20812514	0	20812514	A	T
4	chr4_20815460	0	20815460	T	C
4	chr4_20819359	0	20819359	G	T
4	chr4_20825774	0	20825774	A	G
4	chr4_20826440	0	20826440	A	G
4	chr4_20828836	0	20828836	T	C
4	chr4_20847043	0	20847043	T	C
4	chr4_20865462	0	20865462	T	A
4	chr4_20867143	0	20867143	C	T
4	chr4_20867445	0	20867445	G	A
4	chr4_20874591	0	20874591	T	C
4	chr4_20875211	0	20875211	C	T
4	chr4_20887966	0	20887966	G	A
4	chr4_20890778	0	20890778	C	T
4	chr4_20896313	0	20896313	T	C
4	chr4_20900254	0	20900254	T	C
4	chr4_20906709	0	20906709	C	T
4	chr4_20909028	0	20909028	T	C
4	chr4_20909235	0	20909235	T	C
4	chr4_20913598	0	20913598	T	C
4	chr4_20915210	0	20915210	T	C
4	chr4_20932831	0	20932831	T	C
4	chr4_20933702	0	20933702	G	C
4	chr4_20940068	0	20940068	T	C
4	chr4_20942800	0	20942800	T	C
4	chr4_20943677	0	20943677	C	T
4	chr4_20945235	0	20945235	C	G
4	chr4_20948121	0	20948121	C	T
4	chr4_20948183	0	20948183	T	C
4	chr4_20953230	0	20953230	T	C
4	chr4_20954409	0	20954409	C	T
4	chr4_20957162	0	20957162	G	C
4	chr4_20959600	0	20959600	T	C
4	chr4_20960997	0	20960997	A	T
4	chr4_20971808	0	20971808	G	A
4	chr4_20972738	0	20972738	A	G
4	chr4_20983588	0	20983588	G	A
4	chr4_20986926	0	20986926	T	C
4	chr4_20988112	0	20988112	A	G
4	chr4_20991013	0	20991013	T	A
4	chr4_20996670	0	20996670	C	T
4	chr4_20997019	0	20997019	T	C
4	chr4_21013855	0	21013855	G	A
4	chr4_21014172	0	21014172	T	C
4	chr4_21018703	0	21018703	C	T
4	chr4_21020455	0	21020455	G	C
4	chr4_21023112	0	21023112	A	G
4	chr4_21025050	0	21025050	C	T
4	chr4_21033364	0	21033364	A	G
4	chr4_21035010	0	21035010	T	C
4	chr4_21036576	0	21036576	C	T
4	chr4_21038161	0	21038161	G	A
4	chr4_21038246	0	21038246	C	T
4	chr4_21041865	0	21041865	C	T
4	chr4_21052163	0	21052163	C	A
4	chr4_21066830	0	21066830	C	T
4	chr4_21067217	0	21067217	C	G
4	chr4_21075450	0	21075450	T	G
4	chr4_21082638	0	21082638	T	C
4	chr4_21084655	0	21084655	A	G
4	chr4_21086723	0	21086723	A	T
4	chr4_21090105	0	21090105	C	T
4	chr4_21094729	0	21094729	A	G
4	chr4_21099782	0	21099782	G	C
4	chr4_21101263	0	21101263	T	C
4	chr4_21101651	0	21101651	A	G
4	chr4_21102149	0	21102149	T	C
4	chr4_21109771	0	21109771	A	G
4	chr4_21115529	0	21115529	A	G
4	chr4_21120093	0	21120093	C	T
4	chr4_21145013	0	21145013	G	C
4	chr4_21146311	0	21146311	G	A
4	chr4_21146541	0	21146541	A	T
4	chr4_21147906	0	21147906	C	T
4	chr4_21152529	0	21152529	C	T
4	chr4_21162954	0	21162954	A	T
4	chr4_21169837	0	21169837	T	C
4	chr4_21170777	0	21170777	C	T
4	chr4_21171728	0	21171728	A	G
4	chr4_21178251	0	21178251	C	A
4	chr4_21194776	0	21194776	G	A
4	chr4_21197940	0	21197940	A	G
4	chr4_21207654	0	21207654	T	C
4	chr4_21210019	0	21210019	A	G
4	chr4_21213214	0	21213214	T	C
4	chr4_21221465	0	21221465	A	G
4	chr4_21232244	0	21232244	A	G
4	chr4_21233091	0	21233091	G	C
4	chr4_21234776	0	21234776	T	C
4	chr4_21236740	0	21236740	A	G
4	chr4_21256394	0	21256394	G	A
4	chr4_21261302	0	21261302	G	T
4	chr4_21261348	0	21261348	C	T
4	chr4_21269951	0	21269951	C	A
4	chr4_21270976	0	21270976	G	A
4	chr4_21272213	0	21272213	T	C
4	chr4_21275285	0	21275285	C	T
4	chr4_21279597	0	21279597	G	A
4	chr4_21281374	0	21281374	A	G
4	chr4_21292737	0	21292737	T	C
4	chr4_21294743	0	21294743	G	A
4	chr4_21296583	0	21296583	T	G
4	chr4_21298028	0	21298028	T	C
4	chr4_21312468	0	21312468	A	G
4	chr4_21315236	0	21315236	A	G
4	chr4_21316173	0	21316173	T	C
4	chr4_21316928	0	21316928	C	T
4	chr4_21319692	0	21319692	A	G
4	chr4_21321727	0	21321727	A	C
4	chr4_21321824	0	21321824	G	A
4	chr4_21324000	0	21324000	A	G
4	chr4_21327424	0	21327424	T	C
4	chr4_21330678	0	21330678	C	T
4	chr4_21337737	0	21337737	G	A
4	chr4_21342901	0	21342901	C	T
4	chr4_21343335	0	21343335	T	C
4	chr4_21345676	0	21345676	C	T
4	chr4_21349797	0	21349797	G	A
4	chr4_21350302	0	21350302	T	G
4	chr4_21353312	0	21353312	A	G
4	chr4_21356580	0	21356580	A	G
4	chr4_21369004	0	21369004	G	A
4	chr4_21370195	0	21370195	C	T
4	chr4_21374763	0	21374763	C	T
4	chr4_21379328	0	21379328	T	C
4	chr4_21384149	0	21384149	C	T
4	chr4_21391745	0	21391745	G	T
4	chr4_21395743	0	21395743	T	C
4	chr4_21427066	0	21427066	T	C
4	chr4_21432955	0	21432955	G	T
4	chr4_21438357	0	21438357	A	C
4	chr4_21455530	0	21455530	T	G
4	chr4_21460115	0	21460115	A	G
4	chr4_21474949	0	21474949	C	A
4	chr4_21475924	0	21475924	A	T
4	chr4_21478678	0	21478678	T	C
4	chr4_21490963	0	21490963	A	C
4	chr4_21493390	0	21493390	G	A
4	chr4_21521503	0	21521503	G	A
4	chr4_21526810	0	21526810	C	T
4	chr4_21526876	0	21526876	C	A
4	chr4_21549473	0	21549473	A	G
4	chr4_21553404	0	21553404	A	C
4	chr4_21556345	0	21556345	A	C
4	chr4_21561381	0	21561381	A	G
4	chr4_21563922	0	21563922	A	T
4	chr4_21572171	0	21572171	T	C
4	chr4_21573942	0	21573942	C	T
4	chr4_21578358	0	21578358	T	A
4	chr4_21582634	0	21582634	A	C
4	chr4_21584943	0	21584943	A	G
4	chr4_21586842	0	21586842	A	C
4	chr4_21591037	0	21591037	A	C
4	chr4_21595441	0	21595441	T	G
4	chr4_21598436	0	21598436	C	T
4	chr4_21598649	0	21598649	G	A
4	chr4_21605307	0	21605307	A	G
4	chr4_21610975	0	21610975	A	C
4	chr4_21614128	0	21614128	T	G
4	chr4_21617232	0	21617232	T	C
4	chr4_21619140	0	21619140	G	A
4	chr4_21623219	0	21623219	C	T
4	chr4_21628806	0	21628806	A	G
4	chr4_21631601	0	21631601	A	C
4	chr4_21632677	0	21632677	T	C
4	chr4_21636243	0	21636243	C	G
4	chr4_21636809	0	21636809	G	A
4	chr4_21639494	0	21639494	C	T
4	chr4_21639773	0	21639773	T	C
4	chr4_21644127	0	21644127	G	T
4	chr4_21664468	0	21664468	G	T
4	chr4_21667467	0	21667467	C	T
4	chr4_21685871	0	21685871	G	A
4	chr4_21687392	0	21687392	C	T
4	chr4_21692094	0	21692094	A	G
4	chr4_21698060	0	21698060	C	T
4	chr4_21699676	0	21699676	T	A
4	chr4_21720792	0	21720792	A	G
4	chr4_21722225	0	21722225	G	A
4	chr4_21723750	0	21723750	G	A
4	chr4_21725537	0	21725537	C	T
4	chr4_21729094	0	21729094	G	A
4	chr4_21730608	0	21730608	A	G
4	chr4_21731954	0	21731954	G	A
4	chr4_21736149	0	21736149	A	G
4	chr4_21739404	0	21739404	A	G
4	chr4_21740557	0	21740557	A	G
4	chr4_21752827	0	21752827	G	C
4	chr4_21760652	0	21760652	C	A
4	chr4_21778549	0	21778549	G	A
4	chr4_21781697	0	21781697	C	A
4	chr4_21794226	0	21794226	T	C
4	chr4_21802097	0	21802097	T	C
4	chr4_21808243	0	21808243	C	T
4	chr4_21831522	0	21831522	C	T
4	chr4_21834433	0	21834433	G	A
4	chr4_21844396	0	21844396	G	C
4	chr4_21845733	0	21845733	C	A
4	chr4_21846476	0	21846476	T	A
4	chr4_21847101	0	21847101	C	T
4	chr4_21848395	0	21848395	G	A
4	chr4_21854694	0	21854694	C	A
4	chr4_21855196	0	21855196	A	C
4	chr4_21857075	0	21857075	A	G
4	chr4_21860102	0	21860102	T	C
4	chr4_21868695	0	21868695	G	A
4	chr4_21868815	0	21868815	A	T
4	chr4_21874512	0	21874512	A	C
4	chr4_21880387	0	21880387	A	G
4	chr4_21891360	0	21891360	A	T
4	chr4_21895090	0	21895090	G	A
4	chr4_21897993	0	21897993	A	G
4	chr4_21911025	0	21911025	T	C
4	chr4_21911870	0	21911870	A	G
4	chr4_21914318	0	21914318	T	G
4	chr4_21921292	0	21921292	T	C
4	chr4_21924051	0	21924051	A	G
4	chr4_21924788	0	21924788	A	G
4	chr4_21932457	0	21932457	C	T
4	chr4_21932839	0	21932839	G	A
4	chr4_21932965	0	21932965	A	T
4	chr4_21933951	0	21933951	G	T
4	chr4_21935360	0	21935360	T	C
4	chr4_21948639	0	21948639	G	A
4	chr4_21949529	0	21949529	T	C
4	chr4_21955701	0	21955701	A	T
4	chr4_21968229	0	21968229	A	T
4	chr4_21979428	0	21979428	G	C
4	chr4_21984509	0	21984509	A	C
4	chr4_21989688	0	21989688	T	C
4	chr4_22017424	0	22017424	C	G
4	chr4_22017535	0	22017535	T	G
4	chr4_22024759	0	22024759	T	G
4	chr4_22027475	0	22027475	C	T
4	chr4_22034056	0	22034056	C	G
4	chr4_22036536	0	22036536	T	C
4	chr4_22042338	0	22042338	G	A
4	chr4_22046546	0	22046546	A	G
4	chr4_22058222	0	22058222	T	C
4	chr4_22060797	0	22060797	A	G
4	chr4_22063678	0	22063678	A	G
4	chr4_22069421	0	22069421	G	T
4	chr4_22078202	0	22078202	A	G
4	chr4_22083653	0	22083653	A	G
4	chr4_22083868	0	22083868	T	C
4	chr4_22094234	0	22094234	T	C
4	chr4_22094289	0	22094289	A	G
4	chr4_22096209	0	22096209	G	A
4	chr4_22105460	0	22105460	T	C
4	chr4_22111786	0	22111786	T	C
4	chr4_22117160	0	22117160	T	A
4	chr4_22119628	0	22119628	G	T
4	chr4_22122081	0	22122081	T	A
4	chr4_22122540	0	22122540	A	G
4	chr4_22122658	0	22122658	G	A
4	chr4_22123605	0	22123605	A	C
4	chr4_22124925	0	22124925	A	G
4	chr4_22127972	0	22127972	T	C
4	chr4_22130441	0	22130441	T	C
4	chr4_22137711	0	22137711	T	C
4	chr4_22145223	0	22145223	C	T
4	chr4_22151865	0	22151865	T	G
4	chr4_22157198	0	22157198	A	G
4	chr4_22161070	0	22161070	G	C
4	chr4_22161193	0	22161193	A	G
4	chr4_22161582	0	22161582	G	A
4	chr4_22162158	0	22162158	A	G
4	chr4_22173484	0	22173484	T	G
4	chr4_22186418	0	22186418	G	T
4	chr4_22195004	0	22195004	A	G
4	chr4_22198439	0	22198439	C	T
4	chr4_22218653	0	22218653	C	A
4	chr4_22224763	0	22224763	G	A
4	chr4_22226005	0	22226005	T	C
4	chr4_22229598	0	22229598	T	C
4	chr4_22247930	0	22247930	C	T
4	chr4_22249998	0	22249998	A	T
4	chr4_22252561	0	22252561	G	A
4	chr4_22262378	0	22262378	C	T
4	chr4_22267573	0	22267573	A	G
4	chr4_22271064	0	22271064	T	C
4	chr4_22271746	0	22271746	C	T
4	chr4_22285599	0	22285599	G	A
4	chr4_22292918	0	22292918	T	C
4	chr4_22293770	0	22293770	G	A
4	chr4_22293867	0	22293867	A	T
4	chr4_22295824	0	22295824	C	A
4	chr4_22296076	0	22296076	C	T
4	chr4_22302523	0	22302523	G	A
4	chr4_22315685	0	22315685	T	C
4	chr4_22316638	0	22316638	G	C
4	chr4_22319593	0	22319593	A	T
4	chr4_22323882	0	22323882	C	A
4	chr4_22335864	0	22335864	G	T
4	chr4_22337612	0	22337612	T	C
4	chr4_22347987	0	22347987	C	T
4	chr4_22348806	0	22348806	T	C
4	chr4_22348826	0	22348826	T	C
4	chr4_22353725	0	22353725	A	C
4	chr4_22357865	0	22357865	T	C
4	chr4_22362083	0	22362083	T	A
4	chr4_22368524	0	22368524	C	T
4	chr4_22368859	0	22368859	G	C
4	chr4_22377592	0	22377592	A	G
4	chr4_22382888	0	22382888	C	A
4	chr4_22390717	0	22390717	C	G
4	chr4_22419310	0	22419310	A	G
4	chr4_22427206	0	22427206	G	A
4	chr4_22428017	0	22428017	T	C
4	chr4_22434026	0	22434026	C	A
4	chr4_22435865	0	22435865	C	T
4	chr4_22438330	0	22438330	G	C
4	chr4_22438842	0	22438842	G	A
4	chr4_22442532	0	22442532	C	G
4	chr4_22445949	0	22445949	A	C
4	chr4_22457369	0	22457369	G	C
4	chr4_22457804	0	22457804	G	T
4	chr4_22459339	0	22459339	G	A
4	chr4_22465978	0	22465978	C	T
4	chr4_22471366	0	22471366	T	G
4	chr4_22502225	0	22502225	T	C
4	chr4_22502804	0	22502804	T	A
4	chr4_22510517	0	22510517	C	T
4	chr4_22518771	0	22518771	C	G
4	chr4_22519252	0	22519252	T	C
4	chr4_22522205	0	22522205	G	T
4	chr4_22530824	0	22530824	A	G
4	chr4_22531638	0	22531638	T	C
4	chr4_22532691	0	22532691	C	T
4	chr4_22533513	0	22533513	T	A
4	chr4_22533547	0	22533547	A	C
4	chr4_22540714	0	22540714	G	A
4	chr4_22541571	0	22541571	A	C
4	chr4_22542943	0	22542943	T	C
4	chr4_22560268	0	22560268	T	A
4	chr4_22562106	0	22562106	G	A
4	chr4_22563290	0	22563290	A	G
4	chr4_22580843	0	22580843	T	C
4	chr4_22591807	0	22591807	G	T
4	chr4_22594777	0	22594777	A	G
4	chr4_22608846	0	22608846	A	G
4	chr4_22613766	0	22613766	C	T
4	chr4_22615833	0	22615833	A	G
4	chr4_22615878	0	22615878	T	C
4	chr4_22615942	0	22615942	A	C
4	chr4_22617537	0	22617537	C	G
4	chr4_22618507	0	22618507	G	T
4	chr4_22642223	0	22642223	A	G
4	chr4_22644185	0	22644185	T	G
4	chr4_22651528	0	22651528	A	G
4	chr4_22666273	0	22666273	C	A
4	chr4_22667945	0	22667945	A	G
4	chr4_22669430	0	22669430	C	G
4	chr4_22672023	0	22672023	A	G
4	chr4_22679769	0	22679769	T	C
4	chr4_22684625	0	22684625	T	C
4	chr4_22685017	0	22685017	T	C
4	chr4_22685754	0	22685754	A	T
4	chr4_22686547	0	22686547	T	A
4	chr4_22696929	0	22696929	T	A
4	chr4_22716903	0	22716903	G	A
4	chr4_22717200	0	22717200	C	G
4	chr4_22721495	0	22721495	T	C
4	chr4_22725231	0	22725231	C	T
4	chr4_22725654	0	22725654	T	G
4	chr4_22728070	0	22728070	C	T
4	chr4_22731141	0	22731141	C	G
4	chr4_22732915	0	22732915	T	C
4	chr4_22737831	0	22737831	A	T
4	chr4_22742119	0	22742119	A	G
4	chr4_22745216	0	22745216	T	A
4	chr4_22745798	0	22745798	G	A
4	chr4_22750660	0	22750660	C	T
4	chr4_22761247	0	22761247	T	G
4	chr4_22785691	0	22785691	G	A
4	chr4_22795823	0	22795823	C	T
4	chr4_22800823	0	22800823	T	G
4	chr4_22803351	0	22803351	C	T
4	chr4_22805084	0	22805084	T	C
4	chr4_22807263	0	22807263	C	T
4	chr4_22808011	0	22808011	T	G
4	chr4_22808153	0	22808153	A	G
4	chr4_22811616	0	22811616	G	T
4	chr4_22829722	0	22829722	A	G
4	chr4_22834313	0	22834313	C	T
4	chr4_22837363	0	22837363	T	C
4	chr4_22840327	0	22840327	G	C
4	chr4_22841032	0	22841032	T	C
4	chr4_22846139	0	22846139	T	G
4	chr4_22858851	0	22858851	T	C
4	chr4_22864610	0	22864610	A	G
4	chr4_22865068	0	22865068	G	A
4	chr4_22867721	0	22867721	T	C
4	chr4_22871927	0	22871927	G	A
4	chr4_22881490	0	22881490	A	G
4	chr4_22932597	0	22932597	C	T
4	chr4_22933363	0	22933363	C	T
4	chr4_22949680	0	22949680	G	C
4	chr4_22968700	0	22968700	A	G
4	chr4_22972143	0	22972143	G	T
4	chr4_22979576	0	22979576	C	A
4	chr4_22979737	0	22979737	G	T
4	chr4_22981511	0	22981511	C	A
4	chr4_22983657	0	22983657	A	G
4	chr4_22987677	0	22987677	A	G
4	chr4_22988586	0	22988586	T	C
4	chr4_22989923	0	22989923	T	A
4	chr4_22990802	0	22990802	C	A
4	chr4_22992400	0	22992400	C	T
4	chr4_22996962	0	22996962	G	T
4	chr4_23015597	0	23015597	T	C
4	chr4_23019365	0	23019365	G	A
4	chr4_23022588	0	23022588	A	G
4	chr4_23025935	0	23025935	C	G
4	chr4_23039521	0	23039521	T	C
4	chr4_23041137	0	23041137	T	C
4	chr4_23045241	0	23045241	A	G
4	chr4_23046320	0	23046320	G	A
4	chr4_23064705	0	23064705	T	A
4	chr4_23076927	0	23076927	T	G
4	chr4_23078764	0	23078764	A	G
4	chr4_23081459	0	23081459	G	A
4	chr4_23081761	0	23081761	G	A
4	chr4_23085876	0	23085876	G	C
4	chr4_23086851	0	23086851	C	T
4	chr4_23088424	0	23088424	A	G
4	chr4_23096091	0	23096091	T	C
4	chr4_23108094	0	23108094	C	G
4	chr4_23109521	0	23109521	T	A
4	chr4_23115498	0	23115498	T	A
4	chr4_23116667	0	23116667	C	G
4	chr4_23116787	0	23116787	G	A
4	chr4_23124304	0	23124304	A	G
4	chr4_23134158	0	23134158	G	A
4	chr4_23173730	0	23173730	T	A
4	chr4_23174039	0	23174039	T	G
4	chr4_23183800	0	23183800	G	A
4	chr4_23191690	0	23191690	T	C
4	chr4_23214131	0	23214131	T	A
4	chr4_23223223	0	23223223	A	T
4	chr4_23229993	0	23229993	A	G
4	chr4_23231830	0	23231830	C	A
4	chr4_23235065	0	23235065	T	C
4	chr4_23237581	0	23237581	C	T
4	chr4_23262194	0	23262194	T	C
4	chr4_23263708	0	23263708	A	G
4	chr4_23266907	0	23266907	G	T
4	chr4_23272511	0	23272511	C	T
4	chr4_23279254	0	23279254	C	A
4	chr4_23283588	0	23283588	G	C
4	chr4_23291562	0	23291562	T	G
4	chr4_23292629	0	23292629	A	C
4	chr4_23295259	0	23295259	A	G
4	chr4_23297144	0	23297144	A	G
4	chr4_23304321	0	23304321	T	C
4	chr4_23309632	0	23309632	G	A
4	chr4_23313065	0	23313065	T	C
4	chr4_23320365	0	23320365	C	G
4	chr4_23320452	0	23320452	T	C
4	chr4_23320463	0	23320463	G	A
4	chr4_23321180	0	23321180	T	C
4	chr4_23323792	0	23323792	C	G
4	chr4_23326909	0	23326909	C	T
4	chr4_23329522	0	23329522	G	T
4	chr4_23334963	0	23334963	G	C
4	chr4_23347788	0	23347788	A	G
4	chr4_23352300	0	23352300	C	T
4	chr4_23361720	0	23361720	A	T
4	chr4_23362386	0	23362386	T	G
4	chr4_23364120	0	23364120	A	G
4	chr4_23366942	0	23366942	G	A
4	chr4_23412713	0	23412713	A	G
4	chr4_23418797	0	23418797	C	T
4	chr4_23421082	0	23421082	C	G
4	chr4_23421266	0	23421266	T	C
4	chr4_23429693	0	23429693	T	C
4	chr4_23431772	0	23431772	A	G
4	chr4_23491683	0	23491683	T	C
4	chr4_23499987	0	23499987	C	T
4	chr4_23503713	0	23503713	G	A
4	chr4_23505532	0	23505532	C	T
4	chr4_23518939	0	23518939	G	A
4	chr4_23537591	0	23537591	A	T
4	chr4_23538934	0	23538934	A	G
4	chr4_23544769	0	23544769	G	A
4	chr4_23549958	0	23549958	C	T
4	chr4_23563627	0	23563627	A	G
4	chr4_23568540	0	23568540	A	T
4	chr4_23570519	0	23570519	T	C
4	chr4_23576218	0	23576218	C	T
4	chr4_23581934	0	23581934	T	G
4	chr4_23601716	0	23601716	T	C
4	chr4_23605849	0	23605849	A	G
4	chr4_23616013	0	23616013	A	C
4	chr4_23643744	0	23643744	G	C
4	chr4_23654838	0	23654838	T	C
4	chr4_23655828	0	23655828	A	G
4	chr4_23657400	0	23657400	C	T
4	chr4_23658069	0	23658069	T	G
4	chr4_23681346	0	23681346	T	C
4	chr4_23686116	0	23686116	G	C
4	chr4_23688940	0	23688940	G	A
4	chr4_23707492	0	23707492	A	C
4	chr4_23726243	0	23726243	T	C
4	chr4_23726363	0	23726363	C	A
4	chr4_23772304	0	23772304	A	G
4	chr4_23780396	0	23780396	C	T
4	chr4_23787658	0	23787658	G	T
4	chr4_23788728	0	23788728	A	G
4	chr4_23799394	0	23799394	A	T
4	chr4_23800606	0	23800606	G	A
4	chr4_23800974	0	23800974	C	A
4	chr4_23834388	0	23834388	T	G
4	chr4_23849999	0	23849999	A	C
4	chr4_23851125	0	23851125	C	T
4	chr4_23853168	0	23853168	A	G
4	chr4_23865305	0	23865305	T	C
4	chr4_23870535	0	23870535	G	T
4	chr4_23872491	0	23872491	C	T
4	chr4_23879207	0	23879207	G	T
4	chr4_23884246	0	23884246	C	T
4	chr4_23902154	0	23902154	C	G
4	chr4_23906659	0	23906659	C	G
4	chr4_23917685	0	23917685	G	A
4	chr4_23921512	0	23921512	G	A
4	chr4_23924504	0	23924504	A	G
4	chr4_23925422	0	23925422	G	A
4	chr4_23931940	0	23931940	G	T
4	chr4_23941053	0	23941053	C	T
4	chr4_23942634	0	23942634	G	A
4	chr4_23943332	0	23943332	G	A
4	chr4_23959144	0	23959144	T	G
4	chr4_23959336	0	23959336	T	C
4	chr4_23967249	0	23967249	G	A
4	chr4_23988617	0	23988617	G	A
4	chr4_23993211	0	23993211	T	C
4	chr4_24000559	0	24000559	G	T
4	chr4_24011122	0	24011122	T	G
4	chr4_24011143	0	24011143	G	A
4	chr4_24017264	0	24017264	C	A
4	chr4_24021390	0	24021390	G	A
4	chr4_24022446	0	24022446	A	G
4	chr4_24025396	0	24025396	C	T
4	chr4_24027396	0	24027396	T	C
4	chr4_24030593	0	24030593	T	G
4	chr4_24034775	0	24034775	A	G
4	chr4_24035470	0	24035470	T	C
4	chr4_24045010	0	24045010	T	G
4	chr4_24047140	0	24047140	A	C
4	chr4_24100040	0	24100040	T	C
4	chr4_24111701	0	24111701	A	G
4	chr4_24116504	0	24116504	G	A
4	chr4_24116561	0	24116561	C	A
4	chr4_24128430	0	24128430	A	G
4	chr4_24129960	0	24129960	T	A
4	chr4_24134937	0	24134937	C	T
4	chr4_24141066	0	24141066	C	T
4	chr4_24143817	0	24143817	T	C
4	chr4_24144719	0	24144719	T	C
4	chr4_24156861	0	24156861	G	A
4	chr4_24187228	0	24187228	G	A
4	chr4_24187490	0	24187490	C	T
4	chr4_24200121	0	24200121	T	A
4	chr4_24200224	0	24200224	G	A
4	chr4_24200680	0	24200680	T	G
4	chr4_24236783	0	24236783	T	C
4	chr4_24240576	0	24240576	A	G
4	chr4_24247959	0	24247959	G	A
4	chr4_24262703	0	24262703	G	A
4	chr4_24269106	0	24269106	C	T
4	chr4_24286751	0	24286751	C	T
4	chr4_24287435	0	24287435	A	G
4	chr4_24287701	0	24287701	A	G
4	chr4_24291609	0	24291609	G	C
4	chr4_24300617	0	24300617	C	T
4	chr4_24301276	0	24301276	T	C
4	chr4_24304841	0	24304841	T	A
4	chr4_24315009	0	24315009	C	A
4	chr4_24319911	0	24319911	T	C
4	chr4_24328831	0	24328831	C	T
4	chr4_24333217	0	24333217	G	A
4	chr4_24343181	0	24343181	A	G
4	chr4_24343249	0	24343249	T	C
4	chr4_24362580	0	24362580	T	G
4	chr4_24365377	0	24365377	T	C
4	chr4_24371547	0	24371547	T	C
4	chr4_24374823	0	24374823	C	A
4	chr4_24375139	0	24375139	C	T
4	chr4_24388067	0	24388067	G	A
4	chr4_24401668	0	24401668	G	A
4	chr4_24417504	0	24417504	C	T
4	chr4_24426246	0	24426246	G	T
4	chr4_24428804	0	24428804	G	A
4	chr4_24432322	0	24432322	C	T
4	chr4_24438904	0	24438904	A	G
4	chr4_24449682	0	24449682	A	T
4	chr4_24454197	0	24454197	A	G
4	chr4_24454975	0	24454975	A	G
4	chr4_24463258	0	24463258	G	T
4	chr4_24473586	0	24473586	T	G
4	chr4_24502466	0	24502466	G	A
4	chr4_24508649	0	24508649	T	C
4	chr4_24509101	0	24509101	G	A
4	chr4_24511005	0	24511005	A	G
4	chr4_24516550	0	24516550	T	C
4	chr4_24527347	0	24527347	T	C
4	chr4_24527705	0	24527705	G	A
4	chr4_24528475	0	24528475	T	C
4	chr4_24535809	0	24535809	C	T
4	chr4_24548144	0	24548144	A	G
4	chr4_24552495	0	24552495	T	C
4	chr4_24552906	0	24552906	G	A
4	chr4_24564763	0	24564763	T	C
4	chr4_24587054	0	24587054	G	C
4	chr4_24588196	0	24588196	G	A
4	chr4_24603159	0	24603159	C	T
4	chr4_24614444	0	24614444	T	G
4	chr4_24618385	0	24618385	A	G
4	chr4_24625478	0	24625478	T	C
4	chr4_24639677	0	24639677	T	C
4	chr4_24640129	0	24640129	T	C
4	chr4_24644744	0	24644744	T	G
4	chr4_24649174	0	24649174	T	G
4	chr4_24649355	0	24649355	A	G
4	chr4_24653670	0	24653670	G	A
4	chr4_24656023	0	24656023	A	C
4	chr4_24658212	0	24658212	G	T
4	chr4_24664676	0	24664676	G	C
4	chr4_24670495	0	24670495	T	C
4	chr4_24685036	0	24685036	A	G
4	chr4_24686617	0	24686617	A	G
4	chr4_24691827	0	24691827	G	A
4	chr4_24692339	0	24692339	G	A
4	chr4_24695437	0	24695437	T	C
4	chr4_24704149	0	24704149	T	C
4	chr4_24705565	0	24705565	T	C
4	chr4_24706586	0	24706586	G	A
4	chr4_24708163	0	24708163	T	C
4	chr4_24708438	0	24708438	G	T
4	chr4_24714695	0	24714695	C	T
4	chr4_24721196	0	24721196	T	C
4	chr4_24721549	0	24721549	A	C
4	chr4_24725476	0	24725476	T	G
4	chr4_24727346	0	24727346	T	G
4	chr4_24730498	0	24730498	C	A
4	chr4_24734078	0	24734078	A	T
4	chr4_24734553	0	24734553	T	C
4	chr4_24735038	0	24735038	T	C
4	chr4_24737918	0	24737918	T	C
4	chr4_24739572	0	24739572	C	A
4	chr4_24742962	0	24742962	T	C
4	chr4_24743430	0	24743430	G	A
4	chr4_24746336	0	24746336	G	T
4	chr4_24748536	0	24748536	T	C
4	chr4_24754739	0	24754739	G	A
4	chr4_24758952	0	24758952	A	G
4	chr4_24760380	0	24760380	A	G
4	chr4_24764911	0	24764911	T	C
4	chr4_24769397	0	24769397	T	C
4	chr4_24773364	0	24773364	A	T
4	chr4_24776193	0	24776193	G	T
4	chr4_24783187	0	24783187	G	A
4	chr4_24816287	0	24816287	G	A
4	chr4_24822348	0	24822348	T	A
4	chr4_24823341	0	24823341	C	T
4	chr4_24828844	0	24828844	T	A
4	chr4_24832196	0	24832196	T	G
4	chr4_24842669	0	24842669	A	G
4	chr4_24848205	0	24848205	C	T
4	chr4_24848763	0	24848763	C	T
4	chr4_24853754	0	24853754	C	G
4	chr4_24857695	0	24857695	G	C
4	chr4_24860313	0	24860313	C	T
4	chr4_24861480	0	24861480	A	G
4	chr4_24864452	0	24864452	G	A
4	chr4_24880370	0	24880370	T	C
4	chr4_24883357	0	24883357	A	G
4	chr4_24899449	0	24899449	T	G
4	chr4_24904709	0	24904709	A	G
4	chr4_24905078	0	24905078	G	T
4	chr4_24906615	0	24906615	C	T
4	chr4_24921540	0	24921540	C	G
4	chr4_24925275	0	24925275	A	C
4	chr4_24930639	0	24930639	G	C
4	chr4_24931788	0	24931788	A	G
4	chr4_24932199	0	24932199	T	G
4	chr4_24932680	0	24932680	C	T
4	chr4_24935355	0	24935355	A	G
4	chr4_24937376	0	24937376	C	T
4	chr4_24937728	0	24937728	A	G
4	chr4_24964558	0	24964558	T	C
4	chr4_24966720	0	24966720	A	G
4	chr4_24976762	0	24976762	T	C
4	chr4_24978535	0	24978535	A	C
4	chr4_24982060	0	24982060	T	G
4	chr4_24987449	0	24987449	T	C
4	chr4_25001901	0	25001901	G	C
4	chr4_25002963	0	25002963	A	G
4	chr4_25004868	0	25004868	A	T
4	chr4_25011522	0	25011522	G	A
4	chr4_25019211	0	25019211	T	C
4	chr4_25019352	0	25019352	T	C
4	chr4_25024131	0	25024131	T	G
4	chr4_25025060	0	25025060	C	G
4	chr4_25043377	0	25043377	G	C
4	chr4_25047066	0	25047066	T	C
4	chr4_25056978	0	25056978	C	A
4	chr4_25058086	0	25058086	G	C
4	chr4_25059148	0	25059148	A	G
4	chr4_25067405	0	25067405	T	C
4	chr4_25080154	0	25080154	A	G
4	chr4_25088432	0	25088432	T	A
4	chr4_25089550	0	25089550	G	C
4	chr4_25099385	0	25099385	G	A
4	chr4_25100517	0	25100517	A	G
4	chr4_25102262	0	25102262	C	G
4	chr4_25102362	0	25102362	A	G
4	chr4_25108994	0	25108994	C	G
4	chr4_25110995	0	25110995	C	G
4	chr4_25111334	0	25111334	A	T
4	chr4_25111555	0	25111555	G	A
4	chr4_25113899	0	25113899	G	A
4	chr4_25134665	0	25134665	T	C
4	chr4_25139841	0	25139841	T	C
4	chr4_25144441	0	25144441	G	C
4	chr4_25147306	0	25147306	G	T
4	chr4_25148529	0	25148529	T	C
4	chr4_25148749	0	25148749	C	T
4	chr4_25158143	0	25158143	A	G
4	chr4_25159818	0	25159818	C	G
4	chr4_25160226	0	25160226	T	C
4	chr4_25166518	0	25166518	G	A
4	chr4_25168964	0	25168964	A	G
4	chr4_25169922	0	25169922	T	C
4	chr4_25179283	0	25179283	T	C
4	chr4_25181684	0	25181684	C	A
4	chr4_25183772	0	25183772	A	T
4	chr4_25188153	0	25188153	T	C
4	chr4_25198310	0	25198310	G	A
4	chr4_25199749	0	25199749	T	G
4	chr4_25203132	0	25203132	A	G
4	chr4_25205217	0	25205217	C	G
4	chr4_25210084	0	25210084	A	G
4	chr4_25211525	0	25211525	A	C
4	chr4_25218224	0	25218224	T	C
4	chr4_25218337	0	25218337	G	C
4	chr4_25219355	0	25219355	T	C
4	chr4_25219524	0	25219524	G	A
4	chr4_25220533	0	25220533	T	G
4	chr4_25223815	0	25223815	G	C
4	chr4_25227501	0	25227501	C	G
4	chr4_25232101	0	25232101	G	A
4	chr4_25239000	0	25239000	A	G
4	chr4_25249584	0	25249584	T	G
4	chr4_25269096	0	25269096	A	G
4	chr4_25270309	0	25270309	C	T
4	chr4_25273070	0	25273070	A	G
4	chr4_25281028	0	25281028	G	A
4	chr4_25285111	0	25285111	T	A
4	chr4_25295961	0	25295961	C	A
4	chr4_25298865	0	25298865	T	G
4	chr4_25303425	0	25303425	A	C
4	chr4_25305009	0	25305009	T	C
4	chr4_25306485	0	25306485	T	C
4	chr4_25307379	0	25307379	T	C
4	chr4_25307417	0	25307417	T	A
4	chr4_25307845	0	25307845	C	T
4	chr4_25313602	0	25313602	T	C
4	chr4_25317565	0	25317565	A	G
4	chr4_25322317	0	25322317	A	G
4	chr4_25324174	0	25324174	A	G
4	chr4_25324207	0	25324207	A	G
4	chr4_25353098	0	25353098	C	G
4	chr4_25355494	0	25355494	T	C
4	chr4_25391609	0	25391609	C	A
4	chr4_25395768	0	25395768	C	A
4	chr4_25397011	0	25397011	C	T
4	chr4_25397911	0	25397911	A	C
4	chr4_25412614	0	25412614	C	G
4	chr4_25416521	0	25416521	A	C
4	chr4_25425230	0	25425230	T	C
4	chr4_25432031	0	25432031	T	C
4	chr4_25438179	0	25438179	A	C
4	chr4_25439196	0	25439196	A	T
4	chr4_25448517	0	25448517	A	G
4	chr4_25449856	0	25449856	T	C
4	chr4_25451346	0	25451346	A	G
4	chr4_25453204	0	25453204	C	T
4	chr4_25465959	0	25465959	C	T
4	chr4_25469005	0	25469005	T	C
4	chr4_25471582	0	25471582	T	C
4	chr4_25479402	0	25479402	G	A
4	chr4_25481730	0	25481730	T	C
4	chr4_25482102	0	25482102	A	G
4	chr4_25487381	0	25487381	G	A
4	chr4_26052836	0	26052836	G	T
4	chr4_26054659	0	26054659	A	G
4	chr4_26058669	0	26058669	G	A
4	chr4_26064994	0	26064994	T	C
4	chr4_26065707	0	26065707	C	A
4	chr4_26131290	0	26131290	C	A
4	chr4_26153338	0	26153338	G	A
4	chr4_26167039	0	26167039	G	T
4	chr4_26183810	0	26183810	G	C
4	chr4_26203012	0	26203012	G	T
4	chr4_26242644	0	26242644	T	C
4	chr4_26265026	0	26265026	T	C
4	chr4_26274718	0	26274718	T	C
4	chr4_26287322	0	26287322	G	A
4	chr4_26317329	0	26317329	C	G
4	chr4_26333568	0	26333568	G	A
4	chr4_26362653	0	26362653	A	G
4	chr4_26373511	0	26373511	C	A
4	chr4_26407699	0	26407699	A	C
4	chr4_26413610	0	26413610	C	T
4	chr4_26414143	0	26414143	T	C
4	chr4_26443009	0	26443009	A	T
4	chr4_26456191	0	26456191	A	G
4	chr4_26459834	0	26459834	T	A
4	chr4_26466559	0	26466559	A	G
4	chr4_26471779	0	26471779	T	A
4	chr4_26479475	0	26479475	A	G
4	chr4_26503232	0	26503232	A	G
4	chr4_26517445	0	26517445	G	A
4	chr4_26551104	0	26551104	C	G
4	chr4_26552924	0	26552924	A	T
4	chr4_26572698	0	26572698	T	C
4	chr4_26577662	0	26577662	T	G
4	chr4_26585676	0	26585676	A	G
4	chr4_26586471	0	26586471	G	A
4	chr4_26592600	0	26592600	C	T
4	chr4_26593463	0	26593463	C	T
4	chr4_26603117	0	26603117	G	A
4	chr4_26605274	0	26605274	C	T
4	chr4_26612949	0	26612949	C	A
4	chr4_26617315	0	26617315	T	C
4	chr4_26634412	0	26634412	A	C
4	chr4_26635982	0	26635982	A	G
4	chr4_26644750	0	26644750	G	A
4	chr4_26645302	0	26645302	A	G
4	chr4_26645982	0	26645982	G	A
4	chr4_26657256	0	26657256	A	G
4	chr4_26677912	0	26677912	G	T
4	chr4_26679928	0	26679928	A	G
4	chr4_26691015	0	26691015	T	C
4	chr4_26693190	0	26693190	T	A
4	chr4_26694495	0	26694495	T	C
4	chr4_26696946	0	26696946	C	T
4	chr4_26698686	0	26698686	A	C
4	chr4_26698917	0	26698917	C	T
4	chr4_26706836	0	26706836	C	T
4	chr4_26712844	0	26712844	T	C
4	chr4_26713714	0	26713714	G	A
4	chr4_26717033	0	26717033	C	T
4	chr4_26719116	0	26719116	A	G
4	chr4_26724658	0	26724658	C	T
4	chr4_26727221	0	26727221	G	A
4	chr4_26727234	0	26727234	C	G
4	chr4_26751630	0	26751630	A	G
4	chr4_26752685	0	26752685	C	A
4	chr4_26776226	0	26776226	A	G
4	chr4_26779962	0	26779962	A	T
4	chr4_26783905	0	26783905	A	G
4	chr4_26790518	0	26790518	C	G
4	chr4_26794400	0	26794400	C	A
4	chr4_26807004	0	26807004	G	A
4	chr4_26807250	0	26807250	A	G
4	chr4_26825175	0	26825175	T	C
4	chr4_26833087	0	26833087	G	A
4	chr4_26833192	0	26833192	T	C
4	chr4_26837917	0	26837917	A	G
4	chr4_26837986	0	26837986	T	C
4	chr4_26842635	0	26842635	C	T
4	chr4_26860888	0	26860888	G	A
4	chr4_26866310	0	26866310	A	G
4	chr4_26868545	0	26868545	T	C
4	chr4_26881546	0	26881546	C	T
4	chr4_26882074	0	26882074	G	A
4	chr4_26882890	0	26882890	G	A
4	chr4_26887579	0	26887579	G	T
4	chr4_26895214	0	26895214	A	G
4	chr4_26914000	0	26914000	A	T
4	chr4_26923996	0	26923996	A	G
4	chr4_26927200	0	26927200	A	G
4	chr4_26929764	0	26929764	T	C
4	chr4_26930084	0	26930084	T	C
4	chr4_26935170	0	26935170	C	T
4	chr4_26936190	0	26936190	A	G
4	chr4_26938926	0	26938926	G	T
4	chr4_26942240	0	26942240	A	G
4	chr4_26953732	0	26953732	T	C
4	chr4_26955257	0	26955257	A	G
4	chr4_26957595	0	26957595	A	G
4	chr4_26986750	0	26986750	C	G
4	chr4_26986877	0	26986877	C	A
4	chr4_26987975	0	26987975	A	C
4	chr4_26988235	0	26988235	T	G
4	chr4_26998073	0	26998073	C	T
4	chr4_27015585	0	27015585	A	G
4	chr4_27022895	0	27022895	C	T
4	chr4_27023495	0	27023495	A	C
4	chr4_27028479	0	27028479	A	G
4	chr4_27028986	0	27028986	C	T
4	chr4_27034266	0	27034266	T	C
4	chr4_27040955	0	27040955	C	T
4	chr4_27066778	0	27066778	G	A
4	chr4_27069767	0	27069767	G	A
4	chr4_27072576	0	27072576	C	G
4	chr4_27073863	0	27073863	C	T
4	chr4_27078441	0	27078441	A	G
4	chr4_27082123	0	27082123	C	T
4	chr4_27084658	0	27084658	G	A
4	chr4_27093940	0	27093940	G	A
4	chr4_27095151	0	27095151	C	T
4	chr4_27098080	0	27098080	A	G
4	chr4_27120536	0	27120536	A	T
4	chr4_27123361	0	27123361	G	A
4	chr4_27132195	0	27132195	G	A
4	chr4_27138233	0	27138233	G	A
4	chr4_27142157	0	27142157	G	T
4	chr4_27161851	0	27161851	G	A
4	chr4_27163792	0	27163792	T	C
4	chr4_27165057	0	27165057	A	G
4	chr4_27168320	0	27168320	A	G
4	chr4_27187684	0	27187684	G	T
4	chr4_27199865	0	27199865	G	A
4	chr4_27204064	0	27204064	C	T
4	chr4_27209755	0	27209755	A	G
4	chr4_27214200	0	27214200	C	A
4	chr4_27217271	0	27217271	C	T
4	chr4_27217753	0	27217753	T	C
4	chr4_27224049	0	27224049	T	C
4	chr4_27231146	0	27231146	C	T
4	chr4_27245613	0	27245613	G	T
4	chr4_27277185	0	27277185	G	A
4	chr4_27288320	0	27288320	C	T
4	chr4_27289509	0	27289509	C	G
4	chr4_27296944	0	27296944	A	G
4	chr4_27297695	0	27297695	A	G
4	chr4_27318714	0	27318714	T	C
4	chr4_27336986	0	27336986	G	A
4	chr4_27342307	0	27342307	C	T
4	chr4_27345504	0	27345504	T	C
4	chr4_27358990	0	27358990	G	A
4	chr4_27363045	0	27363045	A	C
4	chr4_27366038	0	27366038	A	T
4	chr4_27368748	0	27368748	C	A
4	chr4_27369254	0	27369254	G	A
4	chr4_27369855	0	27369855	C	T
4	chr4_27370486	0	27370486	C	A
4	chr4_27389399	0	27389399	C	T
4	chr4_27389407	0	27389407	G	A
4	chr4_27392414	0	27392414	G	A
4	chr4_27406151	0	27406151	G	C
4	chr4_27409088	0	27409088	C	T
4	chr4_27409263	0	27409263	G	T
4	chr4_27446637	0	27446637	G	A
4	chr4_27455144	0	27455144	A	G
4	chr4_27455615	0	27455615	T	C
4	chr4_27460852	0	27460852	G	A
4	chr4_27471179	0	27471179	A	C
4	chr4_27476821	0	27476821	T	C
4	chr4_27484400	0	27484400	A	G
4	chr4_27486833	0	27486833	C	G
4	chr4_27498167	0	27498167	C	A
4	chr4_27500451	0	27500451	T	C
4	chr4_27501776	0	27501776	A	G
4	chr4_27532393	0	27532393	A	T
4	chr4_27537230	0	27537230	C	T
4	chr4_27537701	0	27537701	C	G
4	chr4_27569360	0	27569360	C	A
4	chr4_27586862	0	27586862	T	C
4	chr4_27608273	0	27608273	C	T
4	chr4_27608405	0	27608405	T	C
4	chr4_27609139	0	27609139	T	C
4	chr4_27626188	0	27626188	A	G
4	chr4_27629020	0	27629020	T	C
4	chr4_27648972	0	27648972	T	C
4	chr4_27653275	0	27653275	T	G
4	chr4_27658284	0	27658284	T	A
4	chr4_27658306	0	27658306	A	C
4	chr4_27660447	0	27660447	A	C
4	chr4_27686394	0	27686394	C	A
4	chr4_27691534	0	27691534	G	C
4	chr4_27695091	0	27695091	G	A
4	chr4_27702944	0	27702944	A	G
4	chr4_27712592	0	27712592	T	C
4	chr4_27712682	0	27712682	G	A
4	chr4_27743057	0	27743057	A	G
4	chr4_27744111	0	27744111	T	C
4	chr4_27749422	0	27749422	G	A
4	chr4_27751955	0	27751955	C	T
4	chr4_27752029	0	27752029	C	T
4	chr4_27764795	0	27764795	T	C
4	chr4_27787389	0	27787389	T	A
4	chr4_27802481	0	27802481	T	C
4	chr4_27807888	0	27807888	C	T
4	chr4_27819697	0	27819697	A	G
4	chr4_27820057	0	27820057	A	G
4	chr4_27823086	0	27823086	G	A
4	chr4_27823879	0	27823879	C	T
4	chr4_27832851	0	27832851	T	A
4	chr4_27832941	0	27832941	T	A
4	chr4_27848643	0	27848643	G	A
4	chr4_27848726	0	27848726	G	A
4	chr4_27859239	0	27859239	A	T
4	chr4_27891081	0	27891081	A	G
4	chr4_27921929	0	27921929	T	C
4	chr4_27925407	0	27925407	A	G
4	chr4_27939090	0	27939090	T	C
4	chr4_27948571	0	27948571	T	C
4	chr4_27954933	0	27954933	C	T
4	chr4_27956415	0	27956415	C	A
4	chr4_27962805	0	27962805	T	C
4	chr4_27963624	0	27963624	T	C
4	chr4_27970546	0	27970546	T	G
4	chr4_27978313	0	27978313	T	A
4	chr4_27980537	0	27980537	C	G
4	chr4_27983639	0	27983639	T	C
4	chr4_27988168	0	27988168	A	G
4	chr4_27993489	0	27993489	A	G
4	chr4_28011107	0	28011107	G	A
4	chr4_28015884	0	28015884	A	G
4	chr4_28017110	0	28017110	T	C
4	chr4_28023148	0	28023148	C	A
4	chr4_28042533	0	28042533	G	A
4	chr4_28045479	0	28045479	A	G
4	chr4_28060493	0	28060493	A	G
4	chr4_28088547	0	28088547	A	G
4	chr4_28096082	0	28096082	T	C
4	chr4_28096500	0	28096500	A	G
4	chr4_28101110	0	28101110	T	G
4	chr4_28123060	0	28123060	G	T
4	chr4_28123439	0	28123439	C	G
4	chr4_28134604	0	28134604	T	A
4	chr4_28137968	0	28137968	T	C
4	chr4_28153693	0	28153693	G	A
4	chr4_28155338	0	28155338	G	A
4	chr4_28158638	0	28158638	A	C
4	chr4_28159215	0	28159215	C	G
4	chr4_28166938	0	28166938	C	T
4	chr4_28177642	0	28177642	G	C
4	chr4_28179389	0	28179389	T	C
4	chr4_28179520	0	28179520	G	T
4	chr4_28180615	0	28180615	A	T
4	chr4_28191037	0	28191037	A	G
4	chr4_28191236	0	28191236	A	G
4	chr4_28193476	0	28193476	C	T
4	chr4_28197050	0	28197050	G	T
4	chr4_28201709	0	28201709	T	C
4	chr4_28201907	0	28201907	T	C
4	chr4_28212283	0	28212283	A	C
4	chr4_28213065	0	28213065	T	C
4	chr4_28214679	0	28214679	C	T
4	chr4_28223250	0	28223250	A	G
4	chr4_28229856	0	28229856	T	A
4	chr4_28230146	0	28230146	C	T
4	chr4_28237694	0	28237694	A	G
4	chr4_28241469	0	28241469	C	T
4	chr4_28244904	0	28244904	C	T
4	chr4_28250367	0	28250367	T	C
4	chr4_28258178	0	28258178	T	C
4	chr4_28264041	0	28264041	G	T
4	chr4_28264223	0	28264223	A	G
4	chr4_28270622	0	28270622	C	A
4	chr4_28276236	0	28276236	A	G
4	chr4_28278372	0	28278372	T	C
4	chr4_28281011	0	28281011	T	C
4	chr4_28286483	0	28286483	T	G
4	chr4_28295478	0	28295478	C	A
4	chr4_28308619	0	28308619	A	G
4	chr4_28312377	0	28312377	T	G
4	chr4_28316355	0	28316355	G	A
4	chr4_28319309	0	28319309	G	A
4	chr4_28319628	0	28319628	A	G
4	chr4_28322697	0	28322697	A	T
4	chr4_28345049	0	28345049	A	C
4	chr4_28353486	0	28353486	C	A
4	chr4_28358467	0	28358467	G	T
4	chr4_28390889	0	28390889	G	C
4	chr4_28395947	0	28395947	A	G
4	chr4_28402608	0	28402608	G	A
4	chr4_28419055	0	28419055	T	G
4	chr4_28421510	0	28421510	C	G
4	chr4_28428959	0	28428959	T	C
4	chr4_28429601	0	28429601	G	T
4	chr4_28430060	0	28430060	C	A
4	chr4_28435641	0	28435641	C	A
4	chr4_28449869	0	28449869	T	C
4	chr4_28455344	0	28455344	T	C
4	chr4_28462183	0	28462183	G	A
4	chr4_28465619	0	28465619	A	T
4	chr4_28466122	0	28466122	A	T
4	chr4_28466411	0	28466411	G	A
4	chr4_28483105	0	28483105	A	G
4	chr4_28484109	0	28484109	T	G
4	chr4_28486661	0	28486661	C	G
4	chr4_28490867	0	28490867	T	C
4	chr4_28493890	0	28493890	C	T
4	chr4_28496892	0	28496892	C	A
4	chr4_28506621	0	28506621	C	T
4	chr4_28510862	0	28510862	C	G
4	chr4_28511494	0	28511494	T	C
4	chr4_28531080	0	28531080	A	C
4	chr4_28531689	0	28531689	T	C
4	chr4_28539167	0	28539167	T	C
4	chr4_28540665	0	28540665	G	A
4	chr4_28544132	0	28544132	A	C
4	chr4_28552478	0	28552478	C	A
4	chr4_28553618	0	28553618	T	C
4	chr4_28554017	0	28554017	C	G
4	chr4_28560152	0	28560152	G	A
4	chr4_28567992	0	28567992	C	T
4	chr4_28574349	0	28574349	A	G
4	chr4_28580538	0	28580538	T	G
4	chr4_28583887	0	28583887	T	C
4	chr4_28600895	0	28600895	C	T
4	chr4_28605427	0	28605427	T	C
4	chr4_28607900	0	28607900	A	C
4	chr4_28620255	0	28620255	A	G
4	chr4_28622837	0	28622837	C	T
4	chr4_28625642	0	28625642	C	A
4	chr4_28630707	0	28630707	G	A
4	chr4_28639361	0	28639361	A	T
4	chr4_28641600	0	28641600	G	A
4	chr4_28641743	0	28641743	A	G
4	chr4_28679934	0	28679934	G	T
4	chr4_28708155	0	28708155	T	C
4	chr4_28712465	0	28712465	G	A
4	chr4_28723950	0	28723950	G	A
4	chr4_28727414	0	28727414	C	G
4	chr4_28730306	0	28730306	A	C
4	chr4_28732645	0	28732645	C	T
4	chr4_28748868	0	28748868	G	A
4	chr4_28749484	0	28749484	C	T
4	chr4_28755600	0	28755600	G	T
4	chr4_28758478	0	28758478	G	A
4	chr4_28769283	0	28769283	A	G
4	chr4_28770907	0	28770907	C	T
4	chr4_28772745	0	28772745	T	C
4	chr4_28780247	0	28780247	C	A
4	chr4_28781106	0	28781106	G	C
4	chr4_28782282	0	28782282	C	T
4	chr4_28784745	0	28784745	G	A
4	chr4_28791025	0	28791025	G	T
4	chr4_28799370	0	28799370	A	T
4	chr4_28808914	0	28808914	G	A
4	chr4_28817826	0	28817826	C	T
4	chr4_28824163	0	28824163	T	C
4	chr4_28826708	0	28826708	A	G
4	chr4_28828557	0	28828557	A	C
4	chr4_28828602	0	28828602	T	A
4	chr4_28834137	0	28834137	G	A
4	chr4_28834360	0	28834360	T	G
4	chr4_28844593	0	28844593	A	C
4	chr4_28850807	0	28850807	A	G
4	chr4_28860290	0	28860290	A	G
4	chr4_28873311	0	28873311	A	T
4	chr4_28889402	0	28889402	T	C
4	chr4_28894818	0	28894818	C	T
4	chr4_28894974	0	28894974	G	T
4	chr4_28922568	0	28922568	G	A
4	chr4_28931082	0	28931082	C	T
4	chr4_28934339	0	28934339	C	G
4	chr4_28944135	0	28944135	T	G
4	chr4_28944580	0	28944580	A	G
4	chr4_28945474	0	28945474	T	A
4	chr4_28946157	0	28946157	A	G
4	chr4_28949114	0	28949114	T	C
4	chr4_28957092	0	28957092	T	C
4	chr4_28981980	0	28981980	C	A
4	chr4_28983308	0	28983308	T	C
4	chr4_28983741	0	28983741	T	C
4	chr4_28992058	0	28992058	C	A
4	chr4_28993650	0	28993650	T	C
4	chr4_28995496	0	28995496	T	C
4	chr4_28998624	0	28998624	G	A
4	chr4_29005376	0	29005376	G	A
4	chr4_29008271	0	29008271	G	T
4	chr4_29008317	0	29008317	T	C
4	chr4_29014087	0	29014087	G	A
4	chr4_29029535	0	29029535	T	C
4	chr4_29044396	0	29044396	C	T
4	chr4_29052834	0	29052834	T	C
4	chr4_29060277	0	29060277	C	T
4	chr4_29066289	0	29066289	A	G
4	chr4_29069306	0	29069306	T	C
4	chr4_29070343	0	29070343	A	C
4	chr4_29070410	0	29070410	A	G
4	chr4_29084011	0	29084011	C	T
4	chr4_29100300	0	29100300	T	C
4	chr4_29105657	0	29105657	A	C
4	chr4_29142190	0	29142190	T	C
4	chr4_29143650	0	29143650	A	G
4	chr4_29145839	0	29145839	A	G
4	chr4_29150793	0	29150793	G	A
4	chr4_29160201	0	29160201	C	G
4	chr4_29161407	0	29161407	C	A
4	chr4_29163651	0	29163651	T	C
4	chr4_29169012	0	29169012	C	A
4	chr4_29173048	0	29173048	C	T
4	chr4_29181134	0	29181134	G	C
4	chr4_29187514	0	29187514	A	C
4	chr4_29191318	0	29191318	T	A
4	chr4_29191708	0	29191708	T	C
4	chr4_29193116	0	29193116	C	T
4	chr4_29198081	0	29198081	C	T
4	chr4_29199756	0	29199756	T	C
4	chr4_29207946	0	29207946	C	G
4	chr4_29217577	0	29217577	G	T
4	chr4_29218986	0	29218986	C	G
4	chr4_29225524	0	29225524	T	A
4	chr4_29225653	0	29225653	C	T
4	chr4_29225710	0	29225710	C	T
4	chr4_29229912	0	29229912	T	C
4	chr4_29229986	0	29229986	G	A
4	chr4_29244166	0	29244166	G	A
4	chr4_29249030	0	29249030	G	C
4	chr4_29254276	0	29254276	T	C
4	chr4_29257449	0	29257449	C	A
4	chr4_29258698	0	29258698	A	G
4	chr4_29259211	0	29259211	T	A
4	chr4_29280685	0	29280685	A	C
4	chr4_29285700	0	29285700	A	G
4	chr4_29289753	0	29289753	A	G
4	chr4_29290312	0	29290312	A	G
4	chr4_29299004	0	29299004	A	T
4	chr4_29301511	0	29301511	T	G
4	chr4_29307835	0	29307835	T	A
4	chr4_29311480	0	29311480	T	C
4	chr4_29320900	0	29320900	T	C
4	chr4_29322663	0	29322663	C	T
4	chr4_29322691	0	29322691	G	A
4	chr4_29322955	0	29322955	G	T
4	chr4_29342297	0	29342297	C	T
4	chr4_29350128	0	29350128	T	A
4	chr4_29351436	0	29351436	C	T
4	chr4_29355912	0	29355912	C	G
4	chr4_29363510	0	29363510	G	A
4	chr4_29365271	0	29365271	A	G
4	chr4_29373814	0	29373814	C	A
4	chr4_29396187	0	29396187	G	A
4	chr4_29396192	0	29396192	G	C
4	chr4_29398794	0	29398794	G	T
4	chr4_29409063	0	29409063	C	T
4	chr4_29413870	0	29413870	A	G
4	chr4_29416647	0	29416647	T	G
4	chr4_29424166	0	29424166	A	T
4	chr4_29431999	0	29431999	A	T
4	chr4_29452151	0	29452151	T	C
4	chr4_29453507	0	29453507	A	T
4	chr4_29455390	0	29455390	C	T
4	chr4_29456435	0	29456435	A	T
4	chr4_29471571	0	29471571	G	A
4	chr4_29477229	0	29477229	A	G
4	chr4_29477348	0	29477348	T	A
4	chr4_29486922	0	29486922	C	T
4	chr4_29487761	0	29487761	A	C
4	chr4_29489547	0	29489547	C	T
4	chr4_29493015	0	29493015	G	A
4	chr4_29498435	0	29498435	G	A
4	chr4_29501637	0	29501637	T	C
4	chr4_29504393	0	29504393	T	C
4	chr4_29508758	0	29508758	T	A
4	chr4_29510854	0	29510854	T	C
4	chr4_29516339	0	29516339	A	C
4	chr4_29523758	0	29523758	A	G
4	chr4_29524320	0	29524320	G	A
4	chr4_29537824	0	29537824	T	C
4	chr4_29540336	0	29540336	C	T
4	chr4_29549136	0	29549136	A	G
4	chr4_29558127	0	29558127	T	C
4	chr4_29561862	0	29561862	T	C
4	chr4_29567145	0	29567145	A	G
4	chr4_29567956	0	29567956	G	A
4	chr4_29596029	0	29596029	C	T
4	chr4_29603829	0	29603829	G	A
4	chr4_29625461	0	29625461	T	C
4	chr4_29630312	0	29630312	G	A
4	chr4_29638982	0	29638982	G	C
4	chr4_29642696	0	29642696	C	G
4	chr4_29645712	0	29645712	G	A
4	chr4_29678439	0	29678439	T	C
4	chr4_29690123	0	29690123	G	A
4	chr4_29691815	0	29691815	A	G
4	chr4_29701240	0	29701240	T	G
4	chr4_29711380	0	29711380	G	T
4	chr4_29714538	0	29714538	G	A
4	chr4_29720268	0	29720268	A	T
4	chr4_29722859	0	29722859	C	G
4	chr4_29727030	0	29727030	C	A
4	chr4_29731050	0	29731050	A	G
4	chr4_29732935	0	29732935	T	A
4	chr4_29733266	0	29733266	T	C
4	chr4_29735361	0	29735361	C	T
4	chr4_29739009	0	29739009	G	A
4	chr4_29747557	0	29747557	T	C
4	chr4_29753159	0	29753159	C	T
4	chr4_29756578	0	29756578	G	A
4	chr4_29761821	0	29761821	A	G
4	chr4_29781304	0	29781304	A	G
4	chr4_29781521	0	29781521	C	T
4	chr4_29783132	0	29783132	T	A
4	chr4_29788431	0	29788431	C	T
4	chr4_29793789	0	29793789	T	C
4	chr4_29806000	0	29806000	C	T
4	chr4_29813494	0	29813494	C	A
4	chr4_29817537	0	29817537	T	G
4	chr4_29819697	0	29819697	C	T
4	chr4_29829043	0	29829043	G	A
4	chr4_29832783	0	29832783	A	T
4	chr4_29841768	0	29841768	C	T
4	chr4_29842020	0	29842020	G	A
4	chr4_29843743	0	29843743	C	G
4	chr4_29851055	0	29851055	C	A
4	chr4_29852430	0	29852430	G	T
4	chr4_29859915	0	29859915	A	T
4	chr4_29861535	0	29861535	A	G
4	chr4_29862739	0	29862739	A	C
4	chr4_29868587	0	29868587	A	G
4	chr4_29883173	0	29883173	G	A
4	chr4_29898726	0	29898726	G	A
4	chr4_29900049	0	29900049	T	C
4	chr4_29908620	0	29908620	G	T
4	chr4_29908875	0	29908875	C	G
4	chr4_29915254	0	29915254	G	C
4	chr4_29926509	0	29926509	C	T
4	chr4_29938385	0	29938385	C	A
4	chr4_29947283	0	29947283	T	C
4	chr4_29948335	0	29948335	T	C
4	chr4_29956725	0	29956725	T	C
4	chr4_29961320	0	29961320	A	G
4	chr4_29961969	0	29961969	C	T
4	chr4_29963644	0	29963644	A	G
4	chr4_29967249	0	29967249	G	A
4	chr4_29987136	0	29987136	G	C
4	chr4_29988379	0	29988379	G	T
4	chr4_29992190	0	29992190	C	T
4	chr4_29997064	0	29997064	T	C
4	chr4_29999595	0	29999595	A	G
4	chr4_30002717	0	30002717	G	A
4	chr4_30014322	0	30014322	C	T
4	chr4_30022885	0	30022885	G	A
4	chr4_30034317	0	30034317	A	G
4	chr4_30042325	0	30042325	C	A
4	chr4_30048701	0	30048701	C	A
4	chr4_30054886	0	30054886	C	T
4	chr4_30056880	0	30056880	C	A
4	chr4_30059801	0	30059801	G	T
4	chr4_30065845	0	30065845	A	G
4	chr4_30066095	0	30066095	G	A
4	chr4_30066810	0	30066810	A	G
4	chr4_30077537	0	30077537	A	T
4	chr4_30091436	0	30091436	G	C
4	chr4_30093465	0	30093465	A	G
4	chr4_30099556	0	30099556	C	A
4	chr4_30102234	0	30102234	G	A
4	chr4_30113129	0	30113129	G	T
4	chr4_30122360	0	30122360	C	T
4	chr4_30132087	0	30132087	T	C
4	chr4_30154804	0	30154804	G	T
4	chr4_30157172	0	30157172	A	C
4	chr4_30158186	0	30158186	A	T
4	chr4_30166082	0	30166082	G	A
4	chr4_30174943	0	30174943	T	C
4	chr4_30177551	0	30177551	T	C
4	chr4_30181683	0	30181683	A	G
4	chr4_30182459	0	30182459	T	C
4	chr4_30183485	0	30183485	C	A
4	chr4_30194296	0	30194296	T	G
4	chr4_30205205	0	30205205	T	C
4	chr4_30205288	0	30205288	A	G
4	chr4_30218146	0	30218146	T	C
4	chr4_30228836	0	30228836	A	G
4	chr4_30232564	0	30232564	T	G
4	chr4_30239666	0	30239666	G	A
4	chr4_30240568	0	30240568	G	A
4	chr4_30240842	0	30240842	A	G
4	chr4_30241745	0	30241745	G	A
4	chr4_30246927	0	30246927	A	C
4	chr4_30247118	0	30247118	C	T
4	chr4_30247384	0	30247384	T	C
4	chr4_30272785	0	30272785	C	T
4	chr4_30274161	0	30274161	A	G
4	chr4_30279534	0	30279534	G	A
4	chr4_30295284	0	30295284	C	A
4	chr4_30310570	0	30310570	T	C
4	chr4_30324487	0	30324487	T	C
4	chr4_30325569	0	30325569	T	G
4	chr4_30326978	0	30326978	A	T
4	chr4_30328418	0	30328418	A	T
4	chr4_30331311	0	30331311	T	C
4	chr4_30333112	0	30333112	C	A
4	chr4_30349048	0	30349048	T	G
4	chr4_30361282	0	30361282	G	C
4	chr4_30374478	0	30374478	T	A
4	chr4_30379927	0	30379927	T	C
4	chr4_30383978	0	30383978	G	A
4	chr4_30388576	0	30388576	G	A
4	chr4_30389951	0	30389951	T	C
4	chr4_30390716	0	30390716	A	G
4	chr4_30392830	0	30392830	T	C
4	chr4_30411366	0	30411366	C	A
4	chr4_30411782	0	30411782	G	T
4	chr4_30417772	0	30417772	A	T
4	chr4_30424209	0	30424209	A	G
4	chr4_30426711	0	30426711	T	C
4	chr4_30430032	0	30430032	T	C
4	chr4_30430371	0	30430371	G	C
4	chr4_30430865	0	30430865	G	A
4	chr4_30448177	0	30448177	G	A
4	chr4_30449370	0	30449370	T	C
4	chr4_30454207	0	30454207	C	G
4	chr4_30454836	0	30454836	T	C
4	chr4_30461524	0	30461524	T	C
4	chr4_30471672	0	30471672	A	C
4	chr4_30491949	0	30491949	T	C
4	chr4_30492742	0	30492742	C	T
4	chr4_30496787	0	30496787	C	T
4	chr4_30497664	0	30497664	C	T
4	chr4_30526393	0	30526393	T	C
4	chr4_30539605	0	30539605	T	G
4	chr4_30539895	0	30539895	C	G
4	chr4_30552128	0	30552128	C	A
4	chr4_30556364	0	30556364	G	A
4	chr4_30572192	0	30572192	C	G
4	chr4_30573675	0	30573675	T	C
4	chr4_30604428	0	30604428	G	C
4	chr4_30606857	0	30606857	T	C
4	chr4_30634017	0	30634017	T	G
4	chr4_30652592	0	30652592	G	T
4	chr4_30660416	0	30660416	G	A
4	chr4_30662620	0	30662620	G	A
4	chr4_30675791	0	30675791	T	C
4	chr4_30675871	0	30675871	C	A
4	chr4_30683409	0	30683409	C	T
4	chr4_30686897	0	30686897	T	G
4	chr4_30687807	0	30687807	G	A
4	chr4_30690338	0	30690338	G	A
4	chr4_30715659	0	30715659	A	C
4	chr4_30728908	0	30728908	T	C
4	chr4_30733899	0	30733899	A	G
4	chr4_30734417	0	30734417	T	G
4	chr4_30735408	0	30735408	A	G
4	chr4_30752243	0	30752243	G	T
4	chr4_30757437	0	30757437	T	C
4	chr4_30757548	0	30757548	C	G
4	chr4_30775413	0	30775413	C	A
4	chr4_30789380	0	30789380	T	G
4	chr4_30795271	0	30795271	C	G
4	chr4_30820239	0	30820239	T	A
4	chr4_30820646	0	30820646	T	C
4	chr4_30828735	0	30828735	G	A
4	chr4_30848674	0	30848674	C	T
4	chr4_30852307	0	30852307	A	T
4	chr4_30852594	0	30852594	A	C
4	chr4_30873961	0	30873961	C	T
4	chr4_30880721	0	30880721	A	G
4	chr4_30882961	0	30882961	G	C
4	chr4_30884442	0	30884442	G	A
4	chr4_30885061	0	30885061	T	C
4	chr4_30895509	0	30895509	T	C
4	chr4_30900421	0	30900421	G	A
4	chr4_30909225	0	30909225	T	A
4	chr4_30910948	0	30910948	C	T
4	chr4_30911759	0	30911759	G	C
4	chr4_30915829	0	30915829	G	A
4	chr4_30921255	0	30921255	C	A
4	chr4_30921449	0	30921449	A	G
4	chr4_30923653	0	30923653	T	C
4	chr4_30934463	0	30934463	G	A
4	chr4_30942472	0	30942472	G	T
4	chr4_30950400	0	30950400	C	T
4	chr4_30973557	0	30973557	T	C
4	chr4_30983421	0	30983421	C	T
4	chr4_30997388	0	30997388	A	G
4	chr4_30997844	0	30997844	A	G
4	chr4_31002771	0	31002771	G	T
4	chr4_31010843	0	31010843	G	A
4	chr4_31020321	0	31020321	A	C
4	chr4_31031089	0	31031089	G	C
4	chr4_31031591	0	31031591	A	G
4	chr4_31042357	0	31042357	C	T
4	chr4_31045530	0	31045530	A	G
4	chr4_31073725	0	31073725	A	G
4	chr4_31080828	0	31080828	A	G
4	chr4_31088739	0	31088739	C	T
4	chr4_31090510	0	31090510	C	T
4	chr4_31090730	0	31090730	A	C
4	chr4_31092486	0	31092486	A	T
4	chr4_31094105	0	31094105	G	T
4	chr4_31099013	0	31099013	T	C
4	chr4_31103216	0	31103216	T	C
4	chr4_31112511	0	31112511	A	C
4	chr4_31118360	0	31118360	C	T
4	chr4_31120343	0	31120343	T	A
4	chr4_31125711	0	31125711	A	G
4	chr4_31126383	0	31126383	A	G
4	chr4_31127815	0	31127815	G	A
4	chr4_31131800	0	31131800	A	G
4	chr4_31132556	0	31132556	C	A
4	chr4_31133527	0	31133527	T	C
4	chr4_31142081	0	31142081	G	A
4	chr4_31154498	0	31154498	G	C
4	chr4_31156515	0	31156515	G	A
4	chr4_31179036	0	31179036	C	G
4	chr4_31179587	0	31179587	A	G
4	chr4_31187932	0	31187932	A	G
4	chr4_31187992	0	31187992	A	G
4	chr4_31198652	0	31198652	G	A
4	chr4_31208621	0	31208621	A	G
4	chr4_31213739	0	31213739	C	T
4	chr4_31216694	0	31216694	G	A
4	chr4_31218507	0	31218507	A	G
4	chr4_31218606	0	31218606	A	G
4	chr4_31219035	0	31219035	A	G
4	chr4_31219905	0	31219905	A	G
4	chr4_31227474	0	31227474	G	A
4	chr4_31228055	0	31228055	A	G
4	chr4_31230791	0	31230791	C	A
4	chr4_31232675	0	31232675	T	C
4	chr4_31236633	0	31236633	C	T
4	chr4_31239635	0	31239635	G	T
4	chr4_31242775	0	31242775	T	C
4	chr4_31244539	0	31244539	A	C
4	chr4_31245484	0	31245484	T	A
4	chr4_31246399	0	31246399	A	G
4	chr4_31250776	0	31250776	C	T
4	chr4_31255631	0	31255631	C	A
4	chr4_31260040	0	31260040	C	A
4	chr4_31263028	0	31263028	T	G
4	chr4_31267917	0	31267917	A	G
4	chr4_31281247	0	31281247	T	C
4	chr4_31281564	0	31281564	C	T
4	chr4_31297736	0	31297736	T	A
4	chr4_31300875	0	31300875	G	A
4	chr4_31312813	0	31312813	A	G
4	chr4_31315658	0	31315658	A	C
4	chr4_31315996	0	31315996	C	A
4	chr4_31320472	0	31320472	T	G
4	chr4_31331892	0	31331892	A	G
4	chr4_31335626	0	31335626	T	C
4	chr4_31348321	0	31348321	G	A
4	chr4_31348834	0	31348834	A	G
4	chr4_31350922	0	31350922	T	C
4	chr4_31354306	0	31354306	C	T
4	chr4_31358089	0	31358089	A	G
4	chr4_31360646	0	31360646	T	C
4	chr4_31366361	0	31366361	T	C
4	chr4_31372254	0	31372254	G	A
4	chr4_31386328	0	31386328	T	C
4	chr4_31395017	0	31395017	C	T
4	chr4_31399409	0	31399409	A	C
4	chr4_31409759	0	31409759	G	A
4	chr4_31415676	0	31415676	A	G
4	chr4_31430486	0	31430486	A	G
4	chr4_31436486	0	31436486	G	A
4	chr4_31438641	0	31438641	A	G
4	chr4_31444111	0	31444111	T	G
4	chr4_31459944	0	31459944	A	G
4	chr4_31471564	0	31471564	A	G
4	chr4_31477462	0	31477462	T	C
4	chr4_31483750	0	31483750	T	C
4	chr4_31485835	0	31485835	A	T
4	chr4_31494703	0	31494703	G	A
4	chr4_31497616	0	31497616	C	A
4	chr4_31500578	0	31500578	T	A
4	chr4_31505704	0	31505704	T	C
4	chr4_31506513	0	31506513	C	T
4	chr4_31517148	0	31517148	C	T
4	chr4_31518533	0	31518533	A	G
4	chr4_31520640	0	31520640	T	G
4	chr4_31526600	0	31526600	G	C
4	chr4_31527521	0	31527521	A	G
4	chr4_31531928	0	31531928	C	T
4	chr4_31541489	0	31541489	T	G
4	chr4_31544248	0	31544248	C	T
4	chr4_31546108	0	31546108	C	T
4	chr4_31546422	0	31546422	C	A
4	chr4_31547729	0	31547729	C	T
4	chr4_31551618	0	31551618	G	C
4	chr4_31553496	0	31553496	T	C
4	chr4_31558013	0	31558013	T	C
4	chr4_31558136	0	31558136	C	T
4	chr4_31562916	0	31562916	C	A
4	chr4_31568202	0	31568202	A	C
4	chr4_31569543	0	31569543	T	G
4	chr4_31573221	0	31573221	T	C
4	chr4_31577536	0	31577536	G	A
4	chr4_31579447	0	31579447	T	C
4	chr4_31590053	0	31590053	A	G
4	chr4_31591229	0	31591229	G	T
4	chr4_31598493	0	31598493	T	G
4	chr4_31606483	0	31606483	A	G
4	chr4_31612904	0	31612904	A	G
4	chr4_31614316	0	31614316	G	A
4	chr4_31615325	0	31615325	C	T
4	chr4_31619717	0	31619717	C	T
4	chr4_31635233	0	31635233	T	C
4	chr4_31636645	0	31636645	G	C
4	chr4_31648376	0	31648376	A	C
4	chr4_31656109	0	31656109	A	G
4	chr4_31665411	0	31665411	G	T
4	chr4_31666572	0	31666572	G	A
4	chr4_31683125	0	31683125	T	C
4	chr4_31694546	0	31694546	T	C
4	chr4_31702233	0	31702233	T	C
4	chr4_31707904	0	31707904	T	C
4	chr4_31708809	0	31708809	A	G
4	chr4_31710205	0	31710205	T	C
4	chr4_31731189	0	31731189	A	G
4	chr4_31733421	0	31733421	G	A
4	chr4_31739796	0	31739796	T	C
4	chr4_31741923	0	31741923	T	A
4	chr4_31770753	0	31770753	G	A
4	chr4_31771001	0	31771001	T	G
4	chr4_31782558	0	31782558	A	T
4	chr4_31794073	0	31794073	A	G
4	chr4_31814549	0	31814549	T	G
4	chr4_31814652	0	31814652	A	G
4	chr4_31815149	0	31815149	T	C
4	chr4_31819269	0	31819269	A	G
4	chr4_31821644	0	31821644	G	A
4	chr4_31824869	0	31824869	A	G
4	chr4_31824981	0	31824981	A	T
4	chr4_31825648	0	31825648	C	T
4	chr4_31826048	0	31826048	A	T
4	chr4_31827502	0	31827502	A	G
4	chr4_31828435	0	31828435	C	G
4	chr4_31829415	0	31829415	G	C
4	chr4_31847836	0	31847836	T	C
4	chr4_31849107	0	31849107	C	T
4	chr4_31851650	0	31851650	A	G
4	chr4_31859179	0	31859179	T	A
4	chr4_31870789	0	31870789	C	T
4	chr4_31871763	0	31871763	T	A
4	chr4_31874295	0	31874295	A	G
4	chr4_31888699	0	31888699	C	T
4	chr4_31889455	0	31889455	A	T
4	chr4_31900185	0	31900185	T	G
4	chr4_31901307	0	31901307	C	T
4	chr4_31901542	0	31901542	C	T
4	chr4_31902781	0	31902781	G	A
4	chr4_31904643	0	31904643	A	G
4	chr4_31908470	0	31908470	C	A
4	chr4_31914877	0	31914877	T	G
4	chr4_31915236	0	31915236	C	G
4	chr4_31923286	0	31923286	T	C
4	chr4_31924768	0	31924768	T	G
4	chr4_31925179	0	31925179	A	G
4	chr4_31927455	0	31927455	G	A
4	chr4_31929477	0	31929477	T	C
4	chr4_31931285	0	31931285	C	G
4	chr4_31952227	0	31952227	A	G
4	chr4_31959211	0	31959211	A	G
4	chr4_31959811	0	31959811	A	G
4	chr4_31992208	0	31992208	G	C
4	chr4_32018090	0	32018090	G	T
4	chr4_32038607	0	32038607	T	A
4	chr4_32059425	0	32059425	C	G
4	chr4_32060164	0	32060164	G	A
4	chr4_32081415	0	32081415	C	T
4	chr4_32093689	0	32093689	G	A
4	chr4_32100342	0	32100342	A	G
4	chr4_32103362	0	32103362	G	A
4	chr4_32114043	0	32114043	A	G
4	chr4_32128192	0	32128192	T	C
4	chr4_32136446	0	32136446	A	G
4	chr4_32139074	0	32139074	C	T
4	chr4_32142594	0	32142594	T	C
4	chr4_32144832	0	32144832	C	T
4	chr4_32148184	0	32148184	G	A
4	chr4_32150063	0	32150063	G	A
4	chr4_32150793	0	32150793	T	C
4	chr4_32156586	0	32156586	G	T
4	chr4_32164450	0	32164450	T	C
4	chr4_32168444	0	32168444	T	C
4	chr4_32178996	0	32178996	A	G
4	chr4_32200942	0	32200942	C	T
4	chr4_32212267	0	32212267	G	A
4	chr4_32235345	0	32235345	T	C
4	chr4_32235525	0	32235525	A	C
4	chr4_32240378	0	32240378	A	T
4	chr4_32240517	0	32240517	G	T
4	chr4_32242779	0	32242779	T	C
4	chr4_32244340	0	32244340	C	T
4	chr4_32245925	0	32245925	C	A
4	chr4_32275877	0	32275877	C	T
4	chr4_32277805	0	32277805	C	A
4	chr4_32294358	0	32294358	T	C
4	chr4_32294396	0	32294396	G	A
4	chr4_32296728	0	32296728	T	C
4	chr4_32307655	0	32307655	T	C
4	chr4_32316120	0	32316120	T	C
4	chr4_32325856	0	32325856	A	G
4	chr4_32330959	0	32330959	C	A
4	chr4_32334014	0	32334014	T	C
4	chr4_32336462	0	32336462	C	T
4	chr4_32337783	0	32337783	T	C
4	chr4_32344231	0	32344231	T	C
4	chr4_32348744	0	32348744	C	A
4	chr4_32353646	0	32353646	T	C
4	chr4_32354061	0	32354061	A	G
4	chr4_32359198	0	32359198	G	C
4	chr4_32376722	0	32376722	T	C
4	chr4_32377319	0	32377319	T	C
4	chr4_32388634	0	32388634	C	T
4	chr4_32393046	0	32393046	C	T
4	chr4_32393645	0	32393645	A	G
4	chr4_32396269	0	32396269	G	A
4	chr4_32398466	0	32398466	T	C
4	chr4_32405209	0	32405209	T	C
4	chr4_32408722	0	32408722	T	G
4	chr4_32415652	0	32415652	A	G
4	chr4_32425455	0	32425455	C	T
4	chr4_32433060	0	32433060	C	T
4	chr4_32446914	0	32446914	A	T
4	chr4_32450595	0	32450595	C	T
4	chr4_32451788	0	32451788	G	T
4	chr4_32452195	0	32452195	G	T
4	chr4_32455049	0	32455049	T	C
4	chr4_32463743	0	32463743	G	A
4	chr4_32468707	0	32468707	A	G
4	chr4_32474158	0	32474158	A	G
4	chr4_32476983	0	32476983	C	A
4	chr4_32478748	0	32478748	C	A
4	chr4_32480739	0	32480739	T	A
4	chr4_32485189	0	32485189	C	T
4	chr4_32503144	0	32503144	A	C
4	chr4_32512250	0	32512250	C	T
4	chr4_32514391	0	32514391	A	T
4	chr4_32516816	0	32516816	T	C
4	chr4_32517784	0	32517784	T	C
4	chr4_32522847	0	32522847	A	G
4	chr4_32539044	0	32539044	A	C
4	chr4_32541187	0	32541187	G	T
4	chr4_32552421	0	32552421	A	T
4	chr4_32552577	0	32552577	G	A
4	chr4_32552805	0	32552805	T	C
4	chr4_32575081	0	32575081	A	C
4	chr4_32587930	0	32587930	G	A
4	chr4_32605561	0	32605561	T	C
4	chr4_32626682	0	32626682	T	G
4	chr4_32627715	0	32627715	A	T
4	chr4_32636149	0	32636149	A	C
4	chr4_32649841	0	32649841	A	C
4	chr4_32654268	0	32654268	C	T
4	chr4_32662984	0	32662984	T	C
4	chr4_32665490	0	32665490	G	A
4	chr4_32665624	0	32665624	T	G
4	chr4_32666502	0	32666502	G	A
4	chr4_32667706	0	32667706	T	C
4	chr4_32669667	0	32669667	A	G
4	chr4_32671647	0	32671647	A	G
4	chr4_32675813	0	32675813	T	C
4	chr4_32676221	0	32676221	A	G
4	chr4_32677869	0	32677869	A	G
4	chr4_32690352	0	32690352	T	G
4	chr4_32694433	0	32694433	C	T
4	chr4_32698730	0	32698730	T	C
4	chr4_32701778	0	32701778	T	C
4	chr4_32703840	0	32703840	T	C
4	chr4_32714847	0	32714847	C	T
4	chr4_32715886	0	32715886	C	T
4	chr4_32719713	0	32719713	T	C
4	chr4_32722373	0	32722373	G	A
4	chr4_32725125	0	32725125	T	C
4	chr4_32725718	0	32725718	A	C
4	chr4_32727619	0	32727619	G	T
4	chr4_32733322	0	32733322	C	A
4	chr4_32738651	0	32738651	G	A
4	chr4_32739285	0	32739285	C	G
4	chr4_32744042	0	32744042	T	C
4	chr4_32758955	0	32758955	G	A
4	chr4_32761614	0	32761614	G	A
4	chr4_32763988	0	32763988	C	G
4	chr4_32779629	0	32779629	G	A
4	chr4_32779884	0	32779884	T	A
4	chr4_32783285	0	32783285	A	G
4	chr4_32784186	0	32784186	A	G
4	chr4_32786855	0	32786855	A	G
4	chr4_32798388	0	32798388	A	G
4	chr4_32807875	0	32807875	C	T
4	chr4_32819706	0	32819706	T	C
4	chr4_32822874	0	32822874	A	G
4	chr4_32851644	0	32851644	T	C
4	chr4_32857386	0	32857386	G	T
4	chr4_32862677	0	32862677	T	C
4	chr4_32874641	0	32874641	C	G
4	chr4_32884081	0	32884081	C	T
4	chr4_32884834	0	32884834	T	C
4	chr4_32887002	0	32887002	A	G
4	chr4_32891188	0	32891188	A	G
4	chr4_32892863	0	32892863	G	A
4	chr4_32893419	0	32893419	T	C
4	chr4_32895458	0	32895458	A	G
4	chr4_32895681	0	32895681	A	G
4	chr4_32906822	0	32906822	T	C
4	chr4_32912654	0	32912654	G	A
4	chr4_32913502	0	32913502	T	C
4	chr4_32918156	0	32918156	T	C
4	chr4_32943275	0	32943275	C	T
4	chr4_32947521	0	32947521	C	T
4	chr4_32954965	0	32954965	A	G
4	chr4_32975614	0	32975614	G	T
4	chr4_32976710	0	32976710	G	C
4	chr4_32977249	0	32977249	G	A
4	chr4_32981254	0	32981254	C	G
4	chr4_32981910	0	32981910	C	T
4	chr4_32982878	0	32982878	C	T
4	chr4_32988354	0	32988354	A	T
4	chr4_32989600	0	32989600	C	A
4	chr4_33010956	0	33010956	C	T
4	chr4_33011560	0	33011560	T	C
4	chr4_33018512	0	33018512	T	C
4	chr4_33025540	0	33025540	C	A
4	chr4_33025761	0	33025761	G	A
4	chr4_33027875	0	33027875	C	T
4	chr4_33029038	0	33029038	G	A
4	chr4_33031928	0	33031928	G	A
4	chr4_33034541	0	33034541	G	C
4	chr4_33037199	0	33037199	T	C
4	chr4_33037470	0	33037470	G	A
4	chr4_33041004	0	33041004	T	C
4	chr4_33046430	0	33046430	G	C
4	chr4_33052251	0	33052251	T	G
4	chr4_33057233	0	33057233	G	T
4	chr4_33058138	0	33058138	C	T
4	chr4_33083041	0	33083041	C	T
4	chr4_33098994	0	33098994	C	T
4	chr4_33099982	0	33099982	A	G
4	chr4_33104997	0	33104997	C	A
4	chr4_33105111	0	33105111	A	T
4	chr4_33112208	0	33112208	T	G
4	chr4_33115413	0	33115413	A	G
4	chr4_33118310	0	33118310	T	C
4	chr4_33119063	0	33119063	A	T
4	chr4_33121168	0	33121168	A	G
4	chr4_33130098	0	33130098	A	T
4	chr4_33131985	0	33131985	A	G
4	chr4_33135496	0	33135496	A	G
4	chr4_33136940	0	33136940	T	C
4	chr4_33138923	0	33138923	A	G
4	chr4_33146023	0	33146023	C	T
4	chr4_33147545	0	33147545	G	A
4	chr4_33148397	0	33148397	T	C
4	chr4_33149133	0	33149133	T	C
4	chr4_33158846	0	33158846	T	C
4	chr4_33166553	0	33166553	A	C
4	chr4_33170878	0	33170878	A	G
4	chr4_33171840	0	33171840	T	C
4	chr4_33193760	0	33193760	G	C
4	chr4_33195034	0	33195034	T	C
4	chr4_33200617	0	33200617	G	C
4	chr4_33207836	0	33207836	C	T
4	chr4_33210197	0	33210197	A	C
4	chr4_33219868	0	33219868	G	A
4	chr4_33221072	0	33221072	T	G
4	chr4_33221681	0	33221681	C	T
4	chr4_33222625	0	33222625	T	G
4	chr4_33227495	0	33227495	T	C
4	chr4_33228957	0	33228957	G	A
4	chr4_33235666	0	33235666	T	A
4	chr4_33241005	0	33241005	G	A
4	chr4_33249570	0	33249570	T	C
4	chr4_33249900	0	33249900	C	T
4	chr4_33256216	0	33256216	A	T
4	chr4_33271187	0	33271187	A	C
4	chr4_33286146	0	33286146	G	A
4	chr4_33290389	0	33290389	G	A
4	chr4_33293398	0	33293398	A	G
4	chr4_33295489	0	33295489	T	C
4	chr4_33307742	0	33307742	C	T
4	chr4_33310185	0	33310185	G	C
4	chr4_33312288	0	33312288	G	A
4	chr4_33321355	0	33321355	C	G
4	chr4_33343355	0	33343355	G	C
4	chr4_33350351	0	33350351	A	C
4	chr4_33355917	0	33355917	T	C
4	chr4_33356795	0	33356795	G	C
4	chr4_33366026	0	33366026	T	C
4	chr4_33378839	0	33378839	G	A
4	chr4_33379077	0	33379077	C	T
4	chr4_33380530	0	33380530	T	C
4	chr4_33382484	0	33382484	G	A
4	chr4_33382778	0	33382778	A	G
4	chr4_33387264	0	33387264	G	T
4	chr4_33392762	0	33392762	T	G
4	chr4_33396188	0	33396188	C	A
4	chr4_33402277	0	33402277	G	A
4	chr4_33404899	0	33404899	A	G
4	chr4_33405061	0	33405061	G	A
4	chr4_33412535	0	33412535	T	G
4	chr4_33416432	0	33416432	A	G
4	chr4_33417379	0	33417379	T	G
4	chr4_33419026	0	33419026	A	G
4	chr4_33426255	0	33426255	T	C
4	chr4_33426369	0	33426369	A	G
4	chr4_33432093	0	33432093	T	C
4	chr4_33433654	0	33433654	C	T
4	chr4_33441738	0	33441738	C	A
4	chr4_33446070	0	33446070	T	C
4	chr4_33453781	0	33453781	G	T
4	chr4_33466586	0	33466586	T	A
4	chr4_33466976	0	33466976	C	T
4	chr4_33472962	0	33472962	A	G
4	chr4_33495967	0	33495967	G	A
4	chr4_33497955	0	33497955	A	G
4	chr4_33503964	0	33503964	T	C
4	chr4_33504954	0	33504954	A	G
4	chr4_33515576	0	33515576	C	T
4	chr4_33516727	0	33516727	A	C
4	chr4_33520309	0	33520309	A	G
4	chr4_33548759	0	33548759	G	A
4	chr4_33549196	0	33549196	T	C
4	chr4_33550631	0	33550631	T	C
4	chr4_33553430	0	33553430	T	C
4	chr4_33553563	0	33553563	T	C
4	chr4_33553905	0	33553905	T	C
4	chr4_33562950	0	33562950	A	G
4	chr4_33569519	0	33569519	G	A
4	chr4_33569856	0	33569856	A	C
4	chr4_33580396	0	33580396	A	C
4	chr4_33593940	0	33593940	A	G
4	chr4_33594527	0	33594527	T	A
4	chr4_33600861	0	33600861	G	C
4	chr4_33601039	0	33601039	T	A
4	chr4_33606848	0	33606848	C	A
4	chr4_33609268	0	33609268	A	G
4	chr4_33611105	0	33611105	A	G
4	chr4_33612985	0	33612985	A	G
4	chr4_33618913	0	33618913	C	T
4	chr4_33620418	0	33620418	G	A
4	chr4_33627727	0	33627727	A	G
4	chr4_33640532	0	33640532	T	A
4	chr4_33642378	0	33642378	C	T
4	chr4_33643797	0	33643797	A	G
4	chr4_33644519	0	33644519	C	T
4	chr4_33652793	0	33652793	C	T
4	chr4_33657838	0	33657838	A	G
4	chr4_33671689	0	33671689	C	T
4	chr4_33676675	0	33676675	A	G
4	chr4_33677141	0	33677141	T	C
4	chr4_33682091	0	33682091	G	A
4	chr4_33690233	0	33690233	G	A
4	chr4_33690404	0	33690404	G	T
4	chr4_33701694	0	33701694	G	A
4	chr4_33704004	0	33704004	G	A
4	chr4_33705574	0	33705574	G	A
4	chr4_33713477	0	33713477	A	G
4	chr4_33720996	0	33720996	G	A
4	chr4_33721508	0	33721508	T	C
4	chr4_33721537	0	33721537	T	C
4	chr4_33724602	0	33724602	T	C
4	chr4_33729018	0	33729018	A	G
4	chr4_33745124	0	33745124	C	T
4	chr4_33745839	0	33745839	G	C
4	chr4_33755229	0	33755229	A	G
4	chr4_33760417	0	33760417	G	A
4	chr4_33761374	0	33761374	G	A
4	chr4_33785868	0	33785868	A	T
4	chr4_33793979	0	33793979	A	G
4	chr4_33799489	0	33799489	A	G
4	chr4_33807899	0	33807899	T	G
4	chr4_33810214	0	33810214	A	G
4	chr4_33821391	0	33821391	T	C
4	chr4_33823135	0	33823135	T	A
4	chr4_33823563	0	33823563	A	G
4	chr4_33831725	0	33831725	C	T
4	chr4_33833678	0	33833678	A	G
4	chr4_33838782	0	33838782	A	G
4	chr4_33839555	0	33839555	A	T
4	chr4_33850260	0	33850260	C	T
4	chr4_33852710	0	33852710	T	C
4	chr4_33853063	0	33853063	A	C
4	chr4_33862671	0	33862671	G	C
4	chr4_33862713	0	33862713	A	G
4	chr4_33876308	0	33876308	C	T
4	chr4_33882877	0	33882877	C	T
4	chr4_33886808	0	33886808	A	G
4	chr4_33907656	0	33907656	C	T
4	chr4_33923295	0	33923295	C	G
4	chr4_33934993	0	33934993	A	C
4	chr4_33936791	0	33936791	T	C
4	chr4_33938728	0	33938728	G	A
4	chr4_33943949	0	33943949	T	G
4	chr4_33943990	0	33943990	C	T
4	chr4_33946456	0	33946456	T	C
4	chr4_33946600	0	33946600	T	C
4	chr4_33947368	0	33947368	A	G
4	chr4_33947936	0	33947936	G	C
4	chr4_33947952	0	33947952	T	C
4	chr4_33955461	0	33955461	A	G
4	chr4_33956660	0	33956660	C	A
4	chr4_33957027	0	33957027	A	G
4	chr4_33958266	0	33958266	G	T
4	chr4_33961038	0	33961038	G	T
4	chr4_34005996	0	34005996	T	C
4	chr4_34019230	0	34019230	T	A
4	chr4_34019751	0	34019751	T	C
4	chr4_34028831	0	34028831	G	A
4	chr4_34031348	0	34031348	T	C
4	chr4_34042584	0	34042584	T	C
4	chr4_34054348	0	34054348	A	G
4	chr4_34055756	0	34055756	A	C
4	chr4_34058369	0	34058369	C	T
4	chr4_34060329	0	34060329	T	G
4	chr4_34060930	0	34060930	A	C
4	chr4_34082525	0	34082525	A	G
4	chr4_34083040	0	34083040	T	A
4	chr4_34086602	0	34086602	C	A
4	chr4_34087298	0	34087298	G	A
4	chr4_34088566	0	34088566	A	T
4	chr4_34091446	0	34091446	T	C
4	chr4_34091676	0	34091676	T	C
4	chr4_34092236	0	34092236	C	A
4	chr4_34098699	0	34098699	T	A
4	chr4_34100471	0	34100471	T	C
4	chr4_34107338	0	34107338	C	T
4	chr4_34110997	0	34110997	C	T
4	chr4_34119342	0	34119342	C	T
4	chr4_34122956	0	34122956	G	A
4	chr4_34142604	0	34142604	A	G
4	chr4_34147132	0	34147132	T	C
4	chr4_34150420	0	34150420	A	G
4	chr4_34155391	0	34155391	G	T
4	chr4_34156935	0	34156935	G	A
4	chr4_34158443	0	34158443	C	A
4	chr4_34168513	0	34168513	G	A
4	chr4_34186224	0	34186224	C	G
4	chr4_34195028	0	34195028	C	A
4	chr4_34196913	0	34196913	C	A
4	chr4_34197463	0	34197463	A	G
4	chr4_34206086	0	34206086	G	A
4	chr4_34208997	0	34208997	A	G
4	chr4_34212949	0	34212949	G	A
4	chr4_34214211	0	34214211	G	A
4	chr4_34216729	0	34216729	G	C
4	chr4_34216967	0	34216967	G	C
4	chr4_34220873	0	34220873	T	C
4	chr4_34226696	0	34226696	G	C
4	chr4_34238752	0	34238752	C	T
4	chr4_34243176	0	34243176	G	A
4	chr4_34243605	0	34243605	G	C
4	chr4_34244028	0	34244028	G	A
4	chr4_34245650	0	34245650	T	C
4	chr4_34245760	0	34245760	C	A
4	chr4_34253793	0	34253793	G	C
4	chr4_34260653	0	34260653	C	T
4	chr4_34263088	0	34263088	T	C
4	chr4_34263880	0	34263880	T	A
4	chr4_34268105	0	34268105	G	A
4	chr4_34277275	0	34277275	T	C
4	chr4_34279735	0	34279735	C	G
4	chr4_34290832	0	34290832	A	C
4	chr4_34295625	0	34295625	A	G
4	chr4_34305997	0	34305997	G	T
4	chr4_34309491	0	34309491	G	A
4	chr4_34310108	0	34310108	G	T
4	chr4_34310305	0	34310305	G	A
4	chr4_34317117	0	34317117	C	T
4	chr4_34330062	0	34330062	A	G
4	chr4_34337183	0	34337183	C	T
4	chr4_34337292	0	34337292	G	A
4	chr4_34341710	0	34341710	G	T
4	chr4_34342086	0	34342086	G	C
4	chr4_34353289	0	34353289	C	G
4	chr4_34354176	0	34354176	G	A
4	chr4_34365228	0	34365228	A	G
4	chr4_34374372	0	34374372	G	A
4	chr4_34381886	0	34381886	G	A
4	chr4_34381968	0	34381968	A	G
4	chr4_34383091	0	34383091	C	T
4	chr4_34387137	0	34387137	G	C
4	chr4_34389525	0	34389525	G	A
4	chr4_34392716	0	34392716	C	G
4	chr4_34396995	0	34396995	T	C
4	chr4_34403216	0	34403216	G	C
4	chr4_34418547	0	34418547	G	A
4	chr4_34421389	0	34421389	G	A
4	chr4_34422653	0	34422653	G	A
4	chr4_34448066	0	34448066	T	C
4	chr4_34448424	0	34448424	A	G
4	chr4_34451248	0	34451248	T	C
4	chr4_34456570	0	34456570	G	A
4	chr4_34464668	0	34464668	C	A
4	chr4_34474688	0	34474688	A	G
4	chr4_34475779	0	34475779	C	T
4	chr4_34478206	0	34478206	C	T
4	chr4_34484185	0	34484185	G	A
4	chr4_34484836	0	34484836	C	T
4	chr4_34487333	0	34487333	A	G
4	chr4_34487390	0	34487390	C	G
4	chr4_34492923	0	34492923	C	T
4	chr4_34494969	0	34494969	T	C
4	chr4_34497333	0	34497333	G	A
4	chr4_34499151	0	34499151	A	G
4	chr4_34502576	0	34502576	C	A
4	chr4_34503991	0	34503991	T	C
4	chr4_34526048	0	34526048	A	G
4	chr4_34560814	0	34560814	C	A
4	chr4_34565308	0	34565308	C	T
4	chr4_34570522	0	34570522	A	G
4	chr4_34573658	0	34573658	G	T
4	chr4_34576782	0	34576782	A	G
4	chr4_34578511	0	34578511	A	G
4	chr4_34594942	0	34594942	C	T
4	chr4_34596734	0	34596734	G	A
4	chr4_34597585	0	34597585	C	G
4	chr4_34604129	0	34604129	G	A
4	chr4_34608223	0	34608223	A	G
4	chr4_34614648	0	34614648	G	C
4	chr4_34616671	0	34616671	C	T
4	chr4_34616824	0	34616824	T	C
4	chr4_34618193	0	34618193	A	C
4	chr4_34618695	0	34618695	T	C
4	chr4_34633873	0	34633873	C	A
4	chr4_34635786	0	34635786	A	G
4	chr4_34637945	0	34637945	G	A
4	chr4_34639097	0	34639097	C	G
4	chr4_34644577	0	34644577	G	A
4	chr4_34645054	0	34645054	G	A
4	chr4_34646794	0	34646794	A	G
4	chr4_34647215	0	34647215	T	G
4	chr4_34647632	0	34647632	T	C
4	chr4_34647993	0	34647993	T	G
4	chr4_34652178	0	34652178	G	A
4	chr4_34652642	0	34652642	G	T
4	chr4_34656987	0	34656987	T	C
4	chr4_34657392	0	34657392	G	A
4	chr4_34657509	0	34657509	G	A
4	chr4_34661598	0	34661598	C	T
4	chr4_34661616	0	34661616	A	G
4	chr4_34662237	0	34662237	T	C
4	chr4_34664290	0	34664290	G	A
4	chr4_34670049	0	34670049	T	C
4	chr4_34673461	0	34673461	G	A
4	chr4_34675218	0	34675218	G	A
4	chr4_34676169	0	34676169	G	C
4	chr4_34678024	0	34678024	T	C
4	chr4_34681774	0	34681774	A	G
4	chr4_34688581	0	34688581	C	T
4	chr4_34695677	0	34695677	A	C
4	chr4_34698475	0	34698475	C	T
4	chr4_34699823	0	34699823	T	G
4	chr4_34701208	0	34701208	G	C
4	chr4_34706690	0	34706690	T	A
4	chr4_34710223	0	34710223	T	C
4	chr4_34718436	0	34718436	C	T
4	chr4_34719678	0	34719678	C	T
4	chr4_34734478	0	34734478	A	G
4	chr4_34752768	0	34752768	G	A
4	chr4_34764505	0	34764505	G	A
4	chr4_34768177	0	34768177	A	G
4	chr4_34769280	0	34769280	T	C
4	chr4_34798631	0	34798631	A	G
4	chr4_34798643	0	34798643	C	T
4	chr4_34802999	0	34802999	G	A
4	chr4_34808649	0	34808649	T	G
4	chr4_34809480	0	34809480	A	G
4	chr4_34819500	0	34819500	T	C
4	chr4_34830437	0	34830437	A	C
4	chr4_34842909	0	34842909	G	A
4	chr4_34843105	0	34843105	A	G
4	chr4_34846308	0	34846308	G	A
4	chr4_34855467	0	34855467	G	A
4	chr4_34863943	0	34863943	C	A
4	chr4_34869125	0	34869125	G	A
4	chr4_34872361	0	34872361	G	A
4	chr4_34873866	0	34873866	C	T
4	chr4_34880574	0	34880574	G	T
4	chr4_34886709	0	34886709	T	G
4	chr4_34891086	0	34891086	G	C
4	chr4_34891450	0	34891450	T	G
4	chr4_34901127	0	34901127	C	A
4	chr4_34905403	0	34905403	G	A
4	chr4_34910243	0	34910243	G	T
4	chr4_34924073	0	34924073	T	C
4	chr4_34925186	0	34925186	G	A
4	chr4_34933126	0	34933126	C	T
4	chr4_34938967	0	34938967	A	G
4	chr4_34939622	0	34939622	T	C
4	chr4_34941616	0	34941616	G	A
4	chr4_34943404	0	34943404	C	G
4	chr4_34947622	0	34947622	A	G
4	chr4_34952684	0	34952684	G	T
4	chr4_34953469	0	34953469	A	G
4	chr4_34957886	0	34957886	T	G
4	chr4_34959402	0	34959402	T	C
4	chr4_34962128	0	34962128	A	G
4	chr4_34964419	0	34964419	T	C
4	chr4_34973635	0	34973635	C	T
4	chr4_34975600	0	34975600	G	T
4	chr4_34975768	0	34975768	C	A
4	chr4_34980249	0	34980249	G	A
4	chr4_34992216	0	34992216	G	A
4	chr4_34992667	0	34992667	G	C
4	chr4_34996281	0	34996281	G	A
4	chr4_34998318	0	34998318	T	A
4	chr4_35014850	0	35014850	T	C
4	chr4_35025114	0	35025114	T	C
4	chr4_35030341	0	35030341	T	C
4	chr4_35039976	0	35039976	C	G
4	chr4_35047423	0	35047423	C	T
4	chr4_35052287	0	35052287	A	G
4	chr4_35059916	0	35059916	C	G
4	chr4_35062664	0	35062664	A	G
4	chr4_35063522	0	35063522	G	A
4	chr4_35075182	0	35075182	A	C
4	chr4_35081743	0	35081743	A	G
4	chr4_35086654	0	35086654	T	C
4	chr4_35087996	0	35087996	G	A
4	chr4_35089272	0	35089272	T	G
4	chr4_35102919	0	35102919	G	C
4	chr4_35103134	0	35103134	C	T
4	chr4_35108051	0	35108051	C	T
4	chr4_35110806	0	35110806	C	G
4	chr4_35111669	0	35111669	A	G
4	chr4_35120229	0	35120229	C	T
4	chr4_35121489	0	35121489	C	T
4	chr4_35123962	0	35123962	G	A
4	chr4_35125310	0	35125310	A	G
4	chr4_35128180	0	35128180	T	G
4	chr4_35135661	0	35135661	C	A
4	chr4_35155596	0	35155596	T	C
4	chr4_35155849	0	35155849	T	G
4	chr4_35157937	0	35157937	G	A
4	chr4_35162499	0	35162499	C	A
4	chr4_35171485	0	35171485	A	G
4	chr4_35172302	0	35172302	T	C
4	chr4_35174402	0	35174402	C	T
4	chr4_35176289	0	35176289	T	C
4	chr4_35177096	0	35177096	A	G
4	chr4_35190642	0	35190642	C	A
4	chr4_35193485	0	35193485	C	T
4	chr4_35215183	0	35215183	G	A
4	chr4_35218412	0	35218412	T	G
4	chr4_35230227	0	35230227	A	T
4	chr4_35230586	0	35230586	C	T
4	chr4_35235320	0	35235320	T	G
4	chr4_35235928	0	35235928	G	A
4	chr4_35248457	0	35248457	G	A
4	chr4_35259006	0	35259006	G	A
4	chr4_35259900	0	35259900	C	G
4	chr4_35273495	0	35273495	A	G
4	chr4_35275755	0	35275755	G	C
4	chr4_35276257	0	35276257	T	C
4	chr4_35278066	0	35278066	G	A
4	chr4_35279175	0	35279175	T	C
4	chr4_35280403	0	35280403	A	G
4	chr4_35280671	0	35280671	C	A
4	chr4_35292494	0	35292494	T	A
4	chr4_35292952	0	35292952	A	G
4	chr4_35296116	0	35296116	G	A
4	chr4_35309183	0	35309183	G	A
4	chr4_35314020	0	35314020	A	G
4	chr4_35316856	0	35316856	G	A
4	chr4_35324552	0	35324552	G	A
4	chr4_35332618	0	35332618	C	T
4	chr4_35354452	0	35354452	T	G
4	chr4_35354897	0	35354897	C	T
4	chr4_35355262	0	35355262	G	A
4	chr4_35361032	0	35361032	C	T
4	chr4_35361454	0	35361454	C	T
4	chr4_35361832	0	35361832	C	T
4	chr4_35362883	0	35362883	T	C
4	chr4_35368408	0	35368408	A	C
4	chr4_35372098	0	35372098	C	T
4	chr4_35378768	0	35378768	A	G
4	chr4_35379800	0	35379800	C	G
4	chr4_35392137	0	35392137	G	A
4	chr4_35393144	0	35393144	G	A
4	chr4_35413687	0	35413687	A	G
4	chr4_35415473	0	35415473	A	T
4	chr4_35423069	0	35423069	A	T
4	chr4_35427615	0	35427615	C	T
4	chr4_35431548	0	35431548	T	C
4	chr4_35443772	0	35443772	C	A
4	chr4_35448583	0	35448583	G	T
4	chr4_35448776	0	35448776	C	T
4	chr4_35452905	0	35452905	G	A
4	chr4_35455018	0	35455018	C	G
4	chr4_35457889	0	35457889	C	T
4	chr4_35469080	0	35469080	A	C
4	chr4_35469633	0	35469633	C	T
4	chr4_35481077	0	35481077	T	C
4	chr4_35492800	0	35492800	T	G
4	chr4_35494042	0	35494042	T	C
4	chr4_35524185	0	35524185	T	C
4	chr4_35531759	0	35531759	C	G
4	chr4_35547950	0	35547950	T	C
4	chr4_35554373	0	35554373	A	G
4	chr4_35555095	0	35555095	G	A
4	chr4_35567001	0	35567001	G	T
4	chr4_35573977	0	35573977	T	C
4	chr4_35576396	0	35576396	G	T
4	chr4_35596117	0	35596117	A	G
4	chr4_35596568	0	35596568	C	T
4	chr4_35600719	0	35600719	T	C
4	chr4_35603320	0	35603320	A	T
4	chr4_35604936	0	35604936	C	T
4	chr4_35606297	0	35606297	A	G
4	chr4_35610165	0	35610165	G	A
4	chr4_35612348	0	35612348	A	G
4	chr4_35614376	0	35614376	G	A
4	chr4_35615613	0	35615613	G	A
4	chr4_35621169	0	35621169	A	T
4	chr4_35642922	0	35642922	T	C
4	chr4_35649366	0	35649366	G	A
4	chr4_35653279	0	35653279	C	G
4	chr4_35676811	0	35676811	T	C
4	chr4_35677167	0	35677167	C	T
4	chr4_35683708	0	35683708	C	T
4	chr4_35699618	0	35699618	A	G
4	chr4_35701594	0	35701594	C	A
4	chr4_35702423	0	35702423	C	G
4	chr4_35709480	0	35709480	A	G
4	chr4_35710540	0	35710540	T	C
4	chr4_35710930	0	35710930	A	G
4	chr4_35712931	0	35712931	T	C
4	chr4_35733344	0	35733344	A	C
4	chr4_35741907	0	35741907	G	A
4	chr4_35745817	0	35745817	G	A
4	chr4_35748722	0	35748722	T	C
4	chr4_35751122	0	35751122	G	A
4	chr4_35752679	0	35752679	C	A
4	chr4_35756978	0	35756978	C	A
4	chr4_35768655	0	35768655	C	G
4	chr4_35770166	0	35770166	A	G
4	chr4_35778356	0	35778356	G	A
4	chr4_35816846	0	35816846	G	C
4	chr4_35824940	0	35824940	G	A
4	chr4_35828815	0	35828815	C	T
4	chr4_35831393	0	35831393	A	G
4	chr4_35836968	0	35836968	A	T
4	chr4_35844849	0	35844849	G	A
4	chr4_35844933	0	35844933	T	G
4	chr4_35845676	0	35845676	G	A
4	chr4_35848464	0	35848464	A	G
4	chr4_35850178	0	35850178	G	T
4	chr4_35851233	0	35851233	C	A
4	chr4_35854489	0	35854489	G	A
4	chr4_35869561	0	35869561	C	G
4	chr4_35869776	0	35869776	A	G
4	chr4_35873588	0	35873588	G	T
4	chr4_35875270	0	35875270	C	G
4	chr4_35876747	0	35876747	G	C
4	chr4_35888863	0	35888863	T	C
4	chr4_35890782	0	35890782	T	C
4	chr4_35897239	0	35897239	C	T
4	chr4_35911781	0	35911781	T	G
4	chr4_35917744	0	35917744	T	G
4	chr4_35927166	0	35927166	T	C
4	chr4_35942176	0	35942176	A	G
4	chr4_35952271	0	35952271	G	A
4	chr4_35960502	0	35960502	T	C
4	chr4_35963768	0	35963768	A	G
4	chr4_35968451	0	35968451	T	C
4	chr4_35982427	0	35982427	G	A
4	chr4_35988609	0	35988609	C	T
4	chr4_35990712	0	35990712	A	G
4	chr4_35997860	0	35997860	G	T
4	chr4_36003355	0	36003355	G	A
4	chr4_36007108	0	36007108	G	C
4	chr4_36017197	0	36017197	T	C
4	chr4_36017760	0	36017760	A	G
4	chr4_36020752	0	36020752	A	G
4	chr4_36028857	0	36028857	G	A
4	chr4_36029576	0	36029576	C	T
4	chr4_36031937	0	36031937	A	G
4	chr4_36032195	0	36032195	T	C
4	chr4_36060570	0	36060570	A	C
4	chr4_36064558	0	36064558	A	G
4	chr4_36070834	0	36070834	A	G
4	chr4_36077999	0	36077999	C	T
4	chr4_36079520	0	36079520	A	T
4	chr4_36085354	0	36085354	T	C
4	chr4_36094080	0	36094080	A	G
4	chr4_36097443	0	36097443	T	C
4	chr4_36102981	0	36102981	T	C
4	chr4_36115686	0	36115686	A	G
4	chr4_36123063	0	36123063	C	G
4	chr4_36125788	0	36125788	A	G
4	chr4_36126392	0	36126392	T	A
4	chr4_36132205	0	36132205	C	T
4	chr4_36136236	0	36136236	C	T
4	chr4_36149723	0	36149723	T	C
4	chr4_36160389	0	36160389	A	G
4	chr4_36161014	0	36161014	C	T
4	chr4_36164417	0	36164417	A	G
4	chr4_36164896	0	36164896	C	T
4	chr4_36169622	0	36169622	G	A
4	chr4_36185711	0	36185711	A	G
4	chr4_36186727	0	36186727	T	C
4	chr4_36187684	0	36187684	T	C
4	chr4_36194231	0	36194231	C	T
4	chr4_36195328	0	36195328	G	A
4	chr4_36196171	0	36196171	C	A
4	chr4_36199515	0	36199515	G	C
4	chr4_36199682	0	36199682	T	G
4	chr4_36199808	0	36199808	T	C
4	chr4_36205972	0	36205972	G	A
4	chr4_36209908	0	36209908	G	C
4	chr4_36212999	0	36212999	G	A
4	chr4_36224668	0	36224668	G	A
4	chr4_36225065	0	36225065	A	C
4	chr4_36226001	0	36226001	G	C
4	chr4_36227504	0	36227504	T	C
4	chr4_36227910	0	36227910	A	G
4	chr4_36242974	0	36242974	C	T
4	chr4_36249947	0	36249947	T	G
4	chr4_36250909	0	36250909	C	T
4	chr4_36253455	0	36253455	C	T
4	chr4_36262153	0	36262153	A	G
4	chr4_36271239	0	36271239	T	C
4	chr4_36271538	0	36271538	T	G
4	chr4_36279635	0	36279635	A	G
4	chr4_36290073	0	36290073	C	T
4	chr4_36293294	0	36293294	C	A
4	chr4_36299849	0	36299849	C	T
4	chr4_36313217	0	36313217	G	T
4	chr4_36320047	0	36320047	C	T
4	chr4_36325273	0	36325273	A	G
4	chr4_36332639	0	36332639	C	A
4	chr4_36344924	0	36344924	T	G
4	chr4_36352081	0	36352081	T	C
4	chr4_36366820	0	36366820	T	C
4	chr4_36377078	0	36377078	G	A
4	chr4_36383482	0	36383482	A	G
4	chr4_36383761	0	36383761	G	A
4	chr4_36384117	0	36384117	C	T
4	chr4_36389446	0	36389446	T	C
4	chr4_36395115	0	36395115	C	T
4	chr4_36395218	0	36395218	C	G
4	chr4_36401118	0	36401118	A	G
4	chr4_36409883	0	36409883	A	G
4	chr4_36410203	0	36410203	A	G
4	chr4_36413075	0	36413075	A	G
4	chr4_36419443	0	36419443	C	T
4	chr4_36419730	0	36419730	A	T
4	chr4_36420196	0	36420196	C	T
4	chr4_36434559	0	36434559	A	G
4	chr4_36455021	0	36455021	A	G
4	chr4_36465394	0	36465394	G	C
4	chr4_36476992	0	36476992	T	C
4	chr4_36512627	0	36512627	T	C
4	chr4_36518001	0	36518001	T	A
4	chr4_36519039	0	36519039	G	A
4	chr4_36531543	0	36531543	A	G
4	chr4_36566808	0	36566808	A	G
4	chr4_36567601	0	36567601	A	G
4	chr4_36575957	0	36575957	G	T
4	chr4_36584452	0	36584452	A	T
4	chr4_36595783	0	36595783	G	A
4	chr4_36599826	0	36599826	T	C
4	chr4_36608520	0	36608520	A	G
4	chr4_36609174	0	36609174	C	T
4	chr4_36610019	0	36610019	T	C
4	chr4_36610320	0	36610320	C	G
4	chr4_36613396	0	36613396	T	C
4	chr4_36628654	0	36628654	T	C
4	chr4_36632500	0	36632500	T	G
4	chr4_36641742	0	36641742	A	G
4	chr4_36648507	0	36648507	A	G
4	chr4_36654600	0	36654600	T	C
4	chr4_36656514	0	36656514	G	A
4	chr4_36663275	0	36663275	G	T
4	chr4_36663607	0	36663607	C	T
4	chr4_36672022	0	36672022	T	C
4	chr4_36687711	0	36687711	C	T
4	chr4_36689797	0	36689797	T	C
4	chr4_36692140	0	36692140	C	G
4	chr4_36696779	0	36696779	C	G
4	chr4_36706683	0	36706683	C	G
4	chr4_36717846	0	36717846	G	A
4	chr4_36718594	0	36718594	T	A
4	chr4_36719533	0	36719533	C	T
4	chr4_36724334	0	36724334	T	C
4	chr4_36728694	0	36728694	C	T
4	chr4_36751548	0	36751548	C	A
4	chr4_36757958	0	36757958	G	A
4	chr4_36770797	0	36770797	C	A
4	chr4_36770944	0	36770944	T	C
4	chr4_36774229	0	36774229	G	T
4	chr4_36775764	0	36775764	C	G
4	chr4_36776277	0	36776277	A	G
4	chr4_36779559	0	36779559	T	A
4	chr4_36781464	0	36781464	T	C
4	chr4_36787462	0	36787462	T	G
4	chr4_36799488	0	36799488	G	T
4	chr4_36801737	0	36801737	T	C
4	chr4_36811782	0	36811782	T	C
4	chr4_36815366	0	36815366	G	T
4	chr4_36835972	0	36835972	G	A
4	chr4_36841298	0	36841298	T	C
4	chr4_36850255	0	36850255	C	A
4	chr4_36855601	0	36855601	T	C
4	chr4_36872082	0	36872082	G	A
4	chr4_36874433	0	36874433	T	C
4	chr4_36876303	0	36876303	C	T
4	chr4_36877191	0	36877191	T	C
4	chr4_36883308	0	36883308	A	G
4	chr4_36893950	0	36893950	C	T
4	chr4_36896517	0	36896517	T	C
4	chr4_36900032	0	36900032	G	C
4	chr4_36900408	0	36900408	A	G
4	chr4_36906548	0	36906548	T	C
4	chr4_36909734	0	36909734	C	A
4	chr4_36918161	0	36918161	G	A
4	chr4_36940969	0	36940969	T	A
4	chr4_36945057	0	36945057	G	A
4	chr4_36968914	0	36968914	G	A
4	chr4_36975991	0	36975991	A	G
4	chr4_36979853	0	36979853	T	C
4	chr4_36994951	0	36994951	G	A
4	chr4_36997574	0	36997574	A	G
4	chr4_37005005	0	37005005	C	G
4	chr4_37006562	0	37006562	T	G
4	chr4_37015148	0	37015148	C	T
4	chr4_37019199	0	37019199	A	G
4	chr4_37021427	0	37021427	T	G
4	chr4_37024439	0	37024439	G	A
4	chr4_37026567	0	37026567	T	C
4	chr4_37031149	0	37031149	C	T
4	chr4_37034065	0	37034065	G	T
4	chr4_37040717	0	37040717	G	A
4	chr4_37047180	0	37047180	A	C
4	chr4_37047695	0	37047695	G	A
4	chr4_37047738	0	37047738	G	A
4	chr4_37048033	0	37048033	G	A
4	chr4_37048705	0	37048705	A	G
4	chr4_37049061	0	37049061	C	G
4	chr4_37049376	0	37049376	T	C
4	chr4_37050795	0	37050795	C	A
4	chr4_37059962	0	37059962	C	A
4	chr4_37063777	0	37063777	C	A
4	chr4_37076269	0	37076269	T	C
4	chr4_37085499	0	37085499	G	T
4	chr4_37086283	0	37086283	T	C
4	chr4_37091814	0	37091814	C	T
4	chr4_37096831	0	37096831	C	T
4	chr4_37099157	0	37099157	C	T
4	chr4_37101047	0	37101047	C	T
4	chr4_37102748	0	37102748	C	A
4	chr4_37103580	0	37103580	T	C
4	chr4_37106497	0	37106497	C	T
4	chr4_37108807	0	37108807	T	A
4	chr4_37108907	0	37108907	A	G
4	chr4_37117374	0	37117374	A	T
4	chr4_37120446	0	37120446	G	C
4	chr4_37125441	0	37125441	C	T
4	chr4_37127629	0	37127629	A	G
4	chr4_37132495	0	37132495	A	G
4	chr4_37138507	0	37138507	T	A
4	chr4_37139743	0	37139743	C	G
4	chr4_37144098	0	37144098	C	T
4	chr4_37159668	0	37159668	C	T
4	chr4_37171116	0	37171116	A	G
4	chr4_37182297	0	37182297	C	T
4	chr4_37185750	0	37185750	T	C
4	chr4_37189170	0	37189170	C	T
4	chr4_37199540	0	37199540	G	C
4	chr4_37202301	0	37202301	C	T
4	chr4_37202483	0	37202483	A	G
4	chr4_37203976	0	37203976	A	G
4	chr4_37206643	0	37206643	A	C
4	chr4_37207005	0	37207005	G	A
4	chr4_37212234	0	37212234	T	C
4	chr4_37218384	0	37218384	C	T
4	chr4_37228196	0	37228196	A	G
4	chr4_37246991	0	37246991	C	A
4	chr4_37247387	0	37247387	G	A
4	chr4_37247759	0	37247759	A	G
4	chr4_37259412	0	37259412	C	G
4	chr4_37262563	0	37262563	T	C
4	chr4_37267765	0	37267765	A	G
4	chr4_37288655	0	37288655	T	G
4	chr4_37305564	0	37305564	T	C
4	chr4_37317303	0	37317303	C	G
4	chr4_37328766	0	37328766	C	G
4	chr4_37333821	0	37333821	A	C
4	chr4_37345665	0	37345665	C	T
4	chr4_37357539	0	37357539	A	C
4	chr4_37360593	0	37360593	A	G
4	chr4_37364750	0	37364750	G	A
4	chr4_37366938	0	37366938	T	A
4	chr4_37376277	0	37376277	G	C
4	chr4_37379307	0	37379307	T	C
4	chr4_37382545	0	37382545	A	G
4	chr4_37390815	0	37390815	A	G
4	chr4_37397831	0	37397831	A	G
4	chr4_37398887	0	37398887	G	A
4	chr4_37411720	0	37411720	C	G
4	chr4_37412049	0	37412049	G	A
4	chr4_37413586	0	37413586	C	A
4	chr4_37422655	0	37422655	A	G
4	chr4_37425256	0	37425256	A	G
4	chr4_37429669	0	37429669	C	G
4	chr4_37431633	0	37431633	A	G
4	chr4_37435876	0	37435876	G	A
4	chr4_37447092	0	37447092	G	A
4	chr4_37453195	0	37453195	T	G
4	chr4_37454851	0	37454851	T	G
4	chr4_37456812	0	37456812	C	T
4	chr4_37458281	0	37458281	C	A
4	chr4_37458858	0	37458858	T	A
4	chr4_37458900	0	37458900	C	T
4	chr4_37465146	0	37465146	T	G
4	chr4_37467561	0	37467561	A	G
4	chr4_37471289	0	37471289	G	A
4	chr4_37473327	0	37473327	C	G
4	chr4_37476796	0	37476796	C	T
4	chr4_37479439	0	37479439	G	A
4	chr4_37480706	0	37480706	A	G
4	chr4_37485978	0	37485978	T	C
4	chr4_37509263	0	37509263	C	A
4	chr4_37519889	0	37519889	C	A
4	chr4_37525044	0	37525044	C	T
4	chr4_37526559	0	37526559	A	G
4	chr4_37528276	0	37528276	T	C
4	chr4_37531258	0	37531258	G	A
4	chr4_37539693	0	37539693	C	T
4	chr4_37543998	0	37543998	G	C
4	chr4_37544204	0	37544204	T	C
4	chr4_37546316	0	37546316	A	G
4	chr4_37546661	0	37546661	T	C
4	chr4_37554233	0	37554233	A	T
4	chr4_37558486	0	37558486	G	A
4	chr4_37562166	0	37562166	G	A
4	chr4_37565814	0	37565814	C	G
4	chr4_37582429	0	37582429	A	G
4	chr4_37585636	0	37585636	T	C
4	chr4_37589395	0	37589395	C	G
4	chr4_37598676	0	37598676	A	G
4	chr4_37600536	0	37600536	G	T
4	chr4_37601779	0	37601779	G	A
4	chr4_37605557	0	37605557	G	C
4	chr4_37609448	0	37609448	T	C
4	chr4_37617784	0	37617784	G	A
4	chr4_37646917	0	37646917	A	G
4	chr4_37647465	0	37647465	T	A
4	chr4_37657669	0	37657669	A	G
4	chr4_37661366	0	37661366	A	G
4	chr4_37669809	0	37669809	A	G
4	chr4_37677807	0	37677807	T	C
4	chr4_37680507	0	37680507	A	G
4	chr4_37681876	0	37681876	C	T
4	chr4_37681889	0	37681889	A	G
4	chr4_37684867	0	37684867	T	C
4	chr4_37685679	0	37685679	C	T
4	chr4_37688882	0	37688882	T	G
4	chr4_37689350	0	37689350	G	A
4	chr4_37692659	0	37692659	T	C
4	chr4_37697272	0	37697272	C	G
4	chr4_37708501	0	37708501	C	T
4	chr4_37710488	0	37710488	T	C
4	chr4_37714488	0	37714488	T	G
4	chr4_37718045	0	37718045	C	T
4	chr4_37724174	0	37724174	G	A
4	chr4_37724175	0	37724175	G	T
4	chr4_37729299	0	37729299	A	G
4	chr4_37744185	0	37744185	T	C
4	chr4_37753254	0	37753254	A	G
4	chr4_37760753	0	37760753	C	T
4	chr4_37770946	0	37770946	A	G
4	chr4_37780612	0	37780612	C	G
4	chr4_37784144	0	37784144	G	A
4	chr4_37785080	0	37785080	T	C
4	chr4_37791114	0	37791114	T	C
4	chr4_37792536	0	37792536	G	A
4	chr4_37795156	0	37795156	G	A
4	chr4_37810449	0	37810449	C	T
4	chr4_37820938	0	37820938	C	G
4	chr4_37828637	0	37828637	T	C
4	chr4_37828917	0	37828917	T	C
4	chr4_37832962	0	37832962	G	A
4	chr4_37834667	0	37834667	G	C
4	chr4_37838327	0	37838327	T	C
4	chr4_37847510	0	37847510	A	G
4	chr4_37847821	0	37847821	T	G
4	chr4_37848191	0	37848191	C	G
4	chr4_37850517	0	37850517	G	A
4	chr4_37854758	0	37854758	A	G
4	chr4_37854843	0	37854843	C	G
4	chr4_37861875	0	37861875	A	G
4	chr4_37865932	0	37865932	G	A
4	chr4_37868724	0	37868724	A	T
4	chr4_37875161	0	37875161	T	C
4	chr4_37880772	0	37880772	C	T
4	chr4_37881738	0	37881738	G	A
4	chr4_37884026	0	37884026	A	G
4	chr4_37884739	0	37884739	G	A
4	chr4_37887959	0	37887959	A	G
4	chr4_37890592	0	37890592	G	A
4	chr4_37903056	0	37903056	C	A
4	chr4_37903166	0	37903166	A	G
4	chr4_37904331	0	37904331	A	G
4	chr4_37910174	0	37910174	C	T
4	chr4_37911922	0	37911922	C	T
4	chr4_37921548	0	37921548	G	A
4	chr4_37945942	0	37945942	G	A
4	chr4_37951039	0	37951039	A	G
4	chr4_37952835	0	37952835	C	T
4	chr4_37953866	0	37953866	A	T
4	chr4_37956095	0	37956095	C	T
4	chr4_37963016	0	37963016	T	C
4	chr4_37965195	0	37965195	C	T
4	chr4_37970082	0	37970082	A	G
4	chr4_37975306	0	37975306	T	A
4	chr4_37977127	0	37977127	T	A
4	chr4_37982247	0	37982247	C	G
4	chr4_37990584	0	37990584	C	T
4	chr4_37990871	0	37990871	G	A
4	chr4_37995834	0	37995834	C	G
4	chr4_38009889	0	38009889	C	T
4	chr4_38014702	0	38014702	A	G
4	chr4_38016578	0	38016578	A	G
4	chr4_38018915	0	38018915	A	G
4	chr4_38022211	0	38022211	C	A
4	chr4_38023065	0	38023065	A	C
4	chr4_38032162	0	38032162	T	C
4	chr4_38044126	0	38044126	G	A
4	chr4_38048092	0	38048092	C	T
4	chr4_38049714	0	38049714	T	C
4	chr4_38064725	0	38064725	C	A
4	chr4_38071812	0	38071812	G	C
4	chr4_38072540	0	38072540	C	T
4	chr4_38090457	0	38090457	C	T
4	chr4_38093386	0	38093386	A	G
4	chr4_38110536	0	38110536	C	T
4	chr4_38114189	0	38114189	A	G
4	chr4_38124032	0	38124032	T	C
4	chr4_38141376	0	38141376	A	G
4	chr4_38149380	0	38149380	C	T
4	chr4_38149786	0	38149786	G	A
4	chr4_38157787	0	38157787	T	C
4	chr4_38157836	0	38157836	C	A
4	chr4_38166946	0	38166946	A	G
4	chr4_38167593	0	38167593	G	T
4	chr4_38172076	0	38172076	T	C
4	chr4_38173405	0	38173405	C	T
4	chr4_38179073	0	38179073	G	C
4	chr4_38181430	0	38181430	T	C
4	chr4_38191865	0	38191865	C	T
4	chr4_38194716	0	38194716	A	G
4	chr4_38195840	0	38195840	C	T
4	chr4_38201096	0	38201096	T	C
4	chr4_38205093	0	38205093	A	G
4	chr4_38210931	0	38210931	G	C
4	chr4_38212709	0	38212709	G	C
4	chr4_38219598	0	38219598	A	G
4	chr4_38226063	0	38226063	A	G
4	chr4_38237997	0	38237997	G	A
4	chr4_38245276	0	38245276	G	A
4	chr4_38245667	0	38245667	T	C
4	chr4_38250867	0	38250867	C	T
4	chr4_38253509	0	38253509	A	C
4	chr4_38255685	0	38255685	G	A
4	chr4_38256273	0	38256273	C	T
4	chr4_38260686	0	38260686	C	T
4	chr4_38272345	0	38272345	A	T
4	chr4_38280202	0	38280202	A	C
4	chr4_38303389	0	38303389	T	C
4	chr4_38306965	0	38306965	T	C
4	chr4_38318165	0	38318165	C	G
4	chr4_38318410	0	38318410	T	G
4	chr4_38321523	0	38321523	T	C
4	chr4_38330123	0	38330123	C	T
4	chr4_38341951	0	38341951	G	A
4	chr4_38345591	0	38345591	G	A
4	chr4_38352248	0	38352248	T	C
4	chr4_38354154	0	38354154	A	T
4	chr4_38357028	0	38357028	C	T
4	chr4_38357048	0	38357048	T	G
4	chr4_38362881	0	38362881	A	G
4	chr4_38363496	0	38363496	T	A
4	chr4_38363773	0	38363773	G	T
4	chr4_38379949	0	38379949	A	G
4	chr4_38380429	0	38380429	A	G
4	chr4_38388046	0	38388046	T	C
4	chr4_38389606	0	38389606	A	C
4	chr4_38391530	0	38391530	A	T
4	chr4_38392211	0	38392211	A	G
4	chr4_38407753	0	38407753	A	G
4	chr4_38419593	0	38419593	A	G
4	chr4_38420177	0	38420177	C	T
4	chr4_38423965	0	38423965	T	C
4	chr4_38427872	0	38427872	T	A
4	chr4_38440818	0	38440818	C	G
4	chr4_38446676	0	38446676	T	C
4	chr4_38448280	0	38448280	C	A
4	chr4_38448958	0	38448958	A	G
4	chr4_38449188	0	38449188	T	G
4	chr4_38456005	0	38456005	G	A
4	chr4_38462569	0	38462569	T	C
4	chr4_38462729	0	38462729	G	A
4	chr4_38467953	0	38467953	T	C
4	chr4_38473005	0	38473005	G	A
4	chr4_38486863	0	38486863	G	A
4	chr4_38496329	0	38496329	C	A
4	chr4_38501973	0	38501973	C	G
4	chr4_38504302	0	38504302	G	A
4	chr4_38505789	0	38505789	C	T
4	chr4_38516059	0	38516059	T	G
4	chr4_38516378	0	38516378	C	G
4	chr4_38517172	0	38517172	A	G
4	chr4_38520083	0	38520083	G	C
4	chr4_38533014	0	38533014	T	G
4	chr4_38549651	0	38549651	G	A
4	chr4_38553553	0	38553553	A	G
4	chr4_38553682	0	38553682	G	A
4	chr4_38557378	0	38557378	T	C
4	chr4_38558729	0	38558729	T	C
4	chr4_38559998	0	38559998	G	A
4	chr4_38568837	0	38568837	G	C
4	chr4_38579078	0	38579078	G	T
4	chr4_38595567	0	38595567	T	C
4	chr4_38604065	0	38604065	T	G
4	chr4_38634083	0	38634083	G	T
4	chr4_38635045	0	38635045	C	A
4	chr4_38637484	0	38637484	T	C
4	chr4_38647509	0	38647509	G	A
4	chr4_38652764	0	38652764	A	G
4	chr4_38656113	0	38656113	C	T
4	chr4_38660678	0	38660678	T	C
4	chr4_38661702	0	38661702	A	G
4	chr4_38661973	0	38661973	G	A
4	chr4_38662802	0	38662802	A	G
4	chr4_38663439	0	38663439	T	C
4	chr4_38674836	0	38674836	C	T
4	chr4_38678965	0	38678965	G	A
4	chr4_38681388	0	38681388	G	T
4	chr4_38682078	0	38682078	G	C
4	chr4_38685373	0	38685373	T	A
4	chr4_38685466	0	38685466	A	G
4	chr4_38725010	0	38725010	G	A
4	chr4_38728594	0	38728594	A	T
4	chr4_38729734	0	38729734	T	G
4	chr4_38737393	0	38737393	G	A
4	chr4_38739776	0	38739776	A	G
4	chr4_38740031	0	38740031	G	T
4	chr4_38747581	0	38747581	T	C
4	chr4_38754952	0	38754952	C	A
4	chr4_38755237	0	38755237	A	G
4	chr4_38756520	0	38756520	G	A
4	chr4_38765334	0	38765334	G	C
4	chr4_38772045	0	38772045	C	G
4	chr4_38796862	0	38796862	T	C
4	chr4_38797189	0	38797189	C	T
4	chr4_38799332	0	38799332	T	C
4	chr4_38801248	0	38801248	C	A
4	chr4_38802316	0	38802316	C	G
4	chr4_38804257	0	38804257	A	T
4	chr4_38826762	0	38826762	T	C
4	chr4_38828730	0	38828730	G	A
4	chr4_38847047	0	38847047	T	A
4	chr4_38847525	0	38847525	C	T
4	chr4_38852310	0	38852310	A	G
4	chr4_38864426	0	38864426	C	T
4	chr4_38869105	0	38869105	T	C
4	chr4_38870257	0	38870257	A	G
4	chr4_38873080	0	38873080	T	C
4	chr4_38873588	0	38873588	C	T
4	chr4_38875134	0	38875134	T	C
4	chr4_38896767	0	38896767	G	A
4	chr4_38900863	0	38900863	G	A
4	chr4_38902868	0	38902868	G	A
4	chr4_38903189	0	38903189	G	A
4	chr4_38912823	0	38912823	G	C
4	chr4_38913023	0	38913023	G	A
4	chr4_38918058	0	38918058	C	G
4	chr4_38919954	0	38919954	T	G
4	chr4_38920268	0	38920268	C	T
4	chr4_38924747	0	38924747	A	G
4	chr4_38936361	0	38936361	C	G
4	chr4_38941796	0	38941796	G	C
4	chr4_38961789	0	38961789	C	T
4	chr4_38961977	0	38961977	C	T
4	chr4_38969230	0	38969230	C	T
4	chr4_38978672	0	38978672	T	C
4	chr4_38980362	0	38980362	G	A
4	chr4_38985216	0	38985216	G	A
4	chr4_38993373	0	38993373	C	T
4	chr4_39009002	0	39009002	G	A
4	chr4_39027235	0	39027235	C	T
4	chr4_39036921	0	39036921	C	T
4	chr4_39051334	0	39051334	G	A
4	chr4_39057716	0	39057716	T	C
4	chr4_39060481	0	39060481	A	C
4	chr4_39060726	0	39060726	T	A
4	chr4_39061084	0	39061084	G	T
4	chr4_39066615	0	39066615	T	C
4	chr4_39066861	0	39066861	C	T
4	chr4_39083438	0	39083438	T	C
4	chr4_39088712	0	39088712	G	T
4	chr4_39094572	0	39094572	C	A
4	chr4_39097999	0	39097999	C	G
4	chr4_39103692	0	39103692	T	C
4	chr4_39116183	0	39116183	T	A
4	chr4_39119863	0	39119863	C	A
4	chr4_39124459	0	39124459	T	C
4	chr4_39126549	0	39126549	A	G
4	chr4_39127541	0	39127541	T	C
4	chr4_39133604	0	39133604	G	T
4	chr4_39136538	0	39136538	A	G
4	chr4_39136731	0	39136731	A	G
4	chr4_39137783	0	39137783	C	T
4	chr4_39137898	0	39137898	G	A
4	chr4_39139244	0	39139244	G	A
4	chr4_39142008	0	39142008	A	G
4	chr4_39146531	0	39146531	C	T
4	chr4_39147111	0	39147111	G	A
4	chr4_39148688	0	39148688	C	G
4	chr4_39155175	0	39155175	G	A
4	chr4_39157651	0	39157651	A	G
4	chr4_39164528	0	39164528	G	A
4	chr4_39167347	0	39167347	C	T
4	chr4_39169434	0	39169434	T	G
4	chr4_39173450	0	39173450	G	A
4	chr4_39182654	0	39182654	T	C
4	chr4_39183199	0	39183199	T	C
4	chr4_39186386	0	39186386	G	T
4	chr4_39187359	0	39187359	G	C
4	chr4_39188300	0	39188300	C	T
4	chr4_39190755	0	39190755	G	A
4	chr4_39192232	0	39192232	G	A
4	chr4_39194234	0	39194234	A	G
4	chr4_39194256	0	39194256	A	G
4	chr4_39194335	0	39194335	G	A
4	chr4_39195296	0	39195296	A	T
4	chr4_39197181	0	39197181	G	A
4	chr4_39205065	0	39205065	T	C
4	chr4_39208068	0	39208068	A	G
4	chr4_39210283	0	39210283	G	A
4	chr4_39211212	0	39211212	A	G
4	chr4_39213696	0	39213696	G	A
4	chr4_39229614	0	39229614	G	A
4	chr4_39232384	0	39232384	C	T
4	chr4_39235699	0	39235699	C	T
4	chr4_39237105	0	39237105	G	C
4	chr4_39238429	0	39238429	T	A
4	chr4_39241707	0	39241707	T	A
4	chr4_39258084	0	39258084	A	G
4	chr4_39259370	0	39259370	T	C
4	chr4_39265788	0	39265788	G	A
4	chr4_39265898	0	39265898	T	C
4	chr4_39267550	0	39267550	A	G
4	chr4_39269629	0	39269629	C	T
4	chr4_39274477	0	39274477	C	A
4	chr4_39275831	0	39275831	C	T
4	chr4_39278144	0	39278144	G	A
4	chr4_39280801	0	39280801	T	G
4	chr4_39286022	0	39286022	G	C
4	chr4_39303146	0	39303146	A	G
4	chr4_39304032	0	39304032	A	G
4	chr4_39306043	0	39306043	C	A
4	chr4_39310018	0	39310018	T	C
4	chr4_39311723	0	39311723	T	C
4	chr4_39313129	0	39313129	T	C
4	chr4_39314908	0	39314908	T	C
4	chr4_39316252	0	39316252	C	T
4	chr4_39319650	0	39319650	C	G
4	chr4_39322073	0	39322073	G	T
4	chr4_39322108	0	39322108	G	A
4	chr4_39323919	0	39323919	A	G
4	chr4_39332676	0	39332676	C	T
4	chr4_39347770	0	39347770	A	G
4	chr4_39356181	0	39356181	T	C
4	chr4_39357994	0	39357994	C	G
4	chr4_39359213	0	39359213	A	G
4	chr4_39362765	0	39362765	A	G
4	chr4_39364684	0	39364684	G	A
4	chr4_39371106	0	39371106	G	A
4	chr4_39374310	0	39374310	A	T
4	chr4_39387592	0	39387592	T	C
4	chr4_39390425	0	39390425	G	A
4	chr4_39391291	0	39391291	A	G
4	chr4_39398081	0	39398081	G	C
4	chr4_39398976	0	39398976	T	G
4	chr4_39420560	0	39420560	T	C
4	chr4_39426744	0	39426744	T	C
4	chr4_39430722	0	39430722	T	C
4	chr4_39434868	0	39434868	T	C
4	chr4_39435757	0	39435757	G	A
4	chr4_39443713	0	39443713	C	G
4	chr4_39448640	0	39448640	A	G
4	chr4_39451499	0	39451499	A	G
4	chr4_39471614	0	39471614	A	G
4	chr4_39472202	0	39472202	T	C
4	chr4_39473051	0	39473051	A	C
4	chr4_39484533	0	39484533	G	A
4	chr4_39490668	0	39490668	C	T
4	chr4_39491918	0	39491918	C	G
4	chr4_39503022	0	39503022	T	C
4	chr4_39503456	0	39503456	G	T
4	chr4_39505204	0	39505204	A	G
4	chr4_39528224	0	39528224	C	T
4	chr4_39531738	0	39531738	T	C
4	chr4_39542818	0	39542818	T	C
4	chr4_39544557	0	39544557	C	T
4	chr4_39544560	0	39544560	C	A
4	chr4_39545474	0	39545474	A	G
4	chr4_39556346	0	39556346	C	T
4	chr4_39556497	0	39556497	G	C
4	chr4_39569385	0	39569385	T	C
4	chr4_39573447	0	39573447	A	G
4	chr4_39589370	0	39589370	C	T
4	chr4_39593319	0	39593319	T	C
4	chr4_39595049	0	39595049	T	C
4	chr4_39595089	0	39595089	A	G
4	chr4_39597696	0	39597696	C	T
4	chr4_39600288	0	39600288	C	A
4	chr4_39600741	0	39600741	T	C
4	chr4_39602174	0	39602174	A	G
4	chr4_39605004	0	39605004	A	G
4	chr4_39606197	0	39606197	C	A
4	chr4_39612891	0	39612891	G	C
4	chr4_39614972	0	39614972	G	A
4	chr4_39618315	0	39618315	C	G
4	chr4_39618546	0	39618546	G	A
4	chr4_39630240	0	39630240	A	G
4	chr4_39635499	0	39635499	G	A
4	chr4_39635912	0	39635912	A	G
4	chr4_39640390	0	39640390	C	A
4	chr4_39640457	0	39640457	A	C
4	chr4_39642060	0	39642060	A	T
4	chr4_39646208	0	39646208	T	C
4	chr4_39651199	0	39651199	G	T
4	chr4_39654159	0	39654159	T	C
4	chr4_39655482	0	39655482	A	G
4	chr4_39658151	0	39658151	T	G
4	chr4_39663087	0	39663087	T	C
4	chr4_39667063	0	39667063	T	C
4	chr4_39667407	0	39667407	T	A
4	chr4_39672787	0	39672787	C	T
4	chr4_39674055	0	39674055	C	T
4	chr4_39675059	0	39675059	A	T
4	chr4_39676721	0	39676721	T	A
4	chr4_39681626	0	39681626	G	A
4	chr4_39683509	0	39683509	G	A
4	chr4_39688776	0	39688776	C	G
4	chr4_39704611	0	39704611	T	G
4	chr4_39712539	0	39712539	C	T
4	chr4_39721387	0	39721387	T	C
4	chr4_39725511	0	39725511	A	G
4	chr4_39725738	0	39725738	T	C
4	chr4_39727826	0	39727826	C	G
4	chr4_39730590	0	39730590	T	C
4	chr4_39731533	0	39731533	G	C
4	chr4_39737090	0	39737090	G	A
4	chr4_39751059	0	39751059	A	G
4	chr4_39756797	0	39756797	G	T
4	chr4_39758941	0	39758941	T	C
4	chr4_39770565	0	39770565	C	A
4	chr4_39775008	0	39775008	T	C
4	chr4_39780923	0	39780923	G	A
4	chr4_39786066	0	39786066	G	C
4	chr4_39792255	0	39792255	T	C
4	chr4_39797535	0	39797535	C	T
4	chr4_39803643	0	39803643	C	T
4	chr4_39804048	0	39804048	G	A
4	chr4_39804545	0	39804545	C	T
4	chr4_39807995	0	39807995	C	T
4	chr4_39817067	0	39817067	T	C
4	chr4_39817687	0	39817687	C	T
4	chr4_39828570	0	39828570	G	A
4	chr4_39846008	0	39846008	T	C
4	chr4_39846056	0	39846056	C	T
4	chr4_39846755	0	39846755	G	A
4	chr4_39855986	0	39855986	A	G
4	chr4_39858832	0	39858832	C	T
4	chr4_39859139	0	39859139	C	G
4	chr4_39859702	0	39859702	G	A
4	chr4_39865174	0	39865174	T	C
4	chr4_39877613	0	39877613	A	G
4	chr4_39888706	0	39888706	C	A
4	chr4_39893908	0	39893908	A	G
4	chr4_39907687	0	39907687	C	A
4	chr4_39907987	0	39907987	T	C
4	chr4_39909543	0	39909543	G	C
4	chr4_39924994	0	39924994	A	G
4	chr4_39929725	0	39929725	G	T
4	chr4_39936413	0	39936413	T	C
4	chr4_39936885	0	39936885	T	C
4	chr4_39948089	0	39948089	T	C
4	chr4_39948124	0	39948124	C	T
4	chr4_39948935	0	39948935	A	G
4	chr4_39951178	0	39951178	C	T
4	chr4_39952505	0	39952505	C	T
4	chr4_39953559	0	39953559	C	T
4	chr4_39953801	0	39953801	T	C
4	chr4_39957544	0	39957544	A	G
4	chr4_39971206	0	39971206	A	G
4	chr4_39976259	0	39976259	A	C
4	chr4_39976650	0	39976650	G	T
4	chr4_39987107	0	39987107	G	C
4	chr4_39998495	0	39998495	A	G
4	chr4_40008404	0	40008404	G	A
4	chr4_40008898	0	40008898	A	G
4	chr4_40009350	0	40009350	G	A
4	chr4_40010842	0	40010842	C	T
4	chr4_40018359	0	40018359	T	C
4	chr4_40047740	0	40047740	G	A
4	chr4_40058631	0	40058631	A	C
4	chr4_40060765	0	40060765	A	G
4	chr4_40071939	0	40071939	T	C
4	chr4_40072290	0	40072290	C	T
4	chr4_40076630	0	40076630	G	A
4	chr4_40077445	0	40077445	G	A
4	chr4_40078884	0	40078884	C	T
4	chr4_40079362	0	40079362	C	A
4	chr4_40079996	0	40079996	A	G
4	chr4_40080601	0	40080601	A	C
4	chr4_40092981	0	40092981	A	G
4	chr4_40097367	0	40097367	C	A
4	chr4_40102303	0	40102303	G	C
4	chr4_40103586	0	40103586	G	A
4	chr4_40104698	0	40104698	A	C
4	chr4_40113382	0	40113382	G	T
4	chr4_40113982	0	40113982	T	C
4	chr4_40114114	0	40114114	A	G
4	chr4_40121273	0	40121273	A	C
4	chr4_40135103	0	40135103	C	T
4	chr4_40135608	0	40135608	A	G
4	chr4_40150885	0	40150885	A	G
4	chr4_40150925	0	40150925	G	A
4	chr4_40157243	0	40157243	T	A
4	chr4_40160046	0	40160046	C	G
4	chr4_40165656	0	40165656	T	C
4	chr4_40171402	0	40171402	A	G
4	chr4_40172852	0	40172852	C	T
4	chr4_40178904	0	40178904	C	T
4	chr4_40189418	0	40189418	T	C
4	chr4_40191117	0	40191117	G	A
4	chr4_40194967	0	40194967	G	C
4	chr4_40200220	0	40200220	A	G
4	chr4_40202729	0	40202729	T	A
4	chr4_40208007	0	40208007	T	C
4	chr4_40208511	0	40208511	A	C
4	chr4_40218662	0	40218662	A	G
4	chr4_40223476	0	40223476	T	C
4	chr4_40233631	0	40233631	G	A
4	chr4_40240231	0	40240231	A	G
4	chr4_40246928	0	40246928	T	C
4	chr4_40247476	0	40247476	G	C
4	chr4_40249152	0	40249152	A	C
4	chr4_40263500	0	40263500	C	G
4	chr4_40266803	0	40266803	T	A
4	chr4_40271381	0	40271381	C	A
4	chr4_40277692	0	40277692	C	T
4	chr4_40287621	0	40287621	G	A
4	chr4_40290810	0	40290810	T	C
4	chr4_40296461	0	40296461	G	A
4	chr4_40305341	0	40305341	G	T
4	chr4_40306975	0	40306975	G	A
4	chr4_40308580	0	40308580	C	A
4	chr4_40309463	0	40309463	T	C
4	chr4_40318039	0	40318039	G	A
4	chr4_40319580	0	40319580	A	G
4	chr4_40325967	0	40325967	G	A
4	chr4_40326513	0	40326513	C	A
4	chr4_40332685	0	40332685	A	G
4	chr4_40338366	0	40338366	G	C
4	chr4_40338583	0	40338583	C	T
4	chr4_40340041	0	40340041	A	G
4	chr4_40343934	0	40343934	C	A
4	chr4_40351342	0	40351342	T	C
4	chr4_40366400	0	40366400	G	T
4	chr4_40368057	0	40368057	A	G
4	chr4_40391130	0	40391130	T	C
4	chr4_40396671	0	40396671	T	A
4	chr4_40397407	0	40397407	T	C
4	chr4_40397518	0	40397518	C	T
4	chr4_40397907	0	40397907	C	T
4	chr4_40403936	0	40403936	A	G
4	chr4_40411688	0	40411688	T	C
4	chr4_40412889	0	40412889	A	G
4	chr4_40413147	0	40413147	G	A
4	chr4_40417558	0	40417558	C	T
4	chr4_40420501	0	40420501	G	A
4	chr4_40427251	0	40427251	T	C
4	chr4_40429700	0	40429700	T	C
4	chr4_40433498	0	40433498	G	A
4	chr4_40436119	0	40436119	T	C
4	chr4_40436585	0	40436585	A	G
4	chr4_40445775	0	40445775	T	C
4	chr4_40457090	0	40457090	G	A
4	chr4_40460785	0	40460785	T	C
4	chr4_40472190	0	40472190	T	C
4	chr4_40472869	0	40472869	C	T
4	chr4_40473243	0	40473243	T	C
4	chr4_40475846	0	40475846	C	T
4	chr4_40476816	0	40476816	C	T
4	chr4_40484703	0	40484703	G	A
4	chr4_40486917	0	40486917	A	G
4	chr4_40489329	0	40489329	A	G
4	chr4_40491337	0	40491337	C	T
4	chr4_40492316	0	40492316	G	A
4	chr4_40496930	0	40496930	G	A
4	chr4_40517390	0	40517390	A	G
4	chr4_40529860	0	40529860	C	A
4	chr4_40531635	0	40531635	G	A
4	chr4_40534905	0	40534905	A	G
4	chr4_40541352	0	40541352	T	C
4	chr4_40544195	0	40544195	T	C
4	chr4_40560450	0	40560450	G	T
4	chr4_40560603	0	40560603	G	A
4	chr4_40564193	0	40564193	G	A
4	chr4_40565718	0	40565718	T	C
4	chr4_40567401	0	40567401	T	C
4	chr4_40574255	0	40574255	G	A
4	chr4_40576240	0	40576240	G	A
4	chr4_40579470	0	40579470	G	C
4	chr4_40580068	0	40580068	C	G
4	chr4_40583183	0	40583183	C	T
4	chr4_40588855	0	40588855	A	G
4	chr4_40592698	0	40592698	T	C
4	chr4_40599873	0	40599873	A	G
4	chr4_40606214	0	40606214	A	G
4	chr4_40615690	0	40615690	C	T
4	chr4_40625782	0	40625782	C	A
4	chr4_40634096	0	40634096	C	T
4	chr4_40634308	0	40634308	A	G
4	chr4_40637428	0	40637428	T	C
4	chr4_40659076	0	40659076	G	C
4	chr4_40660561	0	40660561	A	T
4	chr4_40660595	0	40660595	T	C
4	chr4_40661131	0	40661131	C	T
4	chr4_40665821	0	40665821	T	A
4	chr4_40678813	0	40678813	C	T
4	chr4_40685574	0	40685574	A	C
4	chr4_40686494	0	40686494	T	C
4	chr4_40710327	0	40710327	C	G
4	chr4_40711907	0	40711907	T	A
4	chr4_40715501	0	40715501	G	C
4	chr4_40721942	0	40721942	T	G
4	chr4_40722288	0	40722288	C	T
4	chr4_40734686	0	40734686	G	T
4	chr4_40734886	0	40734886	T	G
4	chr4_40748608	0	40748608	T	C
4	chr4_40749670	0	40749670	C	T
4	chr4_40750029	0	40750029	A	T
4	chr4_40752843	0	40752843	A	G
4	chr4_40753331	0	40753331	T	G
4	chr4_40754986	0	40754986	T	C
4	chr4_40756500	0	40756500	A	G
4	chr4_40762392	0	40762392	C	A
4	chr4_40775268	0	40775268	A	G
4	chr4_40780259	0	40780259	C	T
4	chr4_40792841	0	40792841	C	G
4	chr4_40793136	0	40793136	T	C
4	chr4_40796261	0	40796261	G	A
4	chr4_40800124	0	40800124	T	G
4	chr4_40802116	0	40802116	G	A
4	chr4_40804807	0	40804807	G	T
4	chr4_40805785	0	40805785	C	T
4	chr4_40818189	0	40818189	G	C
4	chr4_40825049	0	40825049	A	G
4	chr4_40829313	0	40829313	G	A
4	chr4_40839260	0	40839260	T	C
4	chr4_40846408	0	40846408	C	T
4	chr4_40858234	0	40858234	T	C
4	chr4_40888905	0	40888905	T	C
4	chr4_40898232	0	40898232	G	A
4	chr4_40899022	0	40899022	C	T
4	chr4_40899054	0	40899054	G	T
4	chr4_40899600	0	40899600	C	T
4	chr4_40899617	0	40899617	C	A
4	chr4_40900880	0	40900880	C	T
4	chr4_40900979	0	40900979	T	C
4	chr4_40902119	0	40902119	A	G
4	chr4_40906854	0	40906854	T	C
4	chr4_40916221	0	40916221	C	A
4	chr4_40920435	0	40920435	C	T
4	chr4_40920919	0	40920919	C	G
4	chr4_40924949	0	40924949	T	C
4	chr4_40927067	0	40927067	G	C
4	chr4_40943285	0	40943285	C	G
4	chr4_40945079	0	40945079	T	C
4	chr4_40969050	0	40969050	A	G
4	chr4_40972656	0	40972656	A	G
4	chr4_40973104	0	40973104	A	G
4	chr4_40974270	0	40974270	G	A
4	chr4_40977149	0	40977149	A	G
4	chr4_40981250	0	40981250	C	T
4	chr4_40982489	0	40982489	C	T
4	chr4_40986253	0	40986253	G	C
4	chr4_40988196	0	40988196	T	C
4	chr4_40991857	0	40991857	T	A
4	chr4_40999941	0	40999941	T	A
4	chr4_41004477	0	41004477	G	A
4	chr4_41007109	0	41007109	G	C
4	chr4_41007471	0	41007471	A	G
4	chr4_41008513	0	41008513	G	A
4	chr4_41010448	0	41010448	A	G
4	chr4_41012323	0	41012323	G	A
4	chr4_41025079	0	41025079	C	A
4	chr4_41029953	0	41029953	G	A
4	chr4_41040772	0	41040772	A	G
4	chr4_41044745	0	41044745	G	T
4	chr4_41048967	0	41048967	A	G
4	chr4_41049761	0	41049761	A	C
4	chr4_41053141	0	41053141	G	C
4	chr4_41054531	0	41054531	A	G
4	chr4_41058069	0	41058069	T	C
4	chr4_41065402	0	41065402	T	G
4	chr4_41066073	0	41066073	G	A
4	chr4_41067485	0	41067485	T	C
4	chr4_41089522	0	41089522	G	A
4	chr4_41095364	0	41095364	C	T
4	chr4_41109110	0	41109110	G	A
4	chr4_41111100	0	41111100	A	G
4	chr4_41111106	0	41111106	G	A
4	chr4_41111926	0	41111926	G	A
4	chr4_41123094	0	41123094	T	C
4	chr4_41125698	0	41125698	G	A
4	chr4_41127851	0	41127851	A	G
4	chr4_41128450	0	41128450	A	G
4	chr4_41129311	0	41129311	C	A
4	chr4_41133872	0	41133872	G	C
4	chr4_41140008	0	41140008	C	A
4	chr4_41143646	0	41143646	G	A
4	chr4_41144026	0	41144026	C	T
4	chr4_41149536	0	41149536	C	A
4	chr4_41158548	0	41158548	A	G
4	chr4_41160705	0	41160705	G	A
4	chr4_41181762	0	41181762	T	G
4	chr4_41186353	0	41186353	C	A
4	chr4_41194100	0	41194100	C	T
4	chr4_41197070	0	41197070	C	T
4	chr4_41200103	0	41200103	A	G
4	chr4_41201569	0	41201569	C	G
4	chr4_41213061	0	41213061	A	T
4	chr4_41216746	0	41216746	G	A
4	chr4_41219879	0	41219879	T	A
4	chr4_41223595	0	41223595	G	A
4	chr4_41227555	0	41227555	T	G
4	chr4_41228178	0	41228178	C	G
4	chr4_41228845	0	41228845	C	G
4	chr4_41248810	0	41248810	G	T
4	chr4_41249059	0	41249059	C	A
4	chr4_41253517	0	41253517	G	A
4	chr4_41258879	0	41258879	A	G
4	chr4_41261223	0	41261223	T	G
4	chr4_41271415	0	41271415	C	T
4	chr4_41272884	0	41272884	T	A
4	chr4_41275725	0	41275725	G	T
4	chr4_41275800	0	41275800	A	G
4	chr4_41277220	0	41277220	A	G
4	chr4_41280918	0	41280918	G	A
4	chr4_41290073	0	41290073	G	A
4	chr4_41291955	0	41291955	C	G
4	chr4_41292746	0	41292746	C	G
4	chr4_41296520	0	41296520	G	A
4	chr4_41298752	0	41298752	G	A
4	chr4_41303039	0	41303039	C	T
4	chr4_41305906	0	41305906	C	T
4	chr4_41313082	0	41313082	G	A
4	chr4_41328233	0	41328233	G	A
4	chr4_41331119	0	41331119	G	A
4	chr4_41337293	0	41337293	T	A
4	chr4_41348792	0	41348792	A	T
4	chr4_41356116	0	41356116	T	C
4	chr4_41358508	0	41358508	G	T
4	chr4_41367038	0	41367038	A	G
4	chr4_41379593	0	41379593	T	G
4	chr4_41384376	0	41384376	T	C
4	chr4_41388848	0	41388848	T	C
4	chr4_41394957	0	41394957	C	T
4	chr4_41408824	0	41408824	T	C
4	chr4_41414899	0	41414899	A	G
4	chr4_41430527	0	41430527	T	C
4	chr4_41433295	0	41433295	G	A
4	chr4_41434352	0	41434352	A	G
4	chr4_41436423	0	41436423	T	C
4	chr4_41444858	0	41444858	T	C
4	chr4_41445055	0	41445055	T	C
4	chr4_41445937	0	41445937	C	T
4	chr4_41450243	0	41450243	C	T
4	chr4_41450616	0	41450616	G	A
4	chr4_41456888	0	41456888	A	G
4	chr4_41461660	0	41461660	G	A
4	chr4_41465880	0	41465880	C	G
4	chr4_41465886	0	41465886	T	C
4	chr4_41470424	0	41470424	G	T
4	chr4_41471763	0	41471763	G	A
4	chr4_41472095	0	41472095	G	A
4	chr4_41476266	0	41476266	G	A
4	chr4_41479913	0	41479913	C	G
4	chr4_41484660	0	41484660	T	A
4	chr4_41489368	0	41489368	G	T
4	chr4_41490717	0	41490717	G	A
4	chr4_41491522	0	41491522	T	C
4	chr4_41498436	0	41498436	G	A
4	chr4_41502922	0	41502922	G	A
4	chr4_41506553	0	41506553	C	A
4	chr4_41512357	0	41512357	T	C
4	chr4_41512973	0	41512973	A	G
4	chr4_41529277	0	41529277	A	T
4	chr4_41533770	0	41533770	G	T
4	chr4_41540020	0	41540020	C	T
4	chr4_41548482	0	41548482	C	A
4	chr4_41557134	0	41557134	A	G
4	chr4_41569409	0	41569409	C	T
4	chr4_41573655	0	41573655	T	G
4	chr4_41579862	0	41579862	C	T
4	chr4_41590079	0	41590079	C	T
4	chr4_41594534	0	41594534	G	A
4	chr4_41612148	0	41612148	G	T
4	chr4_41614267	0	41614267	G	A
4	chr4_41617675	0	41617675	T	C
4	chr4_41622823	0	41622823	T	C
4	chr4_41632580	0	41632580	A	G
4	chr4_41634694	0	41634694	G	C
4	chr4_41635919	0	41635919	G	A
4	chr4_41642062	0	41642062	G	A
4	chr4_41644984	0	41644984	A	G
4	chr4_41647095	0	41647095	G	A
4	chr4_41652935	0	41652935	C	A
4	chr4_41656323	0	41656323	G	A
4	chr4_41661027	0	41661027	G	A
4	chr4_41663720	0	41663720	A	G
4	chr4_41716037	0	41716037	A	G
4	chr4_41717680	0	41717680	G	A
4	chr4_41732612	0	41732612	C	T
4	chr4_41749891	0	41749891	C	A
4	chr4_41752846	0	41752846	G	A
4	chr4_41756265	0	41756265	T	G
4	chr4_41760324	0	41760324	A	G
4	chr4_41763266	0	41763266	G	C
4	chr4_41769091	0	41769091	G	T
4	chr4_41796618	0	41796618	G	C
4	chr4_41798114	0	41798114	A	G
4	chr4_41799472	0	41799472	C	T
4	chr4_41804654	0	41804654	C	T
4	chr4_41805670	0	41805670	T	C
4	chr4_41806327	0	41806327	C	T
4	chr4_41809547	0	41809547	T	C
4	chr4_41815262	0	41815262	T	C
4	chr4_41820550	0	41820550	C	T
4	chr4_41822456	0	41822456	C	T
4	chr4_41824292	0	41824292	C	T
4	chr4_41827736	0	41827736	A	T
4	chr4_41830232	0	41830232	T	C
4	chr4_41833425	0	41833425	C	T
4	chr4_41834277	0	41834277	C	T
4	chr4_41840296	0	41840296	C	T
4	chr4_41841057	0	41841057	A	G
4	chr4_41843440	0	41843440	T	C
4	chr4_41847391	0	41847391	G	T
4	chr4_41858842	0	41858842	T	G
4	chr4_41863187	0	41863187	G	T
4	chr4_41868362	0	41868362	C	A
4	chr4_41871259	0	41871259	T	C
4	chr4_41881797	0	41881797	A	G
4	chr4_41881972	0	41881972	A	G
4	chr4_41887346	0	41887346	A	C
4	chr4_41888417	0	41888417	G	T
4	chr4_41889171	0	41889171	C	T
4	chr4_41890353	0	41890353	C	T
4	chr4_41890910	0	41890910	T	C
4	chr4_41900904	0	41900904	C	T
4	chr4_41901463	0	41901463	T	G
4	chr4_41902281	0	41902281	A	G
4	chr4_41911604	0	41911604	C	T
4	chr4_41914471	0	41914471	T	C
4	chr4_41925554	0	41925554	G	C
4	chr4_41937855	0	41937855	T	C
4	chr4_41938113	0	41938113	T	C
4	chr4_41956798	0	41956798	C	A
4	chr4_41958089	0	41958089	C	T
4	chr4_41965666	0	41965666	G	A
4	chr4_41968125	0	41968125	G	A
4	chr4_41976535	0	41976535	A	G
4	chr4_41978997	0	41978997	G	A
4	chr4_41979345	0	41979345	T	C
4	chr4_41981422	0	41981422	A	G
4	chr4_41981429	0	41981429	G	A
4	chr4_41986747	0	41986747	T	C
4	chr4_41987421	0	41987421	G	C
4	chr4_41989375	0	41989375	T	C
4	chr4_41995550	0	41995550	A	G
4	chr4_42006690	0	42006690	T	C
4	chr4_42006817	0	42006817	C	T
4	chr4_42007167	0	42007167	C	T
4	chr4_42009952	0	42009952	T	C
4	chr4_42015127	0	42015127	G	C
4	chr4_42020426	0	42020426	C	A
4	chr4_42022259	0	42022259	G	A
4	chr4_42023291	0	42023291	G	T
4	chr4_42024383	0	42024383	A	T
4	chr4_42027679	0	42027679	T	C
4	chr4_42038073	0	42038073	G	A
4	chr4_42039105	0	42039105	A	C
4	chr4_42048455	0	42048455	T	C
4	chr4_42052020	0	42052020	T	C
4	chr4_42053741	0	42053741	A	G
4	chr4_42057715	0	42057715	G	A
4	chr4_42073685	0	42073685	G	A
4	chr4_42073920	0	42073920	A	C
4	chr4_42086151	0	42086151	G	T
4	chr4_42089581	0	42089581	A	C
4	chr4_42092290	0	42092290	A	C
4	chr4_42094111	0	42094111	T	C
4	chr4_42097763	0	42097763	C	A
4	chr4_42101868	0	42101868	C	T
4	chr4_42103512	0	42103512	G	T
4	chr4_42108535	0	42108535	T	C
4	chr4_42109207	0	42109207	C	A
4	chr4_42113643	0	42113643	G	A
4	chr4_42113710	0	42113710	G	C
4	chr4_42115890	0	42115890	T	C
4	chr4_42118025	0	42118025	C	T
4	chr4_42124909	0	42124909	C	T
4	chr4_42125009	0	42125009	T	C
4	chr4_42125785	0	42125785	T	C
4	chr4_42127371	0	42127371	T	C
4	chr4_42131857	0	42131857	T	C
4	chr4_42135646	0	42135646	G	T
4	chr4_42139793	0	42139793	T	C
4	chr4_42157529	0	42157529	G	A
4	chr4_42160046	0	42160046	G	T
4	chr4_42160354	0	42160354	A	G
4	chr4_42161049	0	42161049	T	C
4	chr4_42168086	0	42168086	T	C
4	chr4_42169442	0	42169442	G	A
4	chr4_42169507	0	42169507	T	C
4	chr4_42173089	0	42173089	C	G
4	chr4_42173279	0	42173279	T	C
4	chr4_42184540	0	42184540	A	G
4	chr4_42194996	0	42194996	G	C
4	chr4_42199673	0	42199673	G	A
4	chr4_42202054	0	42202054	T	C
4	chr4_42204310	0	42204310	C	T
4	chr4_42206790	0	42206790	C	T
4	chr4_42208036	0	42208036	T	C
4	chr4_42215563	0	42215563	C	T
4	chr4_42219847	0	42219847	A	C
4	chr4_42226307	0	42226307	A	G
4	chr4_42231299	0	42231299	A	G
4	chr4_42231539	0	42231539	T	C
4	chr4_42231723	0	42231723	G	A
4	chr4_42233529	0	42233529	T	C
4	chr4_42244279	0	42244279	T	C
4	chr4_42248712	0	42248712	G	A
4	chr4_42250524	0	42250524	T	C
4	chr4_42271788	0	42271788	T	G
4	chr4_42278639	0	42278639	T	C
4	chr4_42287279	0	42287279	A	T
4	chr4_42306876	0	42306876	T	C
4	chr4_42315801	0	42315801	T	C
4	chr4_42319381	0	42319381	C	A
4	chr4_42324228	0	42324228	T	G
4	chr4_42329979	0	42329979	C	A
4	chr4_42336954	0	42336954	A	G
4	chr4_42337337	0	42337337	G	A
4	chr4_42346196	0	42346196	T	C
4	chr4_42348957	0	42348957	A	T
4	chr4_42353764	0	42353764	T	A
4	chr4_42354085	0	42354085	A	T
4	chr4_42364287	0	42364287	A	G
4	chr4_42366392	0	42366392	G	T
4	chr4_42368103	0	42368103	G	A
4	chr4_42368560	0	42368560	C	T
4	chr4_42372305	0	42372305	G	A
4	chr4_42375788	0	42375788	G	A
4	chr4_42379848	0	42379848	A	G
4	chr4_42383142	0	42383142	C	T
4	chr4_42390588	0	42390588	G	A
4	chr4_42391566	0	42391566	G	A
4	chr4_42395970	0	42395970	C	T
4	chr4_42398326	0	42398326	A	G
4	chr4_42398711	0	42398711	A	G
4	chr4_42399568	0	42399568	G	C
4	chr4_42410836	0	42410836	G	A
4	chr4_42411760	0	42411760	T	C
4	chr4_42413166	0	42413166	G	A
4	chr4_42418700	0	42418700	G	A
4	chr4_42424884	0	42424884	A	G
4	chr4_42433299	0	42433299	G	A
4	chr4_42439507	0	42439507	G	A
4	chr4_42445101	0	42445101	C	A
4	chr4_42446139	0	42446139	G	A
4	chr4_42461287	0	42461287	G	A
4	chr4_42463916	0	42463916	A	G
4	chr4_42465619	0	42465619	G	A
4	chr4_42480568	0	42480568	C	A
4	chr4_42480915	0	42480915	C	T
4	chr4_42482075	0	42482075	T	A
4	chr4_42482116	0	42482116	G	C
4	chr4_42486182	0	42486182	G	C
4	chr4_42488617	0	42488617	A	G
4	chr4_42490380	0	42490380	C	A
4	chr4_42502132	0	42502132	C	A
4	chr4_42504763	0	42504763	A	T
4	chr4_42509627	0	42509627	T	C
4	chr4_42511589	0	42511589	G	T
4	chr4_42522770	0	42522770	T	C
4	chr4_42523391	0	42523391	C	A
4	chr4_42530929	0	42530929	T	C
4	chr4_42533103	0	42533103	C	T
4	chr4_42535930	0	42535930	C	T
4	chr4_42536965	0	42536965	G	A
4	chr4_42544476	0	42544476	A	G
4	chr4_42546212	0	42546212	A	G
4	chr4_42573722	0	42573722	A	G
4	chr4_42582297	0	42582297	C	A
4	chr4_42582476	0	42582476	G	T
4	chr4_42594425	0	42594425	T	A
4	chr4_42595921	0	42595921	C	T
4	chr4_42609285	0	42609285	C	G
4	chr4_42611386	0	42611386	C	T
4	chr4_42629787	0	42629787	T	G
4	chr4_42633493	0	42633493	T	A
4	chr4_42640980	0	42640980	C	T
4	chr4_42650995	0	42650995	T	G
4	chr4_42658860	0	42658860	G	A
4	chr4_42664259	0	42664259	T	C
4	chr4_42667377	0	42667377	G	A
4	chr4_42670167	0	42670167	A	G
4	chr4_42679476	0	42679476	T	C
4	chr4_42687874	0	42687874	T	C
4	chr4_42707240	0	42707240	G	T
4	chr4_42710149	0	42710149	A	G
4	chr4_42710617	0	42710617	C	T
4	chr4_42718786	0	42718786	C	G
4	chr4_42728251	0	42728251	A	C
4	chr4_42738126	0	42738126	T	C
4	chr4_42743234	0	42743234	G	C
4	chr4_42745040	0	42745040	A	G
4	chr4_42750161	0	42750161	G	A
4	chr4_42754197	0	42754197	G	A
4	chr4_42763048	0	42763048	C	G
4	chr4_42765285	0	42765285	G	T
4	chr4_42768249	0	42768249	A	G
4	chr4_42768293	0	42768293	A	G
4	chr4_42800784	0	42800784	C	T
4	chr4_42803686	0	42803686	C	T
4	chr4_42808540	0	42808540	T	C
4	chr4_42810692	0	42810692	C	T
4	chr4_42825615	0	42825615	G	A
4	chr4_42835657	0	42835657	A	G
4	chr4_42835725	0	42835725	A	G
4	chr4_42859939	0	42859939	T	C
4	chr4_42864045	0	42864045	A	C
4	chr4_42879700	0	42879700	T	G
4	chr4_42890686	0	42890686	C	G
4	chr4_42897488	0	42897488	G	C
4	chr4_42897884	0	42897884	G	A
4	chr4_42903170	0	42903170	T	C
4	chr4_42907022	0	42907022	G	A
4	chr4_42909708	0	42909708	C	T
4	chr4_42915416	0	42915416	T	C
4	chr4_42921142	0	42921142	A	C
4	chr4_42923766	0	42923766	A	C
4	chr4_42932404	0	42932404	C	G
4	chr4_42933388	0	42933388	T	G
4	chr4_42952211	0	42952211	G	A
4	chr4_42957129	0	42957129	T	G
4	chr4_42958797	0	42958797	G	A
4	chr4_42958892	0	42958892	T	A
4	chr4_42963552	0	42963552	C	T
4	chr4_42972622	0	42972622	C	T
4	chr4_42973469	0	42973469	A	G
4	chr4_42976221	0	42976221	C	T
4	chr4_42993643	0	42993643	T	C
4	chr4_43004455	0	43004455	G	A
4	chr4_43012527	0	43012527	A	G
4	chr4_43017935	0	43017935	G	T
4	chr4_43019629	0	43019629	A	G
4	chr4_43024924	0	43024924	T	C
4	chr4_43032163	0	43032163	A	C
4	chr4_43038776	0	43038776	C	G
4	chr4_43047026	0	43047026	G	A
4	chr4_43057444	0	43057444	G	C
4	chr4_43075548	0	43075548	C	T
4	chr4_43080491	0	43080491	G	A
4	chr4_43100233	0	43100233	C	A
4	chr4_43107072	0	43107072	T	C
4	chr4_43113859	0	43113859	A	G
4	chr4_43116035	0	43116035	T	A
4	chr4_43123500	0	43123500	C	G
4	chr4_43127750	0	43127750	A	G
4	chr4_43131897	0	43131897	T	C
4	chr4_43136918	0	43136918	G	C
4	chr4_43144311	0	43144311	A	G
4	chr4_43146472	0	43146472	C	T
4	chr4_43153711	0	43153711	G	A
4	chr4_43159441	0	43159441	G	A
4	chr4_43161171	0	43161171	G	T
4	chr4_43165265	0	43165265	C	T
4	chr4_43165685	0	43165685	G	A
4	chr4_43169533	0	43169533	G	A
4	chr4_43169827	0	43169827	C	T
4	chr4_43177923	0	43177923	T	C
4	chr4_43190471	0	43190471	A	G
4	chr4_43193750	0	43193750	A	G
4	chr4_43201845	0	43201845	G	A
4	chr4_43203464	0	43203464	T	C
4	chr4_43218318	0	43218318	T	C
4	chr4_43225075	0	43225075	T	C
4	chr4_43229969	0	43229969	C	A
4	chr4_43232606	0	43232606	C	A
4	chr4_43243499	0	43243499	C	A
4	chr4_43249223	0	43249223	C	T
4	chr4_43255425	0	43255425	C	T
4	chr4_43255604	0	43255604	A	T
4	chr4_43257681	0	43257681	T	C
4	chr4_43258552	0	43258552	G	A
4	chr4_43259799	0	43259799	A	G
4	chr4_43263050	0	43263050	T	C
4	chr4_43272877	0	43272877	C	T
4	chr4_43277683	0	43277683	C	T
4	chr4_43287827	0	43287827	G	A
4	chr4_43291475	0	43291475	A	G
4	chr4_43298744	0	43298744	G	A
4	chr4_43300483	0	43300483	T	A
4	chr4_43302975	0	43302975	C	G
4	chr4_43304572	0	43304572	T	A
4	chr4_43309302	0	43309302	T	C
4	chr4_43311502	0	43311502	G	A
4	chr4_43311916	0	43311916	G	T
4	chr4_43318396	0	43318396	C	T
4	chr4_43322745	0	43322745	C	T
4	chr4_43324016	0	43324016	T	G
4	chr4_43328929	0	43328929	A	C
4	chr4_43337856	0	43337856	G	A
4	chr4_43357753	0	43357753	C	A
4	chr4_43364896	0	43364896	G	A
4	chr4_43375638	0	43375638	C	G
4	chr4_43380384	0	43380384	T	C
4	chr4_43390663	0	43390663	T	C
4	chr4_43391576	0	43391576	C	A
4	chr4_43396863	0	43396863	A	G
4	chr4_43397470	0	43397470	G	T
4	chr4_43408422	0	43408422	T	G
4	chr4_43414109	0	43414109	G	A
4	chr4_43417752	0	43417752	A	G
4	chr4_43429887	0	43429887	A	G
4	chr4_43433485	0	43433485	C	T
4	chr4_43441773	0	43441773	A	G
4	chr4_43441865	0	43441865	C	A
4	chr4_43449602	0	43449602	G	A
4	chr4_43449803	0	43449803	C	G
4	chr4_43458537	0	43458537	T	G
4	chr4_43466600	0	43466600	A	G
4	chr4_43467686	0	43467686	T	C
4	chr4_43468608	0	43468608	C	T
4	chr4_43474775	0	43474775	T	G
4	chr4_43488994	0	43488994	T	C
4	chr4_43492784	0	43492784	T	C
4	chr4_43493154	0	43493154	C	T
4	chr4_43502150	0	43502150	G	A
4	chr4_43505802	0	43505802	T	C
4	chr4_43526564	0	43526564	C	T
4	chr4_43527937	0	43527937	T	C
4	chr4_43528174	0	43528174	C	T
4	chr4_43537619	0	43537619	C	T
4	chr4_43546440	0	43546440	T	C
4	chr4_43559842	0	43559842	G	A
4	chr4_43565169	0	43565169	C	T
4	chr4_43568291	0	43568291	G	A
4	chr4_43568667	0	43568667	C	T
4	chr4_43575920	0	43575920	C	T
4	chr4_43590542	0	43590542	T	C
4	chr4_43592470	0	43592470	T	C
4	chr4_43592811	0	43592811	G	T
4	chr4_43593477	0	43593477	T	C
4	chr4_43594901	0	43594901	T	C
4	chr4_43595479	0	43595479	T	C
4	chr4_43609167	0	43609167	A	G
4	chr4_43612154	0	43612154	A	C
4	chr4_43612597	0	43612597	A	G
4	chr4_43627261	0	43627261	C	G
4	chr4_43627280	0	43627280	T	A
4	chr4_43635506	0	43635506	C	T
4	chr4_43635777	0	43635777	G	A
4	chr4_43635847	0	43635847	T	C
4	chr4_43638958	0	43638958	A	G
4	chr4_43639380	0	43639380	C	T
4	chr4_43639608	0	43639608	A	G
4	chr4_43650837	0	43650837	A	G
4	chr4_43653131	0	43653131	C	T
4	chr4_43655456	0	43655456	T	C
4	chr4_43655812	0	43655812	T	C
4	chr4_43658114	0	43658114	T	A
4	chr4_43662423	0	43662423	G	T
4	chr4_43663789	0	43663789	C	G
4	chr4_43667726	0	43667726	A	G
4	chr4_43680027	0	43680027	A	C
4	chr4_43684533	0	43684533	C	T
4	chr4_43686567	0	43686567	A	C
4	chr4_43687051	0	43687051	T	G
4	chr4_43693720	0	43693720	A	G
4	chr4_43698179	0	43698179	A	C
4	chr4_43698585	0	43698585	C	A
4	chr4_43699236	0	43699236	G	A
4	chr4_43700304	0	43700304	A	G
4	chr4_43714776	0	43714776	T	C
4	chr4_43716879	0	43716879	G	A
4	chr4_43718026	0	43718026	T	G
4	chr4_43730196	0	43730196	T	C
4	chr4_43734213	0	43734213	C	T
4	chr4_43751367	0	43751367	C	T
4	chr4_43757261	0	43757261	T	C
4	chr4_43766022	0	43766022	G	A
4	chr4_43767095	0	43767095	C	A
4	chr4_43767155	0	43767155	A	G
```
