## Supplementary File 6. Zonkey (Schubert et al. 2017) report for donkey specimen Ancient6. for "No genetic evidence yet for hinnies at Mazongshan (400-160 BCE), northwestern China": incl_ts.frq.strat (part 1 of 295)

```
 CHR            SNP     CLST   A1   A2      MAF    MAC  NCHROBS
   1      chr1_4181     AAsi    C    T        1      2        2 
   1      chr1_4181     AKia    C    T        0      0        2 
   1      chr1_4181     AOna    C    T        0      0        2 
   1      chr1_4181     ASom    C    T        0      0        2 
   1      chr1_4181     HCab    C    T        0      0        2 
   1      chr1_4181     HPrz    C    T        0      0        2 
   1      chr1_4181     ZBoe    C    T        0      0        2 
   1      chr1_4181     ZGre    C    T        0      0        2 
   1      chr1_4181     ZHar    C    T        0      0        2 
   1      chr1_4181   Sample    C    T        1      2        2 
   1     chr1_13634     AAsi    G    A        0      0        2 
   1     chr1_13634     AKia    G    A        0      0        2 
   1     chr1_13634     AOna    G    A        0      0        2 
   1     chr1_13634     ASom    G    A        0      0        2 
   1     chr1_13634     HCab    G    A        0      0        2 
   1     chr1_13634     HPrz    G    A        0      0        2 
   1     chr1_13634     ZBoe    G    A        0      0        2 
   1     chr1_13634     ZGre    G    A        0      0        2 
   1     chr1_13634     ZHar    G    A        1      2        2 
   1     chr1_13634   Sample    G    A        0      0        2 
   1     chr1_14144     AAsi    A    G        0      0        2 
   1     chr1_14144     AKia    A    G        0      0        2 
   1     chr1_14144     AOna    A    G        0      0        2 
   1     chr1_14144     ASom    A    G        0      0        2 
   1     chr1_14144     HCab    A    G        0      0        2 
   1     chr1_14144     HPrz    A    G      0.5      1        2 
   1     chr1_14144     ZBoe    A    G        0      0        2 
   1     chr1_14144     ZGre    A    G        0      0        2 
   1     chr1_14144     ZHar    A    G        0      0        2 
   1     chr1_14144   Sample    A    G        0      0        2 
   1     chr1_24970     AAsi    G    A        0      0        2 
   1     chr1_24970     AKia    G    A        0      0        2 
   1     chr1_24970     AOna    G    A        0      0        2 
   1     chr1_24970     ASom    G    A        1      2        2 
   1     chr1_24970     HCab    G    A        0      0        2 
   1     chr1_24970     HPrz    G    A        0      0        2 
   1     chr1_24970     ZBoe    G    A        0      0        2 
   1     chr1_24970     ZGre    G    A        0      0        2 
   1     chr1_24970     ZHar    G    A        0      0        2 
   1     chr1_24970   Sample    G    A        0      0        2 
   1     chr1_31423     AAsi    T    G        0      0        2 
   1     chr1_31423     AKia    T    G        0      0        2 
   1     chr1_31423     AOna    T    G        0      0        2 
   1     chr1_31423     ASom    T    G        0      0        2 
   1     chr1_31423     HCab    T    G        0      0        2 
   1     chr1_31423     HPrz    T    G        0      0        2 
   1     chr1_31423     ZBoe    T    G        0      0        2 
   1     chr1_31423     ZGre    T    G        0      0        2 
   1     chr1_31423     ZHar    T    G        1      2        2 
   1     chr1_31423   Sample    T    G        0      0        2 
   1     chr1_41341     AAsi    C    T        0      0        2 
   1     chr1_41341     AKia    C    T        0      0        2 
   1     chr1_41341     AOna    C    T      0.5      1        2 
   1     chr1_41341     ASom    C    T        0      0        2 
   1     chr1_41341     HCab    C    T        0      0        2 
   1     chr1_41341     HPrz    C    T        0      0        2 
   1     chr1_41341     ZBoe    C    T        0      0        2 
   1     chr1_41341     ZGre    C    T        0      0        2 
   1     chr1_41341     ZHar    C    T        0      0        2 
   1     chr1_41341   Sample    C    T        0      0        2 
   1     chr1_50210     AAsi    G    T        0      0        2 
   1     chr1_50210     AKia    G    T        0      0        2 
   1     chr1_50210     AOna    G    T        0      0        2 
   1     chr1_50210     ASom    G    T        0      0        2 
   1     chr1_50210     HCab    G    T        1      2        2 
   1     chr1_50210     HPrz    G    T        1      2        2 
   1     chr1_50210     ZBoe    G    T        0      0        2 
   1     chr1_50210     ZGre    G    T        0      0        2 
   1     chr1_50210     ZHar    G    T        0      0        2 
   1     chr1_50210   Sample    G    T        0      0        2 
   1     chr1_60309     AAsi    G    C        0      0        2 
   1     chr1_60309     AKia    G    C        0      0        2 
   1     chr1_60309     AOna    G    C        0      0        2 
   1     chr1_60309     ASom    G    C        0      0        2 
   1     chr1_60309     HCab    G    C      0.5      1        2 
   1     chr1_60309     HPrz    G    C        0      0        2 
   1     chr1_60309     ZBoe    G    C        0      0        2 
   1     chr1_60309     ZGre    G    C        0      0        2 
   1     chr1_60309     ZHar    G    C        0      0        2 
   1     chr1_60309   Sample    G    C        0      0        2 
   1     chr1_61574     AAsi    A    C        0      0        2 
   1     chr1_61574     AKia    A    C        0      0        2 
   1     chr1_61574     AOna    A    C        0      0        2 
   1     chr1_61574     ASom    A    C        0      0        2 
   1     chr1_61574     HCab    A    C        0      0        2 
   1     chr1_61574     HPrz    A    C      0.5      1        2 
   1     chr1_61574     ZBoe    A    C        0      0        2 
   1     chr1_61574     ZGre    A    C        0      0        2 
   1     chr1_61574     ZHar    A    C        0      0        2 
   1     chr1_61574   Sample    A    C        0      0        2 
   1     chr1_84028     AAsi    A    G        0      0        2 
   1     chr1_84028     AKia    A    G        0      0        2 
   1     chr1_84028     AOna    A    G        0      0        2 
   1     chr1_84028     ASom    A    G        0      0        2 
   1     chr1_84028     HCab    A    G        0      0        2 
   1     chr1_84028     HPrz    A    G        0      0        2 
   1     chr1_84028     ZBoe    A    G        0      0        2 
   1     chr1_84028     ZGre    A    G        1      2        2 
   1     chr1_84028     ZHar    A    G        0      0        2 
   1     chr1_84028   Sample    A    G        0      0        2 
   1    chr1_108241     AAsi    G    A        0      0        2 
   1    chr1_108241     AKia    G    A        0      0        2 
   1    chr1_108241     AOna    G    A        0      0        2 
   1    chr1_108241     ASom    G    A        0      0        2 
   1    chr1_108241     HCab    G    A        1      2        2 
   1    chr1_108241     HPrz    G    A        1      2        2 
   1    chr1_108241     ZBoe    G    A        0      0        2 
   1    chr1_108241     ZGre    G    A        0      0        2 
   1    chr1_108241     ZHar    G    A        0      0        2 
   1    chr1_108241   Sample    G    A        0      0        2 
   1    chr1_109647     AAsi    G    A        0      0        2 
   1    chr1_109647     AKia    G    A        0      0        2 
   1    chr1_109647     AOna    G    A        0      0        2 
   1    chr1_109647     ASom    G    A        0      0        2 
   1    chr1_109647     HCab    G    A        0      0        2 
   1    chr1_109647     HPrz    G    A        0      0        2 
   1    chr1_109647     ZBoe    G    A      0.5      1        2 
   1    chr1_109647     ZGre    G    A        0      0        2 
   1    chr1_109647     ZHar    G    A        0      0        2 
   1    chr1_109647   Sample    G    A        0      0        2 
   1    chr1_121660     AAsi    A    G        0      0        2 
   1    chr1_121660     AKia    A    G        0      0        2 
   1    chr1_121660     AOna    A    G        0      0        2 
   1    chr1_121660     ASom    A    G        0      0        2 
   1    chr1_121660     HCab    A    G        0      0        2 
   1    chr1_121660     HPrz    A    G        0      0        2 
   1    chr1_121660     ZBoe    A    G      0.5      1        2 
   1    chr1_121660     ZGre    A    G        0      0        2 
   1    chr1_121660     ZHar    A    G        0      0        2 
   1    chr1_121660   Sample    A    G        0      0        2 
   1    chr1_122465     AAsi    G    C        0      0        2 
   1    chr1_122465     AKia    G    C        0      0        2 
   1    chr1_122465     AOna    G    C        0      0        2 
   1    chr1_122465     ASom    G    C        0      0        2 
   1    chr1_122465     HCab    G    C        1      2        2 
   1    chr1_122465     HPrz    G    C        1      2        2 
   1    chr1_122465     ZBoe    G    C        0      0        2 
   1    chr1_122465     ZGre    G    C        0      0        2 
   1    chr1_122465     ZHar    G    C        0      0        2 
   1    chr1_122465   Sample    G    C        0      0        2 
   1    chr1_124548     AAsi    T    C        0      0        2 
   1    chr1_124548     AKia    T    C        1      2        2 
   1    chr1_124548     AOna    T    C        0      0        2 
   1    chr1_124548     ASom    T    C        0      0        2 
   1    chr1_124548     HCab    T    C        0      0        2 
   1    chr1_124548     HPrz    T    C        0      0        2 
   1    chr1_124548     ZBoe    T    C        0      0        2 
   1    chr1_124548     ZGre    T    C        0      0        2 
   1    chr1_124548     ZHar    T    C        0      0        2 
   1    chr1_124548   Sample    T    C        0      0        2 
   1    chr1_134207     AAsi    G    A        0      0        2 
   1    chr1_134207     AKia    G    A        0      0        2 
   1    chr1_134207     AOna    G    A        0      0        2 
   1    chr1_134207     ASom    G    A        0      0        2 
   1    chr1_134207     HCab    G    A      0.5      1        2 
   1    chr1_134207     HPrz    G    A        0      0        2 
   1    chr1_134207     ZBoe    G    A        0      0        2 
   1    chr1_134207     ZGre    G    A        0      0        2 
   1    chr1_134207     ZHar    G    A        0      0        2 
   1    chr1_134207   Sample    G    A        0      0        2 
   1    chr1_136758     AAsi    A    G        0      0        2 
   1    chr1_136758     AKia    A    G        0      0        2 
   1    chr1_136758     AOna    A    G        0      0        2 
   1    chr1_136758     ASom    A    G        0      0        2 
   1    chr1_136758     HCab    A    G        0      0        2 
   1    chr1_136758     HPrz    A    G        0      0        2 
   1    chr1_136758     ZBoe    A    G        0      0        2 
   1    chr1_136758     ZGre    A    G        1      2        2 
   1    chr1_136758     ZHar    A    G        0      0        2 
   1    chr1_136758   Sample    A    G        0      0        2 
   1    chr1_138012     AAsi    A    C        0      0        2 
   1    chr1_138012     AKia    A    C        0      0        2 
   1    chr1_138012     AOna    A    C        0      0        2 
   1    chr1_138012     ASom    A    C        0      0        2 
   1    chr1_138012     HCab    A    C        1      2        2 
   1    chr1_138012     HPrz    A    C        1      2        2 
   1    chr1_138012     ZBoe    A    C        0      0        2 
   1    chr1_138012     ZGre    A    C        0      0        2 
   1    chr1_138012     ZHar    A    C        0      0        2 
   1    chr1_138012   Sample    A    C        0      0        2 
   1    chr1_153353     AAsi    A    G        0      0        2 
   1    chr1_153353     AKia    A    G        0      0        2 
   1    chr1_153353     AOna    A    G        0      0        2 
   1    chr1_153353     ASom    A    G        0      0        2 
   1    chr1_153353     HCab    A    G        0      0        2 
   1    chr1_153353     HPrz    A    G        0      0        2 
   1    chr1_153353     ZBoe    A    G        1      2        2 
   1    chr1_153353     ZGre    A    G        0      0        2 
   1    chr1_153353     ZHar    A    G        0      0        2 
   1    chr1_153353   Sample    A    G        0      0        2 
   1    chr1_156668     AAsi    T    C        1      2        2 
   1    chr1_156668     AKia    T    C        0      0        2 
   1    chr1_156668     AOna    T    C      0.5      1        2 
   1    chr1_156668     ASom    T    C        1      2        2 
   1    chr1_156668     HCab    T    C        0      0        2 
   1    chr1_156668     HPrz    T    C        0      0        2 
   1    chr1_156668     ZBoe    T    C        0      0        2 
   1    chr1_156668     ZGre    T    C        0      0        2 
   1    chr1_156668     ZHar    T    C        0      0        2 
   1    chr1_156668   Sample    T    C        1      2        2 
   1    chr1_165211     AAsi    A    G        0      0        2 
   1    chr1_165211     AKia    A    G        0      0        2 
   1    chr1_165211     AOna    A    G        0      0        2 
   1    chr1_165211     ASom    A    G        0      0        2 
   1    chr1_165211     HCab    A    G        0      0        2 
   1    chr1_165211     HPrz    A    G        0      0        2 
   1    chr1_165211     ZBoe    A    G      0.5      1        2 
   1    chr1_165211     ZGre    A    G        0      0        2 
   1    chr1_165211     ZHar    A    G        0      0        2 
   1    chr1_165211   Sample    A    G        0      0        2 
   1    chr1_169469     AAsi    A    G        0      0        2 
   1    chr1_169469     AKia    A    G        0      0        2 
   1    chr1_169469     AOna    A    G        0      0        2 
   1    chr1_169469     ASom    A    G        0      0        2 
   1    chr1_169469     HCab    A    G        0      0        2 
   1    chr1_169469     HPrz    A    G        0      0        2 
   1    chr1_169469     ZBoe    A    G      0.5      1        2 
   1    chr1_169469     ZGre    A    G        0      0        2 
   1    chr1_169469     ZHar    A    G        0      0        2 
   1    chr1_169469   Sample    A    G        0      0        2 
   1    chr1_171140     AAsi    C    T        0      0        2 
   1    chr1_171140     AKia    C    T        0      0        2 
   1    chr1_171140     AOna    C    T        0      0        2 
   1    chr1_171140     ASom    C    T        0      0        2 
   1    chr1_171140     HCab    C    T        0      0        2 
   1    chr1_171140     HPrz    C    T      0.5      1        2 
   1    chr1_171140     ZBoe    C    T        0      0        2 
   1    chr1_171140     ZGre    C    T        0      0        2 
   1    chr1_171140     ZHar    C    T        0      0        2 
   1    chr1_171140   Sample    C    T        0      0        2 
   1    chr1_177794     AAsi    A    G        0      0        2 
   1    chr1_177794     AKia    A    G        0      0        2 
   1    chr1_177794     AOna    A    G      0.5      1        2 
   1    chr1_177794     ASom    A    G        0      0        2 
   1    chr1_177794     HCab    A    G        0      0        2 
   1    chr1_177794     HPrz    A    G        0      0        2 
   1    chr1_177794     ZBoe    A    G        0      0        2 
   1    chr1_177794     ZGre    A    G        0      0        2 
   1    chr1_177794     ZHar    A    G        0      0        2 
   1    chr1_177794   Sample    A    G        0      0        2 
   1    chr1_183158     AAsi    T    C        0      0        2 
   1    chr1_183158     AKia    T    C        0      0        2 
   1    chr1_183158     AOna    T    C        0      0        2 
   1    chr1_183158     ASom    T    C        0      0        2 
   1    chr1_183158     HCab    T    C        1      2        2 
   1    chr1_183158     HPrz    T    C        1      2        2 
   1    chr1_183158     ZBoe    T    C        0      0        2 
   1    chr1_183158     ZGre    T    C        0      0        2 
   1    chr1_183158     ZHar    T    C        0      0        2 
   1    chr1_183158   Sample    T    C        0      0        2 
   1    chr1_189936     AAsi    T    C        0      0        2 
   1    chr1_189936     AKia    T    C        0      0        2 
   1    chr1_189936     AOna    T    C        0      0        2 
   1    chr1_189936     ASom    T    C        0      0        2 
   1    chr1_189936     HCab    T    C        0      0        2 
   1    chr1_189936     HPrz    T    C        0      0        2 
   1    chr1_189936     ZBoe    T    C        0      0        2 
   1    chr1_189936     ZGre    T    C        0      0        2 
   1    chr1_189936     ZHar    T    C        1      2        2 
   1    chr1_189936   Sample    T    C        0      0        2 
   1    chr1_190375     AAsi    A    G        0      0        2 
   1    chr1_190375     AKia    A    G        0      0        2 
   1    chr1_190375     AOna    A    G        0      0        2 
   1    chr1_190375     ASom    A    G        0      0        2 
   1    chr1_190375     HCab    A    G        0      0        2 
   1    chr1_190375     HPrz    A    G        0      0        2 
   1    chr1_190375     ZBoe    A    G        0      0        2 
   1    chr1_190375     ZGre    A    G      0.5      1        2 
   1    chr1_190375     ZHar    A    G        0      0        2 
   1    chr1_190375   Sample    A    G        0      0        2 
   1    chr1_207040     AAsi    A    G        0      0        2 
   1    chr1_207040     AKia    A    G        0      0        2 
   1    chr1_207040     AOna    A    G        0      0        2 
   1    chr1_207040     ASom    A    G        0      0        2 
   1    chr1_207040     HCab    A    G        1      2        2 
   1    chr1_207040     HPrz    A    G        1      2        2 
   1    chr1_207040     ZBoe    A    G        0      0        2 
   1    chr1_207040     ZGre    A    G        0      0        2 
   1    chr1_207040     ZHar    A    G        0      0        2 
   1    chr1_207040   Sample    A    G        0      0        2 
   1    chr1_212915     AAsi    A    C        0      0        2 
   1    chr1_212915     AKia    A    C        0      0        2 
   1    chr1_212915     AOna    A    C        0      0        2 
   1    chr1_212915     ASom    A    C        0      0        2 
   1    chr1_212915     HCab    A    C        0      0        2 
   1    chr1_212915     HPrz    A    C        0      0        2 
   1    chr1_212915     ZBoe    A    C        0      0        2 
   1    chr1_212915     ZGre    A    C        0      0        2 
   1    chr1_212915     ZHar    A    C        1      2        2 
   1    chr1_212915   Sample    A    C        0      0        2 
   1    chr1_218810     AAsi    T    C        0      0        2 
   1    chr1_218810     AKia    T    C        0      0        2 
   1    chr1_218810     AOna    T    C        0      0        2 
   1    chr1_218810     ASom    T    C        0      0        2 
   1    chr1_218810     HCab    T    C        0      0        2 
   1    chr1_218810     HPrz    T    C        0      0        2 
   1    chr1_218810     ZBoe    T    C      0.5      1        2 
   1    chr1_218810     ZGre    T    C        0      0        2 
   1    chr1_218810     ZHar    T    C        0      0        2 
   1    chr1_218810   Sample    T    C        0      0        2 
   1    chr1_220291     AAsi    G    A        0      0        2 
   1    chr1_220291     AKia    G    A        0      0        2 
   1    chr1_220291     AOna    G    A        0      0        2 
   1    chr1_220291     ASom    G    A        0      0        2 
   1    chr1_220291     HCab    G    A        0      0        2 
   1    chr1_220291     HPrz    G    A        0      0        2 
   1    chr1_220291     ZBoe    G    A        0      0        2 
   1    chr1_220291     ZGre    G    A      0.5      1        2 
   1    chr1_220291     ZHar    G    A        0      0        2 
   1    chr1_220291   Sample    G    A        0      0        2 
   1    chr1_231043     AAsi    T    C        0      0        2 
   1    chr1_231043     AKia    T    C        0      0        2 
   1    chr1_231043     AOna    T    C        0      0        2 
   1    chr1_231043     ASom    T    C        0      0        2 
   1    chr1_231043     HCab    T    C        0      0        2 
   1    chr1_231043     HPrz    T    C      0.5      1        2 
   1    chr1_231043     ZBoe    T    C        0      0        2 
   1    chr1_231043     ZGre    T    C        0      0        2 
   1    chr1_231043     ZHar    T    C        0      0        2 
   1    chr1_231043   Sample    T    C        0      0        2 
   1    chr1_231703     AAsi    T    C        0      0        2 
   1    chr1_231703     AKia    T    C        0      0        2 
   1    chr1_231703     AOna    T    C        0      0        2 
   1    chr1_231703     ASom    T    C        0      0        2 
   1    chr1_231703     HCab    T    C        1      2        2 
   1    chr1_231703     HPrz    T    C        1      2        2 
   1    chr1_231703     ZBoe    T    C        0      0        2 
   1    chr1_231703     ZGre    T    C        0      0        2 
   1    chr1_231703     ZHar    T    C        0      0        2 
   1    chr1_231703   Sample    T    C        0      0        2 
   1    chr1_232028     AAsi    A    G        0      0        2 
   1    chr1_232028     AKia    A    G        0      0        2 
   1    chr1_232028     AOna    A    G        0      0        2 
   1    chr1_232028     ASom    A    G        0      0        2 
   1    chr1_232028     HCab    A    G        0      0        2 
   1    chr1_232028     HPrz    A    G        0      0        2 
   1    chr1_232028     ZBoe    A    G        0      0        2 
   1    chr1_232028     ZGre    A    G        0      0        2 
   1    chr1_232028     ZHar    A    G      0.5      1        2 
   1    chr1_232028   Sample    A    G        0      0        2 
   1    chr1_235488     AAsi    T    C        0      0        2 
   1    chr1_235488     AKia    T    C        0      0        2 
   1    chr1_235488     AOna    T    C        0      0        2 
   1    chr1_235488     ASom    T    C        0      0        2 
   1    chr1_235488     HCab    T    C        0      0        2 
   1    chr1_235488     HPrz    T    C        0      0        2 
   1    chr1_235488     ZBoe    T    C        1      2        2 
   1    chr1_235488     ZGre    T    C        0      0        2 
   1    chr1_235488     ZHar    T    C        0      0        2 
   1    chr1_235488   Sample    T    C        0      0        2 
   1    chr1_236102     AAsi    A    C        0      0        2 
   1    chr1_236102     AKia    A    C        1      2        2 
   1    chr1_236102     AOna    A    C        0      0        2 
   1    chr1_236102     ASom    A    C        0      0        2 
   1    chr1_236102     HCab    A    C        0      0        2 
   1    chr1_236102     HPrz    A    C        0      0        2 
   1    chr1_236102     ZBoe    A    C        0      0        2 
   1    chr1_236102     ZGre    A    C        0      0        2 
   1    chr1_236102     ZHar    A    C        0      0        2 
   1    chr1_236102   Sample    A    C        0      0        2 
   1    chr1_245632     AAsi    G    A        1      2        2 
   1    chr1_245632     AKia    G    A        0      0        2 
   1    chr1_245632     AOna    G    A        0      0        2 
   1    chr1_245632     ASom    G    A        1      2        2 
   1    chr1_245632     HCab    G    A        0      0        2 
   1    chr1_245632     HPrz    G    A        0      0        2 
   1    chr1_245632     ZBoe    G    A        0      0        2 
   1    chr1_245632     ZGre    G    A        0      0        2 
   1    chr1_245632     ZHar    G    A        0      0        2 
   1    chr1_245632   Sample    G    A        1      2        2 
   1    chr1_247498     AAsi    T    C        0      0        2 
   1    chr1_247498     AKia    T    C        0      0        2 
   1    chr1_247498     AOna    T    C        0      0        2 
   1    chr1_247498     ASom    T    C        0      0        2 
   1    chr1_247498     HCab    T    C        0      0        2 
   1    chr1_247498     HPrz    T    C        0      0        2 
   1    chr1_247498     ZBoe    T    C        0      0        2 
   1    chr1_247498     ZGre    T    C        0      0        2 
   1    chr1_247498     ZHar    T    C      0.5      1        2 
   1    chr1_247498   Sample    T    C        0      0        2 
   1    chr1_261682     AAsi    T    C        0      0        2 
   1    chr1_261682     AKia    T    C        0      0        2 
   1    chr1_261682     AOna    T    C        0      0        2 
   1    chr1_261682     ASom    T    C        0      0        2 
   1    chr1_261682     HCab    T    C        0      0        2 
   1    chr1_261682     HPrz    T    C        0      0        2 
   1    chr1_261682     ZBoe    T    C      0.5      1        2 
   1    chr1_261682     ZGre    T    C        0      0        2 
   1    chr1_261682     ZHar    T    C        0      0        2 
   1    chr1_261682   Sample    T    C        0      0        2 
   1    chr1_277153     AAsi    C    T        0      0        2 
   1    chr1_277153     AKia    C    T        0      0        2 
   1    chr1_277153     AOna    C    T        0      0        2 
   1    chr1_277153     ASom    C    T        0      0        2 
   1    chr1_277153     HCab    C    T        1      2        2 
   1    chr1_277153     HPrz    C    T        1      2        2 
   1    chr1_277153     ZBoe    C    T        0      0        2 
   1    chr1_277153     ZGre    C    T        0      0        2 
   1    chr1_277153     ZHar    C    T        0      0        2 
   1    chr1_277153   Sample    C    T        0      0        2 
   1    chr1_277174     AAsi    A    G        0      0        2 
   1    chr1_277174     AKia    A    G        0      0        2 
   1    chr1_277174     AOna    A    G        0      0        2 
   1    chr1_277174     ASom    A    G        0      0        2 
   1    chr1_277174     HCab    A    G        0      0        2 
   1    chr1_277174     HPrz    A    G        0      0        2 
   1    chr1_277174     ZBoe    A    G      0.5      1        2 
   1    chr1_277174     ZGre    A    G        0      0        2 
   1    chr1_277174     ZHar    A    G        0      0        2 
   1    chr1_277174   Sample    A    G        0      0        2 
   1    chr1_277963     AAsi    T    C        0      0        2 
   1    chr1_277963     AKia    T    C        0      0        2 
   1    chr1_277963     AOna    T    C      0.5      1        2 
   1    chr1_277963     ASom    T    C        0      0        2 
   1    chr1_277963     HCab    T    C        0      0        2 
   1    chr1_277963     HPrz    T    C        0      0        2 
   1    chr1_277963     ZBoe    T    C        0      0        2 
   1    chr1_277963     ZGre    T    C        0      0        2 
   1    chr1_277963     ZHar    T    C        0      0        2 
   1    chr1_277963   Sample    T    C        0      0        2 
   1    chr1_282309     AAsi    G    A        0      0        2 
   1    chr1_282309     AKia    G    A        0      0        2 
   1    chr1_282309     AOna    G    A        0      0        2 
   1    chr1_282309     ASom    G    A        0      0        2 
   1    chr1_282309     HCab    G    A        1      2        2 
   1    chr1_282309     HPrz    G    A        1      2        2 
   1    chr1_282309     ZBoe    G    A        0      0        2 
   1    chr1_282309     ZGre    G    A        0      0        2 
   1    chr1_282309     ZHar    G    A        0      0        2 
   1    chr1_282309   Sample    G    A        0      0        2 
   1    chr1_291950     AAsi    T    C        0      0        2 
   1    chr1_291950     AKia    T    C        1      2        2 
   1    chr1_291950     AOna    T    C      0.5      1        2 
   1    chr1_291950     ASom    T    C        0      0        2 
   1    chr1_291950     HCab    T    C        0      0        2 
   1    chr1_291950     HPrz    T    C        0      0        2 
   1    chr1_291950     ZBoe    T    C        0      0        2 
   1    chr1_291950     ZGre    T    C        0      0        2 
   1    chr1_291950     ZHar    T    C        0      0        2 
   1    chr1_291950   Sample    T    C        0      0        2 
   1    chr1_293991     AAsi    T    C        0      0        2 
   1    chr1_293991     AKia    T    C        0      0        2 
   1    chr1_293991     AOna    T    C        0      0        2 
   1    chr1_293991     ASom    T    C        0      0        2 
   1    chr1_293991     HCab    T    C        0      0        2 
   1    chr1_293991     HPrz    T    C      0.5      1        2 
   1    chr1_293991     ZBoe    T    C        0      0        2 
   1    chr1_293991     ZGre    T    C        0      0        2 
   1    chr1_293991     ZHar    T    C        0      0        2 
   1    chr1_293991   Sample    T    C        0      0        2 
   1    chr1_297689     AAsi    A    G        0      0        2 
   1    chr1_297689     AKia    A    G        0      0        2 
   1    chr1_297689     AOna    A    G        0      0        2 
   1    chr1_297689     ASom    A    G        0      0        2 
   1    chr1_297689     HCab    A    G        0      0        2 
   1    chr1_297689     HPrz    A    G        0      0        2 
   1    chr1_297689     ZBoe    A    G        0      0        2 
   1    chr1_297689     ZGre    A    G        1      2        2 
   1    chr1_297689     ZHar    A    G        0      0        2 
   1    chr1_297689   Sample    A    G        0      0        2 
   1    chr1_309189     AAsi    C    T        0      0        2 
   1    chr1_309189     AKia    C    T        0      0        2 
   1    chr1_309189     AOna    C    T        0      0        2 
   1    chr1_309189     ASom    C    T        0      0        2 
   1    chr1_309189     HCab    C    T        1      2        2 
   1    chr1_309189     HPrz    C    T        1      2        2 
   1    chr1_309189     ZBoe    C    T        0      0        2 
   1    chr1_309189     ZGre    C    T        0      0        2 
   1    chr1_309189     ZHar    C    T        0      0        2 
   1    chr1_309189   Sample    C    T        0      0        2 
   1    chr1_313513     AAsi    C    T        0      0        2 
   1    chr1_313513     AKia    C    T        0      0        2 
   1    chr1_313513     AOna    C    T        0      0        2 
   1    chr1_313513     ASom    C    T        0      0        2 
   1    chr1_313513     HCab    C    T        1      2        2 
   1    chr1_313513     HPrz    C    T        1      2        2 
   1    chr1_313513     ZBoe    C    T        0      0        2 
   1    chr1_313513     ZGre    C    T        0      0        2 
   1    chr1_313513     ZHar    C    T        0      0        2 
   1    chr1_313513   Sample    C    T        0      0        2 
   1    chr1_313944     AAsi    T    C        0      0        2 
   1    chr1_313944     AKia    T    C        0      0        2 
   1    chr1_313944     AOna    T    C        0      0        2 
   1    chr1_313944     ASom    T    C        0      0        2 
   1    chr1_313944     HCab    T    C        1      2        2 
   1    chr1_313944     HPrz    T    C        1      2        2 
   1    chr1_313944     ZBoe    T    C        0      0        2 
   1    chr1_313944     ZGre    T    C        0      0        2 
   1    chr1_313944     ZHar    T    C        0      0        2 
   1    chr1_313944   Sample    T    C        0      0        2 
   1    chr1_317700     AAsi    C    T        1      2        2 
   1    chr1_317700     AKia    C    T        0      0        2 
   1    chr1_317700     AOna    C    T      0.5      1        2 
   1    chr1_317700     ASom    C    T        1      2        2 
   1    chr1_317700     HCab    C    T        0      0        2 
   1    chr1_317700     HPrz    C    T        0      0        2 
   1    chr1_317700     ZBoe    C    T        0      0        2 
   1    chr1_317700     ZGre    C    T        0      0        2 
   1    chr1_317700     ZHar    C    T        0      0        2 
   1    chr1_317700   Sample    C    T        1      2        2 
   1    chr1_320194     AAsi    C    T        0      0        2 
   1    chr1_320194     AKia    C    T        0      0        2 
   1    chr1_320194     AOna    C    T      0.5      1        2 
   1    chr1_320194     ASom    C    T        0      0        2 
   1    chr1_320194     HCab    C    T        0      0        2 
   1    chr1_320194     HPrz    C    T        0      0        2 
   1    chr1_320194     ZBoe    C    T        0      0        2 
   1    chr1_320194     ZGre    C    T        0      0        2 
   1    chr1_320194     ZHar    C    T        0      0        2 
   1    chr1_320194   Sample    C    T        0      0        2 
   1    chr1_320588     AAsi    A    G        0      0        2 
   1    chr1_320588     AKia    A    G        0      0        2 
   1    chr1_320588     AOna    A    G        0      0        2 
   1    chr1_320588     ASom    A    G        0      0        2 
   1    chr1_320588     HCab    A    G        0      0        2 
   1    chr1_320588     HPrz    A    G        0      0        2 
   1    chr1_320588     ZBoe    A    G      0.5      1        2 
   1    chr1_320588     ZGre    A    G        0      0        2 
   1    chr1_320588     ZHar    A    G        0      0        2 
   1    chr1_320588   Sample    A    G        0      0        2 
   1    chr1_351704     AAsi    A    G        0      0        2 
   1    chr1_351704     AKia    A    G        0      0        2 
   1    chr1_351704     AOna    A    G        0      0        2 
   1    chr1_351704     ASom    A    G        0      0        2 
   1    chr1_351704     HCab    A    G        1      2        2 
   1    chr1_351704     HPrz    A    G        1      2        2 
   1    chr1_351704     ZBoe    A    G        0      0        2 
   1    chr1_351704     ZGre    A    G        0      0        2 
   1    chr1_351704     ZHar    A    G        0      0        2 
   1    chr1_351704   Sample    A    G        0      0        2 
   1    chr1_353267     AAsi    A    G        0      0        2 
   1    chr1_353267     AKia    A    G        0      0        2 
   1    chr1_353267     AOna    A    G        0      0        2 
   1    chr1_353267     ASom    A    G        1      2        2 
   1    chr1_353267     HCab    A    G        0      0        2 
   1    chr1_353267     HPrz    A    G        0      0        2 
   1    chr1_353267     ZBoe    A    G        0      0        2 
   1    chr1_353267     ZGre    A    G      0.5      1        2 
   1    chr1_353267     ZHar    A    G        0      0        2 
   1    chr1_353267   Sample    A    G        0      0        2 
   1    chr1_354449     AAsi    C    A        0      0        2 
   1    chr1_354449     AKia    C    A        0      0        2 
   1    chr1_354449     AOna    C    A      0.5      1        2 
   1    chr1_354449     ASom    C    A        0      0        2 
   1    chr1_354449     HCab    C    A        0      0        2 
   1    chr1_354449     HPrz    C    A        0      0        2 
   1    chr1_354449     ZBoe    C    A        0      0        2 
   1    chr1_354449     ZGre    C    A        0      0        2 
   1    chr1_354449     ZHar    C    A        0      0        2 
   1    chr1_354449   Sample    C    A        0      0        2 
   1    chr1_375276     AAsi    A    G        0      0        2 
   1    chr1_375276     AKia    A    G        0      0        2 
   1    chr1_375276     AOna    A    G      0.5      1        2 
   1    chr1_375276     ASom    A    G        0      0        2 
   1    chr1_375276     HCab    A    G        0      0        2 
   1    chr1_375276     HPrz    A    G        0      0        2 
   1    chr1_375276     ZBoe    A    G        0      0        2 
   1    chr1_375276     ZGre    A    G        0      0        2 
   1    chr1_375276     ZHar    A    G        0      0        2 
   1    chr1_375276   Sample    A    G        0      0        2 
   1    chr1_376050     AAsi    A    C        0      0        2 
   1    chr1_376050     AKia    A    C        0      0        2 
   1    chr1_376050     AOna    A    C        0      0        2 
   1    chr1_376050     ASom    A    C        0      0        2 
   1    chr1_376050     HCab    A    C        0      0        2 
   1    chr1_376050     HPrz    A    C        0      0        2 
   1    chr1_376050     ZBoe    A    C        0      0        2 
   1    chr1_376050     ZGre    A    C      0.5      1        2 
   1    chr1_376050     ZHar    A    C        0      0        2 
   1    chr1_376050   Sample    A    C        0      0        2 
   1    chr1_383426     AAsi    A    G        0      0        2 
   1    chr1_383426     AKia    A    G        0      0        2 
   1    chr1_383426     AOna    A    G        0      0        2 
   1    chr1_383426     ASom    A    G        0      0        2 
   1    chr1_383426     HCab    A    G        0      0        2 
   1    chr1_383426     HPrz    A    G        0      0        2 
   1    chr1_383426     ZBoe    A    G        0      0        2 
   1    chr1_383426     ZGre    A    G        1      2        2 
   1    chr1_383426     ZHar    A    G        0      0        2 
   1    chr1_383426   Sample    A    G        0      0        2 
   1    chr1_395049     AAsi    G    A        0      0        2 
   1    chr1_395049     AKia    G    A        0      0        2 
   1    chr1_395049     AOna    G    A        0      0        2 
   1    chr1_395049     ASom    G    A        0      0        2 
   1    chr1_395049     HCab    G    A        1      2        2 
   1    chr1_395049     HPrz    G    A        1      2        2 
   1    chr1_395049     ZBoe    G    A        0      0        2 
   1    chr1_395049     ZGre    G    A        1      2        2 
   1    chr1_395049     ZHar    G    A        0      0        2 
   1    chr1_395049   Sample    G    A        0      0        2 
   1    chr1_397842     AAsi    A    C        0      0        2 
   1    chr1_397842     AKia    A    C        0      0        2 
   1    chr1_397842     AOna    A    C        0      0        2 
   1    chr1_397842     ASom    A    C        0      0        2 
   1    chr1_397842     HCab    A    C        0      0        2 
   1    chr1_397842     HPrz    A    C        0      0        2 
   1    chr1_397842     ZBoe    A    C      0.5      1        2 
   1    chr1_397842     ZGre    A    C        0      0        2 
   1    chr1_397842     ZHar    A    C        0      0        2 
   1    chr1_397842   Sample    A    C        0      0        2 
   1    chr1_399526     AAsi    T    C        0      0        2 
   1    chr1_399526     AKia    T    C        1      2        2 
   1    chr1_399526     AOna    T    C        0      0        2 
   1    chr1_399526     ASom    T    C        0      0        2 
   1    chr1_399526     HCab    T    C        0      0        2 
   1    chr1_399526     HPrz    T    C        0      0        2 
   1    chr1_399526     ZBoe    T    C        0      0        2 
   1    chr1_399526     ZGre    T    C        0      0        2 
   1    chr1_399526     ZHar    T    C        0      0        2 
   1    chr1_399526   Sample    T    C        0      0        2 
   1    chr1_400089     AAsi    T    C        1      2        2 
   1    chr1_400089     AKia    T    C        0      0        2 
   1    chr1_400089     AOna    T    C        0      0        2 
   1    chr1_400089     ASom    T    C        0      0        2 
   1    chr1_400089     HCab    T    C        0      0        2 
   1    chr1_400089     HPrz    T    C        0      0        2 
   1    chr1_400089     ZBoe    T    C        0      0        2 
   1    chr1_400089     ZGre    T    C        0      0        2 
   1    chr1_400089     ZHar    T    C        0      0        2 
   1    chr1_400089   Sample    T    C        1      2        2 
   1    chr1_403814     AAsi    T    C        0      0        2 
   1    chr1_403814     AKia    T    C        0      0        2 
   1    chr1_403814     AOna    T    C        0      0        2 
   1    chr1_403814     ASom    T    C        0      0        2 
   1    chr1_403814     HCab    T    C        1      2        2 
   1    chr1_403814     HPrz    T    C        1      2        2 
   1    chr1_403814     ZBoe    T    C        0      0        2 
   1    chr1_403814     ZGre    T    C        0      0        2 
   1    chr1_403814     ZHar    T    C        0      0        2 
   1    chr1_403814   Sample    T    C        0      0        2 
   1    chr1_405097     AAsi    A    G        0      0        2 
   1    chr1_405097     AKia    A    G        0      0        2 
   1    chr1_405097     AOna    A    G        0      0        2 
   1    chr1_405097     ASom    A    G        0      0        2 
   1    chr1_405097     HCab    A    G        0      0        2 
   1    chr1_405097     HPrz    A    G        0      0        2 
   1    chr1_405097     ZBoe    A    G      0.5      1        2 
   1    chr1_405097     ZGre    A    G        0      0        2 
   1    chr1_405097     ZHar    A    G        0      0        2 
   1    chr1_405097   Sample    A    G        0      0        2 
   1    chr1_416817     AAsi    T    C        0      0        2 
   1    chr1_416817     AKia    T    C        1      2        2 
   1    chr1_416817     AOna    T    C      0.5      1        2 
   1    chr1_416817     ASom    T    C        0      0        2 
   1    chr1_416817     HCab    T    C        0      0        2 
   1    chr1_416817     HPrz    T    C        0      0        2 
   1    chr1_416817     ZBoe    T    C        0      0        2 
   1    chr1_416817     ZGre    T    C        0      0        2 
   1    chr1_416817     ZHar    T    C        0      0        2 
   1    chr1_416817   Sample    T    C        0      0        2 
   1    chr1_418528     AAsi    T    C        0      0        2 
   1    chr1_418528     AKia    T    C        0      0        2 
   1    chr1_418528     AOna    T    C        0      0        2 
   1    chr1_418528     ASom    T    C        0      0        2 
   1    chr1_418528     HCab    T    C        1      2        2 
   1    chr1_418528     HPrz    T    C        1      2        2 
   1    chr1_418528     ZBoe    T    C        0      0        2 
   1    chr1_418528     ZGre    T    C        0      0        2 
   1    chr1_418528     ZHar    T    C        0      0        2 
   1    chr1_418528   Sample    T    C        0      0        2 
   1    chr1_419353     AAsi    A    G        1      2        2 
   1    chr1_419353     AKia    A    G        0      0        2 
   1    chr1_419353     AOna    A    G        0      0        2 
   1    chr1_419353     ASom    A    G        0      0        2 
   1    chr1_419353     HCab    A    G        0      0        2 
   1    chr1_419353     HPrz    A    G        0      0        2 
   1    chr1_419353     ZBoe    A    G        0      0        2 
   1    chr1_419353     ZGre    A    G        0      0        2 
   1    chr1_419353     ZHar    A    G        0      0        2 
   1    chr1_419353   Sample    A    G        0      0        2 
   1    chr1_420100     AAsi    G    C        0      0        2 
   1    chr1_420100     AKia    G    C        0      0        2 
   1    chr1_420100     AOna    G    C        0      0        2 
   1    chr1_420100     ASom    G    C        0      0        2 
   1    chr1_420100     HCab    G    C        1      2        2 
   1    chr1_420100     HPrz    G    C        1      2        2 
   1    chr1_420100     ZBoe    G    C        0      0        2 
   1    chr1_420100     ZGre    G    C        0      0        2 
   1    chr1_420100     ZHar    G    C        0      0        2 
   1    chr1_420100   Sample    G    C        0      0        2 
   1    chr1_420319     AAsi    A    C        0      0        2 
   1    chr1_420319     AKia    A    C        0      0        2 
   1    chr1_420319     AOna    A    C        0      0        2 
   1    chr1_420319     ASom    A    C        0      0        2 
   1    chr1_420319     HCab    A    C        1      2        2 
   1    chr1_420319     HPrz    A    C        1      2        2 
   1    chr1_420319     ZBoe    A    C        0      0        2 
   1    chr1_420319     ZGre    A    C        0      0        2 
   1    chr1_420319     ZHar    A    C        0      0        2 
   1    chr1_420319   Sample    A    C        0      0        2 
   1    chr1_432497     AAsi    A    G        0      0        2 
   1    chr1_432497     AKia    A    G        0      0        2 
   1    chr1_432497     AOna    A    G        0      0        2 
   1    chr1_432497     ASom    A    G        0      0        2 
   1    chr1_432497     HCab    A    G        0      0        2 
   1    chr1_432497     HPrz    A    G        0      0        2 
   1    chr1_432497     ZBoe    A    G        0      0        2 
   1    chr1_432497     ZGre    A    G        0      0        2 
   1    chr1_432497     ZHar    A    G        1      2        2 
   1    chr1_432497   Sample    A    G        0      0        2 
   1    chr1_435968     AAsi    A    G        0      0        2 
   1    chr1_435968     AKia    A    G        0      0        2 
   1    chr1_435968     AOna    A    G        0      0        2 
   1    chr1_435968     ASom    A    G        0      0        2 
   1    chr1_435968     HCab    A    G        0      0        2 
   1    chr1_435968     HPrz    A    G      0.5      1        2 
   1    chr1_435968     ZBoe    A    G        0      0        2 
   1    chr1_435968     ZGre    A    G        0      0        2 
   1    chr1_435968     ZHar    A    G        0      0        2 
   1    chr1_435968   Sample    A    G        0      0        2 
   1    chr1_458130     AAsi    C    G        0      0        2 
   1    chr1_458130     AKia    C    G        0      0        2 
   1    chr1_458130     AOna    C    G        0      0        2 
   1    chr1_458130     ASom    C    G        0      0        2 
   1    chr1_458130     HCab    C    G        0      0        2 
   1    chr1_458130     HPrz    C    G      0.5      1        2 
   1    chr1_458130     ZBoe    C    G        0      0        2 
   1    chr1_458130     ZGre    C    G        0      0        2 
   1    chr1_458130     ZHar    C    G        0      0        2 
   1    chr1_458130   Sample    C    G        0      0        2 
   1    chr1_463593     AAsi    C    T        0      0        2 
   1    chr1_463593     AKia    C    T        0      0        2 
   1    chr1_463593     AOna    C    T        0      0        2 
   1    chr1_463593     ASom    C    T        0      0        2 
   1    chr1_463593     HCab    C    T        0      0        2 
   1    chr1_463593     HPrz    C    T        0      0        2 
   1    chr1_463593     ZBoe    C    T        0      0        2 
   1    chr1_463593     ZGre    C    T        0      0        2 
   1    chr1_463593     ZHar    C    T        1      2        2 
   1    chr1_463593   Sample    C    T        0      0        2 
   1    chr1_464163     AAsi    T    C        0      0        2 
   1    chr1_464163     AKia    T    C        0      0        2 
   1    chr1_464163     AOna    T    C        0      0        2 
   1    chr1_464163     ASom    T    C        0      0        2 
   1    chr1_464163     HCab    T    C        0      0        2 
   1    chr1_464163     HPrz    T    C      0.5      1        2 
   1    chr1_464163     ZBoe    T    C        0      0        2 
   1    chr1_464163     ZGre    T    C        0      0        2 
   1    chr1_464163     ZHar    T    C        0      0        2 
   1    chr1_464163   Sample    T    C        0      0        2 
   1    chr1_466474     AAsi    A    G        1      2        2 
   1    chr1_466474     AKia    A    G        0      0        2 
   1    chr1_466474     AOna    A    G        0      0        2 
   1    chr1_466474     ASom    A    G        1      2        2 
   1    chr1_466474     HCab    A    G        0      0        2 
   1    chr1_466474     HPrz    A    G        0      0        2 
   1    chr1_466474     ZBoe    A    G        0      0        2 
   1    chr1_466474     ZGre    A    G        0      0        2 
   1    chr1_466474     ZHar    A    G        0      0        2 
   1    chr1_466474   Sample    A    G        1      2        2 
   1    chr1_468092     AAsi    T    C        0      0        2 
   1    chr1_468092     AKia    T    C        0      0        2 
   1    chr1_468092     AOna    T    C        0      0        2 
   1    chr1_468092     ASom    T    C        0      0        2 
   1    chr1_468092     HCab    T    C        0      0        2 
   1    chr1_468092     HPrz    T    C        0      0        2 
   1    chr1_468092     ZBoe    T    C      0.5      1        2 
   1    chr1_468092     ZGre    T    C        0      0        2 
   1    chr1_468092     ZHar    T    C        0      0        2 
   1    chr1_468092   Sample    T    C        0      0        2 
   1    chr1_487610     AAsi    G    A        0      0        2 
   1    chr1_487610     AKia    G    A        0      0        2 
   1    chr1_487610     AOna    G    A        0      0        2 
   1    chr1_487610     ASom    G    A        0      0        2 
   1    chr1_487610     HCab    G    A        0      0        2 
   1    chr1_487610     HPrz    G    A      0.5      1        2 
   1    chr1_487610     ZBoe    G    A        0      0        2 
   1    chr1_487610     ZGre    G    A        0      0        2 
   1    chr1_487610     ZHar    G    A        0      0        2 
   1    chr1_487610   Sample    G    A        0      0        2 
   1    chr1_499563     AAsi    A    G        0      0        2 
   1    chr1_499563     AKia    A    G        0      0        2 
   1    chr1_499563     AOna    A    G        0      0        2 
   1    chr1_499563     ASom    A    G        0      0        2 
   1    chr1_499563     HCab    A    G        0      0        2 
   1    chr1_499563     HPrz    A    G        0      0        2 
   1    chr1_499563     ZBoe    A    G        0      0        2 
   1    chr1_499563     ZGre    A    G      0.5      1        2 
   1    chr1_499563     ZHar    A    G        0      0        2 
   1    chr1_499563   Sample    A    G        0      0        2 
   1    chr1_500140     AAsi    C    G        0      0        2 
   1    chr1_500140     AKia    C    G        0      0        2 
   1    chr1_500140     AOna    C    G        0      0        2 
   1    chr1_500140     ASom    C    G        0      0        2 
   1    chr1_500140     HCab    C    G        0      0        2 
   1    chr1_500140     HPrz    C    G        0      0        2 
   1    chr1_500140     ZBoe    C    G        0      0        2 
   1    chr1_500140     ZGre    C    G        1      2        2 
   1    chr1_500140     ZHar    C    G        0      0        2 
   1    chr1_500140   Sample    C    G        0      0        2 
   1    chr1_506169     AAsi    T    G        0      0        2 
   1    chr1_506169     AKia    T    G        0      0        2 
   1    chr1_506169     AOna    T    G        0      0        2 
   1    chr1_506169     ASom    T    G        0      0        2 
   1    chr1_506169     HCab    T    G        0      0        2 
   1    chr1_506169     HPrz    T    G        0      0        2 
   1    chr1_506169     ZBoe    T    G        0      0        2 
   1    chr1_506169     ZGre    T    G        0      0        2 
   1    chr1_506169     ZHar    T    G        1      2        2 
   1    chr1_506169   Sample    T    G        0      0        2 
   1    chr1_506779     AAsi    A    G        0      0        2 
   1    chr1_506779     AKia    A    G        0      0        2 
   1    chr1_506779     AOna    A    G        0      0        2 
   1    chr1_506779     ASom    A    G        0      0        2 
   1    chr1_506779     HCab    A    G        0      0        2 
   1    chr1_506779     HPrz    A    G        0      0        2 
   1    chr1_506779     ZBoe    A    G        0      0        2 
   1    chr1_506779     ZGre    A    G        1      2        2 
   1    chr1_506779     ZHar    A    G        0      0        2 
   1    chr1_506779   Sample    A    G        0      0        2 
   1    chr1_508440     AAsi    G    A        0      0        2 
   1    chr1_508440     AKia    G    A        0      0        2 
   1    chr1_508440     AOna    G    A        0      0        2 
   1    chr1_508440     ASom    G    A        0      0        2 
   1    chr1_508440     HCab    G    A        1      2        2 
   1    chr1_508440     HPrz    G    A        1      2        2 
   1    chr1_508440     ZBoe    G    A        0      0        2 
   1    chr1_508440     ZGre    G    A        0      0        2 
   1    chr1_508440     ZHar    G    A        0      0        2 
   1    chr1_508440   Sample    G    A        0      0        2 
   1    chr1_518360     AAsi    A    G        1      2        2 
   1    chr1_518360     AKia    A    G        0      0        2 
   1    chr1_518360     AOna    A    G        0      0        2 
   1    chr1_518360     ASom    A    G        1      2        2 
   1    chr1_518360     HCab    A    G        0      0        2 
   1    chr1_518360     HPrz    A    G        0      0        2 
   1    chr1_518360     ZBoe    A    G        0      0        2 
   1    chr1_518360     ZGre    A    G        0      0        2 
   1    chr1_518360     ZHar    A    G        0      0        2 
   1    chr1_518360   Sample    A    G        1      2        2 
   1    chr1_519589     AAsi    G    T        0      0        2 
   1    chr1_519589     AKia    G    T        0      0        2 
   1    chr1_519589     AOna    G    T        0      0        2 
   1    chr1_519589     ASom    G    T        0      0        2 
   1    chr1_519589     HCab    G    T        0      0        2 
   1    chr1_519589     HPrz    G    T        0      0        2 
   1    chr1_519589     ZBoe    G    T        0      0        2 
   1    chr1_519589     ZGre    G    T      0.5      1        2 
   1    chr1_519589     ZHar    G    T        0      0        2 
   1    chr1_519589   Sample    G    T        0      0        2 
   1    chr1_521388     AAsi    A    G        1      2        2 
   1    chr1_521388     AKia    A    G        0      0        2 
   1    chr1_521388     AOna    A    G        0      0        2 
   1    chr1_521388     ASom    A    G        0      0        2 
   1    chr1_521388     HCab    A    G        0      0        2 
   1    chr1_521388     HPrz    A    G        0      0        2 
   1    chr1_521388     ZBoe    A    G        0      0        2 
   1    chr1_521388     ZGre    A    G        0      0        2 
   1    chr1_521388     ZHar    A    G        0      0        2 
   1    chr1_521388   Sample    A    G        1      2        2 
   1    chr1_525337     AAsi    C    A        0      0        2 
   1    chr1_525337     AKia    C    A        0      0        2 
   1    chr1_525337     AOna    C    A        0      0        2 
   1    chr1_525337     ASom    C    A        0      0        2 
   1    chr1_525337     HCab    C    A        0      0        2 
   1    chr1_525337     HPrz    C    A      0.5      1        2 
   1    chr1_525337     ZBoe    C    A        0      0        2 
   1    chr1_525337     ZGre    C    A        0      0        2 
   1    chr1_525337     ZHar    C    A        0      0        2 
   1    chr1_525337   Sample    C    A        0      0        2 
   1    chr1_526928     AAsi    T    C        0      0        2 
   1    chr1_526928     AKia    T    C        0      0        2 
   1    chr1_526928     AOna    T    C        0      0        2 
   1    chr1_526928     ASom    T    C        1      2        2 
   1    chr1_526928     HCab    T    C        0      0        2 
   1    chr1_526928     HPrz    T    C        0      0        2 
   1    chr1_526928     ZBoe    T    C        0      0        2 
   1    chr1_526928     ZGre    T    C        0      0        2 
   1    chr1_526928     ZHar    T    C        0      0        2 
   1    chr1_526928   Sample    T    C        0      0        2 
   1    chr1_534035     AAsi    C    T        0      0        2 
   1    chr1_534035     AKia    C    T        0      0        2 
   1    chr1_534035     AOna    C    T      0.5      1        2 
   1    chr1_534035     ASom    C    T        0      0        2 
   1    chr1_534035     HCab    C    T        0      0        2 
   1    chr1_534035     HPrz    C    T        0      0        2 
   1    chr1_534035     ZBoe    C    T        0      0        2 
   1    chr1_534035     ZGre    C    T        0      0        2 
   1    chr1_534035     ZHar    C    T        0      0        2 
   1    chr1_534035   Sample    C    T        0      0        2 
   1    chr1_534870     AAsi    A    C        0      0        2 
   1    chr1_534870     AKia    A    C        1      2        2 
   1    chr1_534870     AOna    A    C        1      2        2 
   1    chr1_534870     ASom    A    C        0      0        2 
   1    chr1_534870     HCab    A    C        0      0        2 
   1    chr1_534870     HPrz    A    C        0      0        2 
   1    chr1_534870     ZBoe    A    C        0      0        2 
   1    chr1_534870     ZGre    A    C        0      0        2 
   1    chr1_534870     ZHar    A    C        0      0        2 
   1    chr1_534870   Sample    A    C        0      0        2 
   1    chr1_535118     AAsi    A    G        0      0        2 
   1    chr1_535118     AKia    A    G        0      0        2 
   1    chr1_535118     AOna    A    G        0      0        2 
   1    chr1_535118     ASom    A    G        0      0        2 
   1    chr1_535118     HCab    A    G        1      2        2 
   1    chr1_535118     HPrz    A    G        1      2        2 
   1    chr1_535118     ZBoe    A    G        0      0        2 
   1    chr1_535118     ZGre    A    G        0      0        2 
   1    chr1_535118     ZHar    A    G        0      0        2 
   1    chr1_535118   Sample    A    G        0      0        2 
   1    chr1_539686     AAsi    A    G        0      0        2 
   1    chr1_539686     AKia    A    G        0      0        2 
   1    chr1_539686     AOna    A    G        0      0        2 
   1    chr1_539686     ASom    A    G        0      0        2 
   1    chr1_539686     HCab    A    G        1      2        2 
   1    chr1_539686     HPrz    A    G        1      2        2 
   1    chr1_539686     ZBoe    A    G        0      0        2 
   1    chr1_539686     ZGre    A    G        0      0        2 
   1    chr1_539686     ZHar    A    G        0      0        2 
   1    chr1_539686   Sample    A    G        0      0        2 
   1    chr1_548907     AAsi    A    G        0      0        2 
   1    chr1_548907     AKia    A    G        0      0        2 
   1    chr1_548907     AOna    A    G        0      0        2 
   1    chr1_548907     ASom    A    G        0      0        2 
   1    chr1_548907     HCab    A    G        1      2        2 
   1    chr1_548907     HPrz    A    G        1      2        2 
   1    chr1_548907     ZBoe    A    G        0      0        2 
   1    chr1_548907     ZGre    A    G        0      0        2 
   1    chr1_548907     ZHar    A    G        0      0        2 
   1    chr1_548907   Sample    A    G        0      0        2 
   1    chr1_549073     AAsi    G    A        0      0        2 
   1    chr1_549073     AKia    G    A        0      0        2 
   1    chr1_549073     AOna    G    A        0      0        2 
   1    chr1_549073     ASom    G    A        0      0        2 
   1    chr1_549073     HCab    G    A        1      2        2 
   1    chr1_549073     HPrz    G    A        1      2        2 
   1    chr1_549073     ZBoe    G    A        0      0        2 
   1    chr1_549073     ZGre    G    A        0      0        2 
   1    chr1_549073     ZHar    G    A        0      0        2 
   1    chr1_549073   Sample    G    A        0      0        2 
   1    chr1_549337     AAsi    T    C        0      0        2 
   1    chr1_549337     AKia    T    C        0      0        2 
   1    chr1_549337     AOna    T    C        0      0        2 
   1    chr1_549337     ASom    T    C        0      0        2 
   1    chr1_549337     HCab    T    C        0      0        2 
   1    chr1_549337     HPrz    T    C        0      0        2 
   1    chr1_549337     ZBoe    T    C        0      0        2 
   1    chr1_549337     ZGre    T    C        0      0        2 
   1    chr1_549337     ZHar    T    C        1      2        2 
   1    chr1_549337   Sample    T    C        0      0        2 
   1    chr1_550287     AAsi    C    G        0      0        2 
   1    chr1_550287     AKia    C    G        0      0        2 
   1    chr1_550287     AOna    C    G        0      0        2 
   1    chr1_550287     ASom    C    G        0      0        2 
   1    chr1_550287     HCab    C    G        0      0        2 
   1    chr1_550287     HPrz    C    G        0      0        2 
   1    chr1_550287     ZBoe    C    G        0      0        2 
   1    chr1_550287     ZGre    C    G        0      0        2 
   1    chr1_550287     ZHar    C    G        1      2        2 
   1    chr1_550287   Sample    C    G        0      0        2 
   1    chr1_592123     AAsi    A    G        0      0        2 
   1    chr1_592123     AKia    A    G        0      0        2 
   1    chr1_592123     AOna    A    G        0      0        2 
   1    chr1_592123     ASom    A    G        0      0        2 
   1    chr1_592123     HCab    A    G        0      0        2 
   1    chr1_592123     HPrz    A    G        0      0        2 
   1    chr1_592123     ZBoe    A    G        0      0        2 
   1    chr1_592123     ZGre    A    G        0      0        2 
   1    chr1_592123     ZHar    A    G        1      2        2 
   1    chr1_592123   Sample    A    G        0      0        2 
   1    chr1_602847     AAsi    A    G        0      0        2 
   1    chr1_602847     AKia    A    G        0      0        2 
   1    chr1_602847     AOna    A    G        0      0        2 
   1    chr1_602847     ASom    A    G        0      0        2 
   1    chr1_602847     HCab    A    G        0      0        2 
   1    chr1_602847     HPrz    A    G        0      0        2 
   1    chr1_602847     ZBoe    A    G      0.5      1        2 
   1    chr1_602847     ZGre    A    G        0      0        2 
   1    chr1_602847     ZHar    A    G        0      0        2 
   1    chr1_602847   Sample    A    G        0      0        2 
   1    chr1_605239     AAsi    C    T        0      0        2 
   1    chr1_605239     AKia    C    T        0      0        2 
   1    chr1_605239     AOna    C    T        0      0        2 
   1    chr1_605239     ASom    C    T        0      0        2 
   1    chr1_605239     HCab    C    T        1      2        2 
   1    chr1_605239     HPrz    C    T        1      2        2 
   1    chr1_605239     ZBoe    C    T        0      0        2 
   1    chr1_605239     ZGre    C    T        0      0        2 
   1    chr1_605239     ZHar    C    T        0      0        2 
   1    chr1_605239   Sample    C    T        0      0        2 
   1    chr1_605483     AAsi    G    T        0      0        2 
   1    chr1_605483     AKia    G    T        0      0        2 
   1    chr1_605483     AOna    G    T        0      0        2 
   1    chr1_605483     ASom    G    T        0      0        2 
   1    chr1_605483     HCab    G    T        0      0        2 
   1    chr1_605483     HPrz    G    T        1      2        2 
   1    chr1_605483     ZBoe    G    T        0      0        2 
   1    chr1_605483     ZGre    G    T        0      0        2 
   1    chr1_605483     ZHar    G    T        0      0        2 
   1    chr1_605483   Sample    G    T        0      0        2 
   1    chr1_609896     AAsi    A    T      0.5      1        2 
   1    chr1_609896     AKia    A    T        0      0        2 
   1    chr1_609896     AOna    A    T        0      0        2 
   1    chr1_609896     ASom    A    T        0      0        2 
   1    chr1_609896     HCab    A    T        0      0        2 
   1    chr1_609896     HPrz    A    T        0      0        2 
   1    chr1_609896     ZBoe    A    T        0      0        2 
   1    chr1_609896     ZGre    A    T        0      0        2 
   1    chr1_609896     ZHar    A    T        0      0        2 
   1    chr1_609896   Sample    A    T        0      0        2 
   1    chr1_611477     AAsi    A    G        0      0        2 
   1    chr1_611477     AKia    A    G        0      0        2 
   1    chr1_611477     AOna    A    G        0      0        2 
   1    chr1_611477     ASom    A    G        0      0        2 
   1    chr1_611477     HCab    A    G        0      0        2 
   1    chr1_611477     HPrz    A    G        0      0        2 
   1    chr1_611477     ZBoe    A    G        0      0        2 
   1    chr1_611477     ZGre    A    G        0      0        2 
   1    chr1_611477     ZHar    A    G        1      2        2 
   1    chr1_611477   Sample    A    G        0      0        2 
   1    chr1_614453     AAsi    T    C        0      0        2 
   1    chr1_614453     AKia    T    C        0      0        2 
   1    chr1_614453     AOna    T    C        0      0        2 
   1    chr1_614453     ASom    T    C        0      0        2 
   1    chr1_614453     HCab    T    C        0      0        2 
   1    chr1_614453     HPrz    T    C        0      0        2 
   1    chr1_614453     ZBoe    T    C      0.5      1        2 
   1    chr1_614453     ZGre    T    C        0      0        2 
   1    chr1_614453     ZHar    T    C        0      0        2 
   1    chr1_614453   Sample    T    C        0      0        2 
   1    chr1_617305     AAsi    T    C      0.5      1        2 
   1    chr1_617305     AKia    T    C        0      0        2 
   1    chr1_617305     AOna    T    C        0      0        2 
   1    chr1_617305     ASom    T    C        0      0        2 
   1    chr1_617305     HCab    T    C        0      0        2 
   1    chr1_617305     HPrz    T    C        0      0        2 
   1    chr1_617305     ZBoe    T    C        0      0        2 
   1    chr1_617305     ZGre    T    C        0      0        2 
   1    chr1_617305     ZHar    T    C        0      0        2 
   1    chr1_617305   Sample    T    C        0      0        2 
   1    chr1_619073     AAsi    A    G        0      0        2 
   1    chr1_619073     AKia    A    G        0      0        2 
   1    chr1_619073     AOna    A    G        0      0        2 
   1    chr1_619073     ASom    A    G        0      0        2 
   1    chr1_619073     HCab    A    G        0      0        2 
   1    chr1_619073     HPrz    A    G        0      0        2 
   1    chr1_619073     ZBoe    A    G        0      0        2 
   1    chr1_619073     ZGre    A    G        0      0        2 
   1    chr1_619073     ZHar    A    G        1      2        2 
   1    chr1_619073   Sample    A    G        0      0        2 
   1    chr1_621997     AAsi    G    A        0      0        2 
   1    chr1_621997     AKia    G    A        0      0        2 
   1    chr1_621997     AOna    G    A        0      0        2 
   1    chr1_621997     ASom    G    A        0      0        2 
   1    chr1_621997     HCab    G    A        0      0        2 
   1    chr1_621997     HPrz    G    A        0      0        2 
   1    chr1_621997     ZBoe    G    A      0.5      1        2 
   1    chr1_621997     ZGre    G    A        0      0        2 
   1    chr1_621997     ZHar    G    A        0      0        2 
   1    chr1_621997   Sample    G    A        0      0        2 
   1    chr1_634969     AAsi    T    C        0      0        2 
   1    chr1_634969     AKia    T    C        1      2        2 
   1    chr1_634969     AOna    T    C        0      0        2 
   1    chr1_634969     ASom    T    C        0      0        2 
   1    chr1_634969     HCab    T    C        0      0        2 
   1    chr1_634969     HPrz    T    C        0      0        2 
   1    chr1_634969     ZBoe    T    C        0      0        2 
   1    chr1_634969     ZGre    T    C        0      0        2 
   1    chr1_634969     ZHar    T    C        0      0        2 
   1    chr1_634969   Sample    T    C        0      0        2 
   1    chr1_638795     AAsi    C    T        0      0        2 
   1    chr1_638795     AKia    C    T        0      0        2 
   1    chr1_638795     AOna    C    T        0      0        2 
   1    chr1_638795     ASom    C    T        0      0        2 
   1    chr1_638795     HCab    C    T        0      0        2 
   1    chr1_638795     HPrz    C    T        0      0        2 
   1    chr1_638795     ZBoe    C    T      0.5      1        2 
   1    chr1_638795     ZGre    C    T        0      0        2 
   1    chr1_638795     ZHar    C    T        0      0        2 
   1    chr1_638795   Sample    C    T        0      0        2 
   1    chr1_639266     AAsi    T    C        0      0        2 
   1    chr1_639266     AKia    T    C        0      0        2 
   1    chr1_639266     AOna    T    C        0      0        2 
   1    chr1_639266     ASom    T    C        0      0        2 
   1    chr1_639266     HCab    T    C        0      0        2 
   1    chr1_639266     HPrz    T    C        0      0        2 
   1    chr1_639266     ZBoe    T    C        0      0        2 
   1    chr1_639266     ZGre    T    C        1      2        2 
   1    chr1_639266     ZHar    T    C        0      0        2 
   1    chr1_639266   Sample    T    C        0      0        2 
   1    chr1_641945     AAsi    T    C        0      0        2 
   1    chr1_641945     AKia    T    C        0      0        2 
   1    chr1_641945     AOna    T    C        0      0        2 
   1    chr1_641945     ASom    T    C        0      0        2 
   1    chr1_641945     HCab    T    C        1      2        2 
   1    chr1_641945     HPrz    T    C        0      0        2 
   1    chr1_641945     ZBoe    T    C        0      0        2 
   1    chr1_641945     ZGre    T    C        0      0        2 
   1    chr1_641945     ZHar    T    C        0      0        2 
   1    chr1_641945   Sample    T    C        0      0        2 
   1    chr1_655130     AAsi    T    C        0      0        2 
   1    chr1_655130     AKia    T    C        0      0        2 
   1    chr1_655130     AOna    T    C        0      0        2 
   1    chr1_655130     ASom    T    C        0      0        2 
   1    chr1_655130     HCab    T    C        0      0        2 
   1    chr1_655130     HPrz    T    C        0      0        2 
   1    chr1_655130     ZBoe    T    C      0.5      1        2 
   1    chr1_655130     ZGre    T    C      0.5      1        2 
   1    chr1_655130     ZHar    T    C        0      0        2 
   1    chr1_655130   Sample    T    C        0      0        2 
   1    chr1_656702     AAsi    C    T        0      0        2 
   1    chr1_656702     AKia    C    T        1      2        2 
   1    chr1_656702     AOna    C    T        0      0        2 
   1    chr1_656702     ASom    C    T        0      0        2 
   1    chr1_656702     HCab    C    T        0      0        2 
   1    chr1_656702     HPrz    C    T        0      0        2 
   1    chr1_656702     ZBoe    C    T        0      0        2 
   1    chr1_656702     ZGre    C    T        0      0        2 
   1    chr1_656702     ZHar    C    T        0      0        2 
   1    chr1_656702   Sample    C    T        0      0        2 
   1    chr1_659438     AAsi    T    C        0      0        2 
   1    chr1_659438     AKia    T    C        0      0        2 
   1    chr1_659438     AOna    T    C        1      2        2 
   1    chr1_659438     ASom    T    C        0      0        2 
   1    chr1_659438     HCab    T    C        0      0        2 
   1    chr1_659438     HPrz    T    C        0      0        2 
   1    chr1_659438     ZBoe    T    C        0      0        2 
   1    chr1_659438     ZGre    T    C        0      0        2 
   1    chr1_659438     ZHar    T    C        0      0        2 
   1    chr1_659438   Sample    T    C        0      0        2 
   1    chr1_663060     AAsi    A    C        0      0        2 
   1    chr1_663060     AKia    A    C        0      0        2 
   1    chr1_663060     AOna    A    C      0.5      1        2 
   1    chr1_663060     ASom    A    C        0      0        2 
   1    chr1_663060     HCab    A    C        0      0        2 
   1    chr1_663060     HPrz    A    C        0      0        2 
   1    chr1_663060     ZBoe    A    C        0      0        2 
   1    chr1_663060     ZGre    A    C        0      0        2 
   1    chr1_663060     ZHar    A    C        0      0        2 
   1    chr1_663060   Sample    A    C        0      0        2 
   1    chr1_673453     AAsi    C    T        0      0        2 
   1    chr1_673453     AKia    C    T        0      0        2 
   1    chr1_673453     AOna    C    T        0      0        2 
   1    chr1_673453     ASom    C    T        0      0        2 
   1    chr1_673453     HCab    C    T        0      0        2 
   1    chr1_673453     HPrz    C    T        0      0        2 
   1    chr1_673453     ZBoe    C    T        1      2        2 
   1    chr1_673453     ZGre    C    T        0      0        2 
   1    chr1_673453     ZHar    C    T        0      0        2 
   1    chr1_673453   Sample    C    T        0      0        2 
   1    chr1_673725     AAsi    G    A        0      0        2 
   1    chr1_673725     AKia    G    A        0      0        2 
   1    chr1_673725     AOna    G    A      0.5      1        2 
   1    chr1_673725     ASom    G    A        0      0        2 
   1    chr1_673725     HCab    G    A        0      0        2 
   1    chr1_673725     HPrz    G    A        0      0        2 
   1    chr1_673725     ZBoe    G    A        0      0        2 
   1    chr1_673725     ZGre    G    A        0      0        2 
   1    chr1_673725     ZHar    G    A        0      0        2 
   1    chr1_673725   Sample    G    A        0      0        2 
   1    chr1_673886     AAsi    G    A      0.5      1        2 
   1    chr1_673886     AKia    G    A        0      0        2 
   1    chr1_673886     AOna    G    A        0      0        2 
   1    chr1_673886     ASom    G    A        0      0        2 
   1    chr1_673886     HCab    G    A        0      0        2 
   1    chr1_673886     HPrz    G    A        0      0        2 
   1    chr1_673886     ZBoe    G    A        0      0        2 
   1    chr1_673886     ZGre    G    A        0      0        2 
   1    chr1_673886     ZHar    G    A        0      0        2 
   1    chr1_673886   Sample    G    A        0      0        2 
   1    chr1_686853     AAsi    T    C        0      0        2 
   1    chr1_686853     AKia    T    C        0      0        2 
   1    chr1_686853     AOna    T    C        0      0        2 
   1    chr1_686853     ASom    T    C        0      0        2 
   1    chr1_686853     HCab    T    C        0      0        2 
   1    chr1_686853     HPrz    T    C        0      0        2 
   1    chr1_686853     ZBoe    T    C        0      0        2 
   1    chr1_686853     ZGre    T    C        0      0        2 
   1    chr1_686853     ZHar    T    C        1      2        2 
   1    chr1_686853   Sample    T    C        0      0        2 
   1    chr1_694288     AAsi    A    G        0      0        2 
   1    chr1_694288     AKia    A    G        0      0        2 
   1    chr1_694288     AOna    A    G        0      0        2 
   1    chr1_694288     ASom    A    G        0      0        2 
   1    chr1_694288     HCab    A    G        0      0        2 
   1    chr1_694288     HPrz    A    G        1      2        2 
   1    chr1_694288     ZBoe    A    G        0      0        2 
   1    chr1_694288     ZGre    A    G        0      0        2 
   1    chr1_694288     ZHar    A    G        0      0        2 
   1    chr1_694288   Sample    A    G        0      0        2 
   1    chr1_698822     AAsi    G    A        0      0        2 
   1    chr1_698822     AKia    G    A        0      0        2 
   1    chr1_698822     AOna    G    A        0      0        2 
   1    chr1_698822     ASom    G    A        0      0        2 
   1    chr1_698822     HCab    G    A        1      2        2 
   1    chr1_698822     HPrz    G    A        1      2        2 
   1    chr1_698822     ZBoe    G    A        0      0        2 
   1    chr1_698822     ZGre    G    A        0      0        2 
   1    chr1_698822     ZHar    G    A        0      0        2 
   1    chr1_698822   Sample    G    A        0      0        2 
   1    chr1_701381     AAsi    A    G        1      2        2 
   1    chr1_701381     AKia    A    G        0      0        2 
   1    chr1_701381     AOna    A    G        0      0        2 
   1    chr1_701381     ASom    A    G        0      0        2 
   1    chr1_701381     HCab    A    G        0      0        2 
   1    chr1_701381     HPrz    A    G        0      0        2 
   1    chr1_701381     ZBoe    A    G        0      0        2 
   1    chr1_701381     ZGre    A    G        0      0        2 
   1    chr1_701381     ZHar    A    G        0      0        2 
   1    chr1_701381   Sample    A    G        1      2        2 
   1    chr1_701818     AAsi    G    C        0      0        2 
   1    chr1_701818     AKia    G    C        0      0        2 
   1    chr1_701818     AOna    G    C        0      0        2 
   1    chr1_701818     ASom    G    C        0      0        2 
   1    chr1_701818     HCab    G    C        0      0        2 
   1    chr1_701818     HPrz    G    C        0      0        2 
   1    chr1_701818     ZBoe    G    C        0      0        2 
   1    chr1_701818     ZGre    G    C        1      2        2 
   1    chr1_701818     ZHar    G    C        0      0        2 
   1    chr1_701818   Sample    G    C        0      0        2 
   1    chr1_704996     AAsi    T    C        0      0        2 
   1    chr1_704996     AKia    T    C        0      0        2 
   1    chr1_704996     AOna    T    C        0      0        2 
   1    chr1_704996     ASom    T    C        0      0        2 
   1    chr1_704996     HCab    T    C        1      2        2 
   1    chr1_704996     HPrz    T    C        1      2        2 
   1    chr1_704996     ZBoe    T    C        0      0        2 
   1    chr1_704996     ZGre    T    C        0      0        2 
   1    chr1_704996     ZHar    T    C        0      0        2 
   1    chr1_704996   Sample    T    C        0      0        2 
   1    chr1_709519     AAsi    A    G        0      0        2 
   1    chr1_709519     AKia    A    G        0      0        2 
   1    chr1_709519     AOna    A    G        0      0        2 
   1    chr1_709519     ASom    A    G        0      0        2 
   1    chr1_709519     HCab    A    G        0      0        2 
   1    chr1_709519     HPrz    A    G        0      0        2 
   1    chr1_709519     ZBoe    A    G        0      0        2 
   1    chr1_709519     ZGre    A    G        0      0        2 
   1    chr1_709519     ZHar    A    G        1      2        2 
   1    chr1_709519   Sample    A    G        0      0        2 
   1    chr1_709556     AAsi    T    G        0      0        2 
   1    chr1_709556     AKia    T    G        0      0        2 
   1    chr1_709556     AOna    T    G        0      0        2 
   1    chr1_709556     ASom    T    G        0      0        2 
   1    chr1_709556     HCab    T    G        0      0        2 
   1    chr1_709556     HPrz    T    G        0      0        2 
   1    chr1_709556     ZBoe    T    G        0      0        2 
   1    chr1_709556     ZGre    T    G        0      0        2 
   1    chr1_709556     ZHar    T    G        1      2        2 
   1    chr1_709556   Sample    T    G        0      0        2 
   1    chr1_710305     AAsi    A    C        0      0        2 
   1    chr1_710305     AKia    A    C        0      0        2 
   1    chr1_710305     AOna    A    C        1      2        2 
   1    chr1_710305     ASom    A    C        0      0        2 
   1    chr1_710305     HCab    A    C        0      0        2 
   1    chr1_710305     HPrz    A    C        0      0        2 
   1    chr1_710305     ZBoe    A    C        0      0        2 
   1    chr1_710305     ZGre    A    C        0      0        2 
   1    chr1_710305     ZHar    A    C        0      0        2 
   1    chr1_710305   Sample    A    C        0      0        2 
   1    chr1_719275     AAsi    C    T        0      0        2 
   1    chr1_719275     AKia    C    T        0      0        2 
   1    chr1_719275     AOna    C    T        0      0        2 
   1    chr1_719275     ASom    C    T        0      0        2 
   1    chr1_719275     HCab    C    T        0      0        2 
   1    chr1_719275     HPrz    C    T        1      2        2 
   1    chr1_719275     ZBoe    C    T        0      0        2 
   1    chr1_719275     ZGre    C    T        0      0        2 
   1    chr1_719275     ZHar    C    T        0      0        2 
   1    chr1_719275   Sample    C    T        0      0        2 
   1    chr1_720326     AAsi    A    G        1      2        2 
   1    chr1_720326     AKia    A    G        0      0        2 
   1    chr1_720326     AOna    A    G        0      0        2 
   1    chr1_720326     ASom    A    G        0      0        2 
   1    chr1_720326     HCab    A    G        0      0        2 
   1    chr1_720326     HPrz    A    G        0      0        2 
   1    chr1_720326     ZBoe    A    G        0      0        2 
   1    chr1_720326     ZGre    A    G        0      0        2 
   1    chr1_720326     ZHar    A    G        0      0        2 
   1    chr1_720326   Sample    A    G        1      2        2 
   1    chr1_721289     AAsi    T    C        0      0        2 
   1    chr1_721289     AKia    T    C        0      0        2 
   1    chr1_721289     AOna    T    C        0      0        2 
   1    chr1_721289     ASom    T    C        1      2        2 
   1    chr1_721289     HCab    T    C        0      0        2 
   1    chr1_721289     HPrz    T    C        0      0        2 
   1    chr1_721289     ZBoe    T    C        0      0        2 
   1    chr1_721289     ZGre    T    C        0      0        2 
   1    chr1_721289     ZHar    T    C        0      0        2 
   1    chr1_721289   Sample    T    C        0      0        2 
   1    chr1_728337     AAsi    A    G        0      0        2 
   1    chr1_728337     AKia    A    G        0      0        2 
   1    chr1_728337     AOna    A    G        0      0        2 
   1    chr1_728337     ASom    A    G        0      0        2 
   1    chr1_728337     HCab    A    G        0      0        2 
   1    chr1_728337     HPrz    A    G        0      0        2 
   1    chr1_728337     ZBoe    A    G      0.5      1        2 
   1    chr1_728337     ZGre    A    G        0      0        2 
   1    chr1_728337     ZHar    A    G        0      0        2 
   1    chr1_728337   Sample    A    G        0      0        2 
   1    chr1_729367     AAsi    A    G        0      0        2 
   1    chr1_729367     AKia    A    G        0      0        2 
   1    chr1_729367     AOna    A    G        0      0        2 
   1    chr1_729367     ASom    A    G        0      0        2 
   1    chr1_729367     HCab    A    G        0      0        2 
   1    chr1_729367     HPrz    A    G        0      0        2 
   1    chr1_729367     ZBoe    A    G      0.5      1        2 
   1    chr1_729367     ZGre    A    G        0      0        2 
   1    chr1_729367     ZHar    A    G        0      0        2 
   1    chr1_729367   Sample    A    G        0      0        2 
   1    chr1_734246     AAsi    C    G        0      0        2 
   1    chr1_734246     AKia    C    G        0      0        2 
   1    chr1_734246     AOna    C    G        0      0        2 
   1    chr1_734246     ASom    C    G        0      0        2 
   1    chr1_734246     HCab    C    G        1      2        2 
   1    chr1_734246     HPrz    C    G        1      2        2 
   1    chr1_734246     ZBoe    C    G        0      0        2 
   1    chr1_734246     ZGre    C    G        0      0        2 
   1    chr1_734246     ZHar    C    G        0      0        2 
   1    chr1_734246   Sample    C    G        0      0        2 
   1    chr1_738173     AAsi    C    G        0      0        2 
   1    chr1_738173     AKia    C    G        0      0        2 
   1    chr1_738173     AOna    C    G        0      0        2 
   1    chr1_738173     ASom    C    G        0      0        2 
   1    chr1_738173     HCab    C    G        0      0        2 
   1    chr1_738173     HPrz    C    G        0      0        2 
   1    chr1_738173     ZBoe    C    G      0.5      1        2 
   1    chr1_738173     ZGre    C    G        0      0        2 
   1    chr1_738173     ZHar    C    G        1      2        2 
   1    chr1_738173   Sample    C    G        0      0        2 
   1    chr1_740495     AAsi    A    G      0.5      1        2 
   1    chr1_740495     AKia    A    G        0      0        2 
   1    chr1_740495     AOna    A    G        0      0        2 
   1    chr1_740495     ASom    A    G        0      0        2 
   1    chr1_740495     HCab    A    G        0      0        2 
   1    chr1_740495     HPrz    A    G        0      0        2 
   1    chr1_740495     ZBoe    A    G        0      0        2 
   1    chr1_740495     ZGre    A    G        0      0        2 
   1    chr1_740495     ZHar    A    G        0      0        2 
   1    chr1_740495   Sample    A    G        0      0        2 
   1    chr1_741447     AAsi    A    G        0      0        2 
   1    chr1_741447     AKia    A    G      0.5      1        2 
   1    chr1_741447     AOna    A    G        0      0        2 
   1    chr1_741447     ASom    A    G        0      0        2 
   1    chr1_741447     HCab    A    G        0      0        2 
   1    chr1_741447     HPrz    A    G        0      0        2 
   1    chr1_741447     ZBoe    A    G        0      0        2 
   1    chr1_741447     ZGre    A    G        0      0        2 
   1    chr1_741447     ZHar    A    G        0      0        2 
   1    chr1_741447   Sample    A    G        0      0        2 
   1    chr1_741895     AAsi    T    C        0      0        2 
   1    chr1_741895     AKia    T    C      0.5      1        2 
   1    chr1_741895     AOna    T    C        0      0        2 
   1    chr1_741895     ASom    T    C        0      0        2 
   1    chr1_741895     HCab    T    C        0      0        2 
   1    chr1_741895     HPrz    T    C        0      0        2 
   1    chr1_741895     ZBoe    T    C        0      0        2 
   1    chr1_741895     ZGre    T    C        0      0        2 
   1    chr1_741895     ZHar    T    C        0      0        2 
   1    chr1_741895   Sample    T    C        0      0        2 
   1    chr1_743945     AAsi    A    G        0      0        2 
   1    chr1_743945     AKia    A    G        0      0        2 
   1    chr1_743945     AOna    A    G        0      0        2 
   1    chr1_743945     ASom    A    G        0      0        2 
   1    chr1_743945     HCab    A    G        0      0        2 
   1    chr1_743945     HPrz    A    G        0      0        2 
   1    chr1_743945     ZBoe    A    G      0.5      1        2 
   1    chr1_743945     ZGre    A    G        0      0        2 
   1    chr1_743945     ZHar    A    G        1      2        2 
   1    chr1_743945   Sample    A    G        0      0        2 
   1    chr1_745011     AAsi    T    A        0      0        2 
   1    chr1_745011     AKia    T    A        0      0        2 
   1    chr1_745011     AOna    T    A        0      0        2 
   1    chr1_745011     ASom    T    A        0      0        2 
   1    chr1_745011     HCab    T    A        0      0        2 
   1    chr1_745011     HPrz    T    A        0      0        2 
   1    chr1_745011     ZBoe    T    A      0.5      1        2 
   1    chr1_745011     ZGre    T    A        0      0        2 
   1    chr1_745011     ZHar    T    A        0      0        2 
   1    chr1_745011   Sample    T    A        0      0        2 
   1    chr1_745081     AAsi    T    G        0      0        2 
   1    chr1_745081     AKia    T    G        0      0        2 
   1    chr1_745081     AOna    T    G        0      0        2 
   1    chr1_745081     ASom    T    G        0      0        2 
   1    chr1_745081     HCab    T    G        0      0        2 
   1    chr1_745081     HPrz    T    G        0      0        2 
   1    chr1_745081     ZBoe    T    G        0      0        2 
   1    chr1_745081     ZGre    T    G        1      2        2 
   1    chr1_745081     ZHar    T    G        0      0        2 
   1    chr1_745081   Sample    T    G        0      0        2 
   1    chr1_747056     AAsi    T    G        0      0        2 
   1    chr1_747056     AKia    T    G        0      0        2 
   1    chr1_747056     AOna    T    G        0      0        2 
   1    chr1_747056     ASom    T    G        0      0        2 
   1    chr1_747056     HCab    T    G        0      0        2 
   1    chr1_747056     HPrz    T    G        0      0        2 
   1    chr1_747056     ZBoe    T    G        0      0        2 
   1    chr1_747056     ZGre    T    G        0      0        2 
   1    chr1_747056     ZHar    T    G        1      2        2 
   1    chr1_747056   Sample    T    G        0      0        2 
   1    chr1_748181     AAsi    C    T        0      0        2 
   1    chr1_748181     AKia    C    T        0      0        2 
   1    chr1_748181     AOna    C    T        0      0        2 
   1    chr1_748181     ASom    C    T        0      0        2 
   1    chr1_748181     HCab    C    T        1      2        2 
   1    chr1_748181     HPrz    C    T        1      2        2 
   1    chr1_748181     ZBoe    C    T        0      0        2 
   1    chr1_748181     ZGre    C    T        0      0        2 
   1    chr1_748181     ZHar    C    T        0      0        2 
   1    chr1_748181   Sample    C    T        0      0        2 
   1    chr1_748212     AAsi    A    G        0      0        2 
   1    chr1_748212     AKia    A    G        0      0        2 
   1    chr1_748212     AOna    A    G        0      0        2 
   1    chr1_748212     ASom    A    G        0      0        2 
   1    chr1_748212     HCab    A    G        1      2        2 
   1    chr1_748212     HPrz    A    G        1      2        2 
   1    chr1_748212     ZBoe    A    G        0      0        2 
   1    chr1_748212     ZGre    A    G        0      0        2 
   1    chr1_748212     ZHar    A    G        0      0        2 
   1    chr1_748212   Sample    A    G        0      0        2 
   1    chr1_757754     AAsi    A    G        0      0        2 
   1    chr1_757754     AKia    A    G        0      0        2 
   1    chr1_757754     AOna    A    G        0      0        2 
   1    chr1_757754     ASom    A    G        0      0        2 
   1    chr1_757754     HCab    A    G        0      0        2 
   1    chr1_757754     HPrz    A    G      0.5      1        2 
   1    chr1_757754     ZBoe    A    G        0      0        2 
   1    chr1_757754     ZGre    A    G        0      0        2 
   1    chr1_757754     ZHar    A    G        0      0        2 
   1    chr1_757754   Sample    A    G        0      0        2 
   1    chr1_762965     AAsi    G    A        0      0        2 
   1    chr1_762965     AKia    G    A        0      0        2 
   1    chr1_762965     AOna    G    A        1      2        2 
   1    chr1_762965     ASom    G    A        0      0        2 
   1    chr1_762965     HCab    G    A        0      0        2 
   1    chr1_762965     HPrz    G    A        0      0        2 
   1    chr1_762965     ZBoe    G    A        0      0        2 
   1    chr1_762965     ZGre    G    A        0      0        2 
   1    chr1_762965     ZHar    G    A        0      0        2 
   1    chr1_762965   Sample    G    A        0      0        2 
   1    chr1_763671     AAsi    A    G        1      2        2 
   1    chr1_763671     AKia    A    G        0      0        2 
   1    chr1_763671     AOna    A    G        0      0        2 
   1    chr1_763671     ASom    A    G        1      2        2 
   1    chr1_763671     HCab    A    G        0      0        2 
   1    chr1_763671     HPrz    A    G        0      0        2 
   1    chr1_763671     ZBoe    A    G        0      0        2 
   1    chr1_763671     ZGre    A    G        0      0        2 
   1    chr1_763671     ZHar    A    G        0      0        2 
   1    chr1_763671   Sample    A    G        1      2        2 
   1    chr1_765555     AAsi    A    C        0      0        2 
   1    chr1_765555     AKia    A    C        0      0        2 
   1    chr1_765555     AOna    A    C        0      0        2 
   1    chr1_765555     ASom    A    C        0      0        2 
   1    chr1_765555     HCab    A    C        0      0        2 
   1    chr1_765555     HPrz    A    C        0      0        2 
   1    chr1_765555     ZBoe    A    C        0      0        2 
   1    chr1_765555     ZGre    A    C      0.5      1        2 
   1    chr1_765555     ZHar    A    C        0      0        2 
   1    chr1_765555   Sample    A    C        0      0        2 
   1    chr1_765565     AAsi    A    G        0      0        2 
   1    chr1_765565     AKia    A    G        0      0        2 
   1    chr1_765565     AOna    A    G        0      0        2 
   1    chr1_765565     ASom    A    G        0      0        2 
   1    chr1_765565     HCab    A    G        0      0        2 
   1    chr1_765565     HPrz    A    G        0      0        2 
   1    chr1_765565     ZBoe    A    G        0      0        2 
   1    chr1_765565     ZGre    A    G        0      0        2 
   1    chr1_765565     ZHar    A    G        1      2        2 
   1    chr1_765565   Sample    A    G        0      0        2 
   1    chr1_766741     AAsi    A    G        0      0        2 
   1    chr1_766741     AKia    A    G        0      0        2 
   1    chr1_766741     AOna    A    G        0      0        2 
   1    chr1_766741     ASom    A    G        0      0        2 
   1    chr1_766741     HCab    A    G        0      0        2 
   1    chr1_766741     HPrz    A    G        0      0        2 
   1    chr1_766741     ZBoe    A    G        0      0        2 
   1    chr1_766741     ZGre    A    G        0      0        2 
   1    chr1_766741     ZHar    A    G        1      2        2 
   1    chr1_766741   Sample    A    G        0      0        2 
   1    chr1_774372     AAsi    G    A        0      0        2 
   1    chr1_774372     AKia    G    A        0      0        2 
   1    chr1_774372     AOna    G    A        1      2        2 
   1    chr1_774372     ASom    G    A        0      0        2 
   1    chr1_774372     HCab    G    A        0      0        2 
   1    chr1_774372     HPrz    G    A        0      0        2 
   1    chr1_774372     ZBoe    G    A        0      0        2 
   1    chr1_774372     ZGre    G    A        0      0        2 
   1    chr1_774372     ZHar    G    A        0      0        2 
   1    chr1_774372   Sample    G    A        0      0        2 
   1    chr1_781379     AAsi    T    C        0      0        2 
   1    chr1_781379     AKia    T    C        0      0        2 
   1    chr1_781379     AOna    T    C        0      0        2 
   1    chr1_781379     ASom    T    C        0      0        2 
   1    chr1_781379     HCab    T    C        0      0        2 
   1    chr1_781379     HPrz    T    C        0      0        2 
   1    chr1_781379     ZBoe    T    C        0      0        2 
   1    chr1_781379     ZGre    T    C      0.5      1        2 
   1    chr1_781379     ZHar    T    C        0      0        2 
   1    chr1_781379   Sample    T    C        0      0        2 
   1    chr1_785732     AAsi    T    C        0      0        2 
   1    chr1_785732     AKia    T    C        1      2        2 
   1    chr1_785732     AOna    T    C        0      0        2 
   1    chr1_785732     ASom    T    C        0      0        2 
   1    chr1_785732     HCab    T    C        0      0        2 
   1    chr1_785732     HPrz    T    C        0      0        2 
   1    chr1_785732     ZBoe    T    C        0      0        2 
   1    chr1_785732     ZGre    T    C        0      0        2 
   1    chr1_785732     ZHar    T    C        0      0        2 
   1    chr1_785732   Sample    T    C        0      0        2 
   1    chr1_788620     AAsi    T    C        0      0        2 
   1    chr1_788620     AKia    T    C        0      0        2 
   1    chr1_788620     AOna    T    C        0      0        2 
   1    chr1_788620     ASom    T    C        0      0        2 
   1    chr1_788620     HCab    T    C        1      2        2 
   1    chr1_788620     HPrz    T    C        0      0        2 
   1    chr1_788620     ZBoe    T    C        0      0        2 
   1    chr1_788620     ZGre    T    C        0      0        2 
   1    chr1_788620     ZHar    T    C        0      0        2 
   1    chr1_788620   Sample    T    C        0      0        2 
   1    chr1_791046     AAsi    G    A        0      0        2 
   1    chr1_791046     AKia    G    A        0      0        2 
   1    chr1_791046     AOna    G    A        0      0        2 
   1    chr1_791046     ASom    G    A        0      0        2 
   1    chr1_791046     HCab    G    A        0      0        2 
   1    chr1_791046     HPrz    G    A        0      0        2 
   1    chr1_791046     ZBoe    G    A      0.5      1        2 
   1    chr1_791046     ZGre    G    A        0      0        2 
   1    chr1_791046     ZHar    G    A        0      0        2 
   1    chr1_791046   Sample    G    A        0      0        2 
   1    chr1_792749     AAsi    T    C        0      0        2 
   1    chr1_792749     AKia    T    C        1      2        2 
   1    chr1_792749     AOna    T    C        0      0        2 
   1    chr1_792749     ASom    T    C        0      0        2 
   1    chr1_792749     HCab    T    C        0      0        2 
   1    chr1_792749     HPrz    T    C        0      0        2 
   1    chr1_792749     ZBoe    T    C        0      0        2 
   1    chr1_792749     ZGre    T    C        0      0        2 
   1    chr1_792749     ZHar    T    C        0      0        2 
   1    chr1_792749   Sample    T    C        0      0        2 
   1    chr1_793235     AAsi    C    T        0      0        2 
   1    chr1_793235     AKia    C    T        0      0        2 
   1    chr1_793235     AOna    C    T        0      0        2 
   1    chr1_793235     ASom    C    T        0      0        2 
   1    chr1_793235     HCab    C    T        1      2        2 
   1    chr1_793235     HPrz    C    T        1      2        2 
   1    chr1_793235     ZBoe    C    T        0      0        2 
   1    chr1_793235     ZGre    C    T        0      0        2 
   1    chr1_793235     ZHar    C    T        0      0        2 
   1    chr1_793235   Sample    C    T        0      0        2 
   1    chr1_793501     AAsi    T    G        0      0        2 
   1    chr1_793501     AKia    T    G        0      0        2 
   1    chr1_793501     AOna    T    G        0      0        2 
   1    chr1_793501     ASom    T    G        0      0        2 
   1    chr1_793501     HCab    T    G        1      2        2 
   1    chr1_793501     HPrz    T    G        1      2        2 
   1    chr1_793501     ZBoe    T    G        0      0        2 
   1    chr1_793501     ZGre    T    G        0      0        2 
   1    chr1_793501     ZHar    T    G        0      0        2 
   1    chr1_793501   Sample    T    G        0      0        2 
   1    chr1_794013     AAsi    G    C        0      0        2 
   1    chr1_794013     AKia    G    C        0      0        2 
   1    chr1_794013     AOna    G    C        0      0        2 
   1    chr1_794013     ASom    G    C        0      0        2 
   1    chr1_794013     HCab    G    C        1      2        2 
   1    chr1_794013     HPrz    G    C        1      2        2 
   1    chr1_794013     ZBoe    G    C        0      0        2 
   1    chr1_794013     ZGre    G    C        0      0        2 
   1    chr1_794013     ZHar    G    C        0      0        2 
   1    chr1_794013   Sample    G    C        0      0        2 
   1    chr1_806319     AAsi    A    G        0      0        2 
   1    chr1_806319     AKia    A    G        0      0        2 
   1    chr1_806319     AOna    A    G        0      0        2 
   1    chr1_806319     ASom    A    G        0      0        2 
   1    chr1_806319     HCab    A    G        0      0        2 
   1    chr1_806319     HPrz    A    G        0      0        2 
   1    chr1_806319     ZBoe    A    G        0      0        2 
   1    chr1_806319     ZGre    A    G        1      2        2 
   1    chr1_806319     ZHar    A    G        0      0        2 
   1    chr1_806319   Sample    A    G        0      0        2 
   1    chr1_817957     AAsi    G    T        0      0        2 
   1    chr1_817957     AKia    G    T        0      0        2 
   1    chr1_817957     AOna    G    T        0      0        2 
   1    chr1_817957     ASom    G    T        0      0        2 
   1    chr1_817957     HCab    G    T        0      0        2 
   1    chr1_817957     HPrz    G    T      0.5      1        2 
   1    chr1_817957     ZBoe    G    T        0      0        2 
   1    chr1_817957     ZGre    G    T        0      0        2 
   1    chr1_817957     ZHar    G    T        0      0        2 
   1    chr1_817957   Sample    G    T        0      0        2 
   1    chr1_819411     AAsi    T    C        0      0        2 
   1    chr1_819411     AKia    T    C        0      0        2 
   1    chr1_819411     AOna    T    C        0      0        2 
   1    chr1_819411     ASom    T    C        0      0        2 
   1    chr1_819411     HCab    T    C        0      0        2 
   1    chr1_819411     HPrz    T    C        0      0        2 
   1    chr1_819411     ZBoe    T    C        1      2        2 
   1    chr1_819411     ZGre    T    C        0      0        2 
   1    chr1_819411     ZHar    T    C        0      0        2 
   1    chr1_819411   Sample    T    C        0      0        2 
   1    chr1_821202     AAsi    T    G        1      2        2 
   1    chr1_821202     AKia    T    G        0      0        2 
   1    chr1_821202     AOna    T    G        0      0        2 
   1    chr1_821202     ASom    T    G        1      2        2 
   1    chr1_821202     HCab    T    G        0      0        2 
   1    chr1_821202     HPrz    T    G        0      0        2 
   1    chr1_821202     ZBoe    T    G        0      0        2 
   1    chr1_821202     ZGre    T    G        0      0        2 
   1    chr1_821202     ZHar    T    G        0      0        2 
   1    chr1_821202   Sample    T    G        1      2        2 
   1    chr1_822127     AAsi    C    T        0      0        2 
   1    chr1_822127     AKia    C    T        0      0        2 
   1    chr1_822127     AOna    C    T        0      0        2 
   1    chr1_822127     ASom    C    T        0      0        2 
   1    chr1_822127     HCab    C    T        0      0        2 
   1    chr1_822127     HPrz    C    T        0      0        2 
   1    chr1_822127     ZBoe    C    T        0      0        2 
   1    chr1_822127     ZGre    C    T        0      0        2 
   1    chr1_822127     ZHar    C    T        1      2        2 
   1    chr1_822127   Sample    C    T        0      0        2 
   1    chr1_824134     AAsi    C    T        0      0        2 
   1    chr1_824134     AKia    C    T        0      0        2 
   1    chr1_824134     AOna    C    T        0      0        2 
   1    chr1_824134     ASom    C    T        0      0        2 
   1    chr1_824134     HCab    C    T        0      0        2 
   1    chr1_824134     HPrz    C    T        1      2        2 
   1    chr1_824134     ZBoe    C    T        0      0        2 
   1    chr1_824134     ZGre    C    T        0      0        2 
   1    chr1_824134     ZHar    C    T        0      0        2 
   1    chr1_824134   Sample    C    T        0      0        2 
   1    chr1_824345     AAsi    T    C        0      0        2 
   1    chr1_824345     AKia    T    C        0      0        2 
   1    chr1_824345     AOna    T    C        0      0        2 
   1    chr1_824345     ASom    T    C        0      0        2 
   1    chr1_824345     HCab    T    C        0      0        2 
   1    chr1_824345     HPrz    T    C        0      0        2 
   1    chr1_824345     ZBoe    T    C      0.5      1        2 
   1    chr1_824345     ZGre    T    C        0      0        2 
   1    chr1_824345     ZHar    T    C        0      0        2 
   1    chr1_824345   Sample    T    C        0      0        2 
   1    chr1_829937     AAsi    T    C        0      0        2 
   1    chr1_829937     AKia    T    C        0      0        2 
   1    chr1_829937     AOna    T    C        0      0        2 
   1    chr1_829937     ASom    T    C        0      0        2 
   1    chr1_829937     HCab    T    C        1      2        2 
   1    chr1_829937     HPrz    T    C        1      2        2 
   1    chr1_829937     ZBoe    T    C        0      0        2 
   1    chr1_829937     ZGre    T    C        0      0        2 
   1    chr1_829937     ZHar    T    C        0      0        2 
   1    chr1_829937   Sample    T    C        0      0        2 
   1    chr1_832557     AAsi    T    C        0      0        2 
   1    chr1_832557     AKia    T    C        0      0        2 
   1    chr1_832557     AOna    T    C        0      0        2 
   1    chr1_832557     ASom    T    C        0      0        2 
   1    chr1_832557     HCab    T    C        0      0        2 
   1    chr1_832557     HPrz    T    C        0      0        2 
   1    chr1_832557     ZBoe    T    C        0      0        2 
   1    chr1_832557     ZGre    T    C        0      0        2 
   1    chr1_832557     ZHar    T    C        1      2        2 
   1    chr1_832557   Sample    T    C        0      0        2 
   1    chr1_832559     AAsi    T    G      0.5      1        2 
   1    chr1_832559     AKia    T    G        0      0        2 
   1    chr1_832559     AOna    T    G        0      0        2 
   1    chr1_832559     ASom    T    G        0      0        2 
   1    chr1_832559     HCab    T    G        0      0        2 
   1    chr1_832559     HPrz    T    G        0      0        2 
   1    chr1_832559     ZBoe    T    G        0      0        2 
   1    chr1_832559     ZGre    T    G        0      0        2 
   1    chr1_832559     ZHar    T    G        0      0        2 
   1    chr1_832559   Sample    T    G        0      0        2 
   1    chr1_832582     AAsi    T    C        0      0        2 
   1    chr1_832582     AKia    T    C        0      0        2 
   1    chr1_832582     AOna    T    C        0      0        2 
   1    chr1_832582     ASom    T    C        0      0        2 
   1    chr1_832582     HCab    T    C        1      2        2 
   1    chr1_832582     HPrz    T    C        1      2        2 
   1    chr1_832582     ZBoe    T    C        0      0        2 
   1    chr1_832582     ZGre    T    C        0      0        2 
   1    chr1_832582     ZHar    T    C        0      0        2 
   1    chr1_832582   Sample    T    C        1      2        2 
   1    chr1_834140     AAsi    A    G        0      0        2 
   1    chr1_834140     AKia    A    G        0      0        2 
   1    chr1_834140     AOna    A    G        0      0        2 
   1    chr1_834140     ASom    A    G        0      0        2 
   1    chr1_834140     HCab    A    G        0      0        2 
   1    chr1_834140     HPrz    A    G        0      0        2 
   1    chr1_834140     ZBoe    A    G        0      0        2 
   1    chr1_834140     ZGre    A    G        0      0        2 
   1    chr1_834140     ZHar    A    G        1      2        2 
   1    chr1_834140   Sample    A    G        0      0        2 
   1    chr1_836882     AAsi    G    A        0      0        2 
   1    chr1_836882     AKia    G    A        0      0        2 
   1    chr1_836882     AOna    G    A        0      0        2 
   1    chr1_836882     ASom    G    A        0      0        2 
   1    chr1_836882     HCab    G    A        1      2        2 
   1    chr1_836882     HPrz    G    A        1      2        2 
   1    chr1_836882     ZBoe    G    A        0      0        2 
   1    chr1_836882     ZGre    G    A        0      0        2 
   1    chr1_836882     ZHar    G    A        0      0        2 
   1    chr1_836882   Sample    G    A        0      0        2 
   1    chr1_843436     AAsi    A    G        0      0        2 
   1    chr1_843436     AKia    A    G        0      0        2 
   1    chr1_843436     AOna    A    G        0      0        2 
   1    chr1_843436     ASom    A    G        0      0        2 
   1    chr1_843436     HCab    A    G        0      0        2 
   1    chr1_843436     HPrz    A    G        0      0        2 
   1    chr1_843436     ZBoe    A    G        0      0        2 
   1    chr1_843436     ZGre    A    G        1      2        2 
   1    chr1_843436     ZHar    A    G        0      0        2 
   1    chr1_843436   Sample    A    G        0      0        2 
   1    chr1_846425     AAsi    C    A        0      0        2 
   1    chr1_846425     AKia    C    A        1      2        2 
   1    chr1_846425     AOna    C    A        0      0        2 
   1    chr1_846425     ASom    C    A        0      0        2 
   1    chr1_846425     HCab    C    A        0      0        2 
   1    chr1_846425     HPrz    C    A        0      0        2 
   1    chr1_846425     ZBoe    C    A        0      0        2 
   1    chr1_846425     ZGre    C    A        0      0        2 
   1    chr1_846425     ZHar    C    A        0      0        2 
   1    chr1_846425   Sample    C    A        0      0        2 
   1    chr1_849300     AAsi    T    G        0      0        2 
   1    chr1_849300     AKia    T    G        0      0        2 
   1    chr1_849300     AOna    T    G        0      0        2 
   1    chr1_849300     ASom    T    G        0      0        2 
   1    chr1_849300     HCab    T    G        0      0        2 
   1    chr1_849300     HPrz    T    G        0      0        2 
   1    chr1_849300     ZBoe    T    G        0      0        2 
   1    chr1_849300     ZGre    T    G      0.5      1        2 
   1    chr1_849300     ZHar    T    G        0      0        2 
   1    chr1_849300   Sample    T    G        0      0        2 
   1    chr1_851721     AAsi    T    C        0      0        2 
   1    chr1_851721     AKia    T    C        0      0        2 
   1    chr1_851721     AOna    T    C      0.5      1        2 
   1    chr1_851721     ASom    T    C        0      0        2 
   1    chr1_851721     HCab    T    C        0      0        2 
   1    chr1_851721     HPrz    T    C        0      0        2 
   1    chr1_851721     ZBoe    T    C        0      0        2 
   1    chr1_851721     ZGre    T    C        0      0        2 
   1    chr1_851721     ZHar    T    C        0      0        2 
   1    chr1_851721   Sample    T    C        0      0        2 
   1    chr1_852574     AAsi    T    C        0      0        2 
   1    chr1_852574     AKia    T    C        0      0        2 
   1    chr1_852574     AOna    T    C        0      0        2 
   1    chr1_852574     ASom    T    C        0      0        2 
   1    chr1_852574     HCab    T    C        0      0        2 
   1    chr1_852574     HPrz    T    C      0.5      1        2 
   1    chr1_852574     ZBoe    T    C        0      0        2 
   1    chr1_852574     ZGre    T    C        0      0        2 
   1    chr1_852574     ZHar    T    C        0      0        2 
   1    chr1_852574   Sample    T    C        0      0        2 
   1    chr1_855674     AAsi    A    G        0      0        2 
   1    chr1_855674     AKia    A    G        0      0        2 
   1    chr1_855674     AOna    A    G        0      0        2 
   1    chr1_855674     ASom    A    G        0      0        2 
   1    chr1_855674     HCab    A    G        0      0        2 
   1    chr1_855674     HPrz    A    G        0      0        2 
   1    chr1_855674     ZBoe    A    G        0      0        2 
   1    chr1_855674     ZGre    A    G        0      0        2 
   1    chr1_855674     ZHar    A    G        1      2        2 
   1    chr1_855674   Sample    A    G        0      0        2 
   1    chr1_859112     AAsi    C    T        0      0        2 
   1    chr1_859112     AKia    C    T        1      2        2 
   1    chr1_859112     AOna    C    T        0      0        2 
   1    chr1_859112     ASom    C    T        0      0        2 
   1    chr1_859112     HCab    C    T        0      0        2 
   1    chr1_859112     HPrz    C    T        0      0        2 
   1    chr1_859112     ZBoe    C    T        0      0        2 
   1    chr1_859112     ZGre    C    T        0      0        2 
   1    chr1_859112     ZHar    C    T        0      0        2 
   1    chr1_859112   Sample    C    T        0      0        2 
   1    chr1_862383     AAsi    T    C        0      0        2 
   1    chr1_862383     AKia    T    C        0      0        2 
   1    chr1_862383     AOna    T    C        0      0        2 
   1    chr1_862383     ASom    T    C        0      0        2 
   1    chr1_862383     HCab    T    C        1      2        2 
   1    chr1_862383     HPrz    T    C        1      2        2 
   1    chr1_862383     ZBoe    T    C        0      0        2 
   1    chr1_862383     ZGre    T    C        0      0        2 
   1    chr1_862383     ZHar    T    C        0      0        2 
   1    chr1_862383   Sample    T    C        0      0        2 
   1    chr1_866104     AAsi    T    C        0      0        2 
   1    chr1_866104     AKia    T    C        0      0        2 
   1    chr1_866104     AOna    T    C        0      0        2 
   1    chr1_866104     ASom    T    C        0      0        2 
   1    chr1_866104     HCab    T    C        0      0        2 
   1    chr1_866104     HPrz    T    C        0      0        2 
   1    chr1_866104     ZBoe    T    C      0.5      1        2 
   1    chr1_866104     ZGre    T    C        0      0        2 
   1    chr1_866104     ZHar    T    C        0      0        2 
   1    chr1_866104   Sample    T    C        0      0        2 
   1    chr1_869446     AAsi    A    C        0      0        2 
   1    chr1_869446     AKia    A    C        1      2        2 
   1    chr1_869446     AOna    A    C        0      0        2 
   1    chr1_869446     ASom    A    C        0      0        2 
   1    chr1_869446     HCab    A    C        0      0        2 
   1    chr1_869446     HPrz    A    C        0      0        2 
   1    chr1_869446     ZBoe    A    C        0      0        2 
   1    chr1_869446     ZGre    A    C        0      0        2 
   1    chr1_869446     ZHar    A    C        0      0        2 
   1    chr1_869446   Sample    A    C        0      0        2 
   1    chr1_871801     AAsi    A    G        0      0        2 
   1    chr1_871801     AKia    A    G        0      0        2 
   1    chr1_871801     AOna    A    G        0      0        2 
   1    chr1_871801     ASom    A    G        0      0        2 
   1    chr1_871801     HCab    A    G        0      0        2 
   1    chr1_871801     HPrz    A    G        0      0        2 
   1    chr1_871801     ZBoe    A    G        0      0        2 
   1    chr1_871801     ZGre    A    G      0.5      1        2 
   1    chr1_871801     ZHar    A    G        0      0        2 
   1    chr1_871801   Sample    A    G        0      0        2 
   1    chr1_871866     AAsi    T    C        0      0        2 
   1    chr1_871866     AKia    T    C        0      0        2 
   1    chr1_871866     AOna    T    C      0.5      1        2 
   1    chr1_871866     ASom    T    C        0      0        2 
   1    chr1_871866     HCab    T    C        0      0        2 
   1    chr1_871866     HPrz    T    C        0      0        2 
   1    chr1_871866     ZBoe    T    C        0      0        2 
   1    chr1_871866     ZGre    T    C        0      0        2 
   1    chr1_871866     ZHar    T    C        0      0        2 
   1    chr1_871866   Sample    T    C        0      0        2 
   1    chr1_876571     AAsi    A    G        0      0        2 
   1    chr1_876571     AKia    A    G        0      0        2 
   1    chr1_876571     AOna    A    G      0.5      1        2 
   1    chr1_876571     ASom    A    G        0      0        2 
   1    chr1_876571     HCab    A    G        0      0        2 
   1    chr1_876571     HPrz    A    G        0      0        2 
   1    chr1_876571     ZBoe    A    G        0      0        2 
   1    chr1_876571     ZGre    A    G        0      0        2 
   1    chr1_876571     ZHar    A    G        0      0        2 
   1    chr1_876571   Sample    A    G        0      0        2 
   1    chr1_884590     AAsi    G    C        0      0        2 
   1    chr1_884590     AKia    G    C        0      0        2 
   1    chr1_884590     AOna    G    C        0      0        2 
   1    chr1_884590     ASom    G    C        0      0        2 
   1    chr1_884590     HCab    G    C        1      2        2 
   1    chr1_884590     HPrz    G    C        1      2        2 
   1    chr1_884590     ZBoe    G    C        0      0        2 
   1    chr1_884590     ZGre    G    C        0      0        2 
   1    chr1_884590     ZHar    G    C        0      0        2 
   1    chr1_884590   Sample    G    C        0      0        2 
   1    chr1_885579     AAsi    G    A        0      0        2 
   1    chr1_885579     AKia    G    A        0      0        2 
   1    chr1_885579     AOna    G    A        0      0        2 
   1    chr1_885579     ASom    G    A        0      0        2 
   1    chr1_885579     HCab    G    A        0      0        2 
   1    chr1_885579     HPrz    G    A        0      0        2 
   1    chr1_885579     ZBoe    G    A      0.5      1        2 
   1    chr1_885579     ZGre    G    A        0      0        2 
   1    chr1_885579     ZHar    G    A        0      0        2 
   1    chr1_885579   Sample    G    A        0      0        2 
   1    chr1_887494     AAsi    T    C        0      0        2 
   1    chr1_887494     AKia    T    C        0      0        2 
   1    chr1_887494     AOna    T    C        0      0        2 
   1    chr1_887494     ASom    T    C        0      0        2 
   1    chr1_887494     HCab    T    C        0      0        2 
   1    chr1_887494     HPrz    T    C        0      0        2 
   1    chr1_887494     ZBoe    T    C      0.5      1        2 
   1    chr1_887494     ZGre    T    C        0      0        2 
   1    chr1_887494     ZHar    T    C        0      0        2 
   1    chr1_887494   Sample    T    C        0      0        2 
   1    chr1_889785     AAsi    G    A        0      0        2 
   1    chr1_889785     AKia    G    A        0      0        2 
   1    chr1_889785     AOna    G    A        0      0        2 
   1    chr1_889785     ASom    G    A        0      0        2 
   1    chr1_889785     HCab    G    A        1      2        2 
   1    chr1_889785     HPrz    G    A        1      2        2 
   1    chr1_889785     ZBoe    G    A        0      0        2 
   1    chr1_889785     ZGre    G    A        0      0        2 
   1    chr1_889785     ZHar    G    A        0      0        2 
   1    chr1_889785   Sample    G    A        0      0        2 
   1    chr1_892253     AAsi    C    T        0      0        2 
   1    chr1_892253     AKia    C    T        0      0        2 
   1    chr1_892253     AOna    C    T      0.5      1        2 
   1    chr1_892253     ASom    C    T        0      0        2 
   1    chr1_892253     HCab    C    T        0      0        2 
   1    chr1_892253     HPrz    C    T        0      0        2 
   1    chr1_892253     ZBoe    C    T        0      0        2 
   1    chr1_892253     ZGre    C    T        0      0        2 
   1    chr1_892253     ZHar    C    T        0      0        2 
   1    chr1_892253   Sample    C    T        0      0        2 
   1    chr1_893406     AAsi    G    A        0      0        2 
   1    chr1_893406     AKia    G    A        0      0        2 
   1    chr1_893406     AOna    G    A        0      0        2 
   1    chr1_893406     ASom    G    A        0      0        2 
   1    chr1_893406     HCab    G    A        0      0        2 
   1    chr1_893406     HPrz    G    A        0      0        2 
   1    chr1_893406     ZBoe    G    A        0      0        2 
   1    chr1_893406     ZGre    G    A      0.5      1        2 
   1    chr1_893406     ZHar    G    A        0      0        2 
   1    chr1_893406   Sample    G    A        0      0        2 
   1    chr1_900805     AAsi    T    C        0      0        2 
   1    chr1_900805     AKia    T    C        0      0        2 
   1    chr1_900805     AOna    T    C      0.5      1        2 
   1    chr1_900805     ASom    T    C        0      0        2 
   1    chr1_900805     HCab    T    C        0      0        2 
   1    chr1_900805     HPrz    T    C        0      0        2 
   1    chr1_900805     ZBoe    T    C        0      0        2 
   1    chr1_900805     ZGre    T    C        0      0        2 
   1    chr1_900805     ZHar    T    C        0      0        2 
   1    chr1_900805   Sample    T    C        0      0        2 
   1    chr1_901221     AAsi    A    T        0      0        2 
   1    chr1_901221     AKia    A    T        0      0        2 
   1    chr1_901221     AOna    A    T        0      0        2 
   1    chr1_901221     ASom    A    T        0      0        2 
   1    chr1_901221     HCab    A    T        0      0        2 
   1    chr1_901221     HPrz    A    T        0      0        2 
   1    chr1_901221     ZBoe    A    T        0      0        2 
   1    chr1_901221     ZGre    A    T        0      0        2 
   1    chr1_901221     ZHar    A    T        1      2        2 
   1    chr1_901221   Sample    A    T        0      0        2 
   1    chr1_903219     AAsi    T    C        0      0        2 
   1    chr1_903219     AKia    T    C        0      0        2 
   1    chr1_903219     AOna    T    C        0      0        2 
   1    chr1_903219     ASom    T    C        1      2        2 
   1    chr1_903219     HCab    T    C        0      0        2 
   1    chr1_903219     HPrz    T    C        0      0        2 
   1    chr1_903219     ZBoe    T    C        0      0        2 
   1    chr1_903219     ZGre    T    C        0      0        2 
   1    chr1_903219     ZHar    T    C        0      0        2 
   1    chr1_903219   Sample    T    C        0      0        2 
   1    chr1_903838     AAsi    G    A        0      0        2 
   1    chr1_903838     AKia    G    A        0      0        2 
   1    chr1_903838     AOna    G    A        0      0        2 
   1    chr1_903838     ASom    G    A        0      0        2 
   1    chr1_903838     HCab    G    A        1      2        2 
   1    chr1_903838     HPrz    G    A        1      2        2 
   1    chr1_903838     ZBoe    G    A        0      0        2 
   1    chr1_903838     ZGre    G    A        0      0        2 
   1    chr1_903838     ZHar    G    A        0      0        2 
   1    chr1_903838   Sample    G    A        0      0        2 
   1    chr1_908471     AAsi    T    C        0      0        2 
   1    chr1_908471     AKia    T    C        0      0        2 
   1    chr1_908471     AOna    T    C        0      0        2 
   1    chr1_908471     ASom    T    C        0      0        2 
   1    chr1_908471     HCab    T    C        1      2        2 
   1    chr1_908471     HPrz    T    C        1      2        2 
   1    chr1_908471     ZBoe    T    C        0      0        2 
   1    chr1_908471     ZGre    T    C        0      0        2 
   1    chr1_908471     ZHar    T    C        0      0        2 
   1    chr1_908471   Sample    T    C        0      0        2 
   1    chr1_910024     AAsi    T    C        0      0        2 
   1    chr1_910024     AKia    T    C        0      0        2 
   1    chr1_910024     AOna    T    C        0      0        2 
   1    chr1_910024     ASom    T    C        0      0        2 
   1    chr1_910024     HCab    T    C        1      2        2 
   1    chr1_910024     HPrz    T    C        1      2        2 
   1    chr1_910024     ZBoe    T    C        0      0        2 
   1    chr1_910024     ZGre    T    C        0      0        2 
   1    chr1_910024     ZHar    T    C        0      0        2 
   1    chr1_910024   Sample    T    C        0      0        2 
   1    chr1_911645     AAsi    C    A        0      0        2 
   1    chr1_911645     AKia    C    A        0      0        2 
   1    chr1_911645     AOna    C    A        0      0        2 
   1    chr1_911645     ASom    C    A        0      0        2 
   1    chr1_911645     HCab    C    A        0      0        2 
   1    chr1_911645     HPrz    C    A        0      0        2 
   1    chr1_911645     ZBoe    C    A      0.5      1        2 
   1    chr1_911645     ZGre    C    A        0      0        2 
   1    chr1_911645     ZHar    C    A        0      0        2 
   1    chr1_911645   Sample    C    A        0      0        2 
   1    chr1_922598     AAsi    T    G        0      0        2 
   1    chr1_922598     AKia    T    G        0      0        2 
   1    chr1_922598     AOna    T    G        0      0        2 
   1    chr1_922598     ASom    T    G        0      0        2 
   1    chr1_922598     HCab    T    G        0      0        2 
   1    chr1_922598     HPrz    T    G        0      0        2 
   1    chr1_922598     ZBoe    T    G        0      0        2 
   1    chr1_922598     ZGre    T    G        0      0        2 
   1    chr1_922598     ZHar    T    G        1      2        2 
   1    chr1_922598   Sample    T    G        0      0        2 
   1    chr1_923023     AAsi    C    G        0      0        2 
   1    chr1_923023     AKia    C    G        0      0        2 
   1    chr1_923023     AOna    C    G        0      0        2 
   1    chr1_923023     ASom    C    G        0      0        2 
   1    chr1_923023     HCab    C    G        0      0        2 
   1    chr1_923023     HPrz    C    G        0      0        2 
   1    chr1_923023     ZBoe    C    G        0      0        2 
   1    chr1_923023     ZGre    C    G        0      0        2 
   1    chr1_923023     ZHar    C    G        1      2        2 
   1    chr1_923023   Sample    C    G        0      0        2 
   1    chr1_924244     AAsi    G    C        0      0        2 
   1    chr1_924244     AKia    G    C        0      0        2 
   1    chr1_924244     AOna    G    C        0      0        2 
   1    chr1_924244     ASom    G    C        0      0        2 
   1    chr1_924244     HCab    G    C        0      0        2 
   1    chr1_924244     HPrz    G    C        0      0        2 
   1    chr1_924244     ZBoe    G    C      0.5      1        2 
   1    chr1_924244     ZGre    G    C        0      0        2 
   1    chr1_924244     ZHar    G    C        0      0        2 
   1    chr1_924244   Sample    G    C        0      0        2 
   1    chr1_930104     AAsi    A    G        0      0        2 
   1    chr1_930104     AKia    A    G        0      0        2 
   1    chr1_930104     AOna    A    G        0      0        2 
   1    chr1_930104     ASom    A    G        0      0        2 
   1    chr1_930104     HCab    A    G        0      0        2 
   1    chr1_930104     HPrz    A    G        0      0        2 
   1    chr1_930104     ZBoe    A    G        0      0        2 
   1    chr1_930104     ZGre    A    G        0      0        2 
   1    chr1_930104     ZHar    A    G        1      2        2 
   1    chr1_930104   Sample    A    G        0      0        2 
   1    chr1_936162     AAsi    C    T        0      0        2 
   1    chr1_936162     AKia    C    T        0      0        2 
   1    chr1_936162     AOna    C    T        0      0        2 
   1    chr1_936162     ASom    C    T        0      0        2 
   1    chr1_936162     HCab    C    T        1      2        2 
   1    chr1_936162     HPrz    C    T        1      2        2 
   1    chr1_936162     ZBoe    C    T        0      0        2 
   1    chr1_936162     ZGre    C    T        0      0        2 
   1    chr1_936162     ZHar    C    T        0      0        2 
   1    chr1_936162   Sample    C    T        0      0        2 
   1    chr1_941065     AAsi    T    C        0      0        2 
   1    chr1_941065     AKia    T    C        0      0        2 
   1    chr1_941065     AOna    T    C      0.5      1        2 
   1    chr1_941065     ASom    T    C        0      0        2 
   1    chr1_941065     HCab    T    C        0      0        2 
   1    chr1_941065     HPrz    T    C        0      0        2 
   1    chr1_941065     ZBoe    T    C        0      0        2 
   1    chr1_941065     ZGre    T    C        0      0        2 
   1    chr1_941065     ZHar    T    C        0      0        2 
   1    chr1_941065   Sample    T    C        0      0        2 
   1    chr1_943306     AAsi    T    G        0      0        2 
   1    chr1_943306     AKia    T    G        0      0        2 
   1    chr1_943306     AOna    T    G      0.5      1        2 
   1    chr1_943306     ASom    T    G        0      0        2 
   1    chr1_943306     HCab    T    G        0      0        2 
   1    chr1_943306     HPrz    T    G        0      0        2 
   1    chr1_943306     ZBoe    T    G        0      0        2 
   1    chr1_943306     ZGre    T    G        0      0        2 
   1    chr1_943306     ZHar    T    G        0      0        2 
   1    chr1_943306   Sample    T    G        0      0        2 
   1    chr1_948820     AAsi    A    G      0.5      1        2 
   1    chr1_948820     AKia    A    G        0      0        2 
   1    chr1_948820     AOna    A    G      0.5      1        2 
   1    chr1_948820     ASom    A    G        1      2        2 
   1    chr1_948820     HCab    A    G        0      0        2 
   1    chr1_948820     HPrz    A    G        0      0        2 
   1    chr1_948820     ZBoe    A    G        0      0        2 
   1    chr1_948820     ZGre    A    G        0      0        2 
   1    chr1_948820     ZHar    A    G        0      0        2 
   1    chr1_948820   Sample    A    G        1      2        2 
   1    chr1_957361     AAsi    G    C        0      0        2 
   1    chr1_957361     AKia    G    C        0      0        2 
   1    chr1_957361     AOna    G    C        0      0        2 
   1    chr1_957361     ASom    G    C        0      0        2 
   1    chr1_957361     HCab    G    C        1      2        2 
   1    chr1_957361     HPrz    G    C        1      2        2 
   1    chr1_957361     ZBoe    G    C        0      0        2 
   1    chr1_957361     ZGre    G    C        0      0        2 
   1    chr1_957361     ZHar    G    C        0      0        2 
   1    chr1_957361   Sample    G    C        0      0        2 
   1    chr1_965450     AAsi    C    T        0      0        2 
   1    chr1_965450     AKia    C    T        0      0        2 
   1    chr1_965450     AOna    C    T        0      0        2 
   1    chr1_965450     ASom    C    T        0      0        2 
   1    chr1_965450     HCab    C    T        0      0        2 
   1    chr1_965450     HPrz    C    T        0      0        2 
   1    chr1_965450     ZBoe    C    T        0      0        2 
   1    chr1_965450     ZGre    C    T      0.5      1        2 
   1    chr1_965450     ZHar    C    T        0      0        2 
   1    chr1_965450   Sample    C    T        0      0        2 
   1    chr1_965969     AAsi    T    C        0      0        2 
   1    chr1_965969     AKia    T    C        0      0        2 
   1    chr1_965969     AOna    T    C        0      0        2 
   1    chr1_965969     ASom    T    C        0      0        2 
   1    chr1_965969     HCab    T    C        1      2        2 
   1    chr1_965969     HPrz    T    C        1      2        2 
   1    chr1_965969     ZBoe    T    C        0      0        2 
   1    chr1_965969     ZGre    T    C        0      0        2 
   1    chr1_965969     ZHar    T    C        0      0        2 
   1    chr1_965969   Sample    T    C        0      0        2 
   1    chr1_966843     AAsi    T    C        0      0        2 
   1    chr1_966843     AKia    T    C        0      0        2 
   1    chr1_966843     AOna    T    C        0      0        2 
   1    chr1_966843     ASom    T    C        0      0        2 
   1    chr1_966843     HCab    T    C        0      0        2 
   1    chr1_966843     HPrz    T    C        0      0        2 
   1    chr1_966843     ZBoe    T    C        0      0        2 
   1    chr1_966843     ZGre    T    C        0      0        2 
   1    chr1_966843     ZHar    T    C        1      2        2 
   1    chr1_966843   Sample    T    C        0      0        2 
   1    chr1_980694     AAsi    A    G        0      0        2 
   1    chr1_980694     AKia    A    G        0      0        2 
   1    chr1_980694     AOna    A    G        0      0        2 
   1    chr1_980694     ASom    A    G        0      0        2 
   1    chr1_980694     HCab    A    G        0      0        2 
   1    chr1_980694     HPrz    A    G        0      0        2 
   1    chr1_980694     ZBoe    A    G        1      2        2 
   1    chr1_980694     ZGre    A    G        0      0        2 
   1    chr1_980694     ZHar    A    G        0      0        2 
   1    chr1_980694   Sample    A    G        0      0        2 
   1    chr1_981857     AAsi    T    C        0      0        2 
   1    chr1_981857     AKia    T    C        0      0        2 
   1    chr1_981857     AOna    T    C        0      0        2 
   1    chr1_981857     ASom    T    C        0      0        2 
   1    chr1_981857     HCab    T    C        0      0        2 
   1    chr1_981857     HPrz    T    C        0      0        2 
   1    chr1_981857     ZBoe    T    C        0      0        2 
   1    chr1_981857     ZGre    T    C      0.5      1        2 
   1    chr1_981857     ZHar    T    C        0      0        2 
   1    chr1_981857   Sample    T    C        0      0        2 
   1    chr1_984174     AAsi    T    C        0      0        2 
   1    chr1_984174     AKia    T    C        0      0        2 
   1    chr1_984174     AOna    T    C        0      0        2 
   1    chr1_984174     ASom    T    C        0      0        2 
   1    chr1_984174     HCab    T    C        1      2        2 
   1    chr1_984174     HPrz    T    C        1      2        2 
   1    chr1_984174     ZBoe    T    C        0      0        2 
   1    chr1_984174     ZGre    T    C        0      0        2 
   1    chr1_984174     ZHar    T    C        0      0        2 
   1    chr1_984174   Sample    T    C        0      0        2 
   1    chr1_985062     AAsi    T    C        0      0        2 
   1    chr1_985062     AKia    T    C        0      0        2 
   1    chr1_985062     AOna    T    C      0.5      1        2 
   1    chr1_985062     ASom    T    C        0      0        2 
   1    chr1_985062     HCab    T    C        0      0        2 
   1    chr1_985062     HPrz    T    C        0      0        2 
   1    chr1_985062     ZBoe    T    C        0      0        2 
   1    chr1_985062     ZGre    T    C        0      0        2 
   1    chr1_985062     ZHar    T    C        0      0        2 
   1    chr1_985062   Sample    T    C        0      0        2 
   1    chr1_988660     AAsi    C    T        0      0        2 
   1    chr1_988660     AKia    C    T        0      0        2 
   1    chr1_988660     AOna    C    T        0      0        2 
   1    chr1_988660     ASom    C    T        0      0        2 
   1    chr1_988660     HCab    C    T        1      2        2 
   1    chr1_988660     HPrz    C    T        1      2        2 
   1    chr1_988660     ZBoe    C    T        0      0        2 
   1    chr1_988660     ZGre    C    T        0      0        2 
   1    chr1_988660     ZHar    C    T        0      0        2 
   1    chr1_988660   Sample    C    T        0      0        2 
   1    chr1_992011     AAsi    C    A      0.5      1        2 
   1    chr1_992011     AKia    C    A        0      0        2 
   1    chr1_992011     AOna    C    A        0      0        2 
   1    chr1_992011     ASom    C    A        0      0        2 
   1    chr1_992011     HCab    C    A        0      0        2 
   1    chr1_992011     HPrz    C    A        0      0        2 
   1    chr1_992011     ZBoe    C    A        0      0        2 
   1    chr1_992011     ZGre    C    A        0      0        2 
   1    chr1_992011     ZHar    C    A        0      0        2 
   1    chr1_992011   Sample    C    A        0      0        2 
   1    chr1_992417     AAsi    T    C        0      0        2 
   1    chr1_992417     AKia    T    C        0      0        2 
   1    chr1_992417     AOna    T    C        0      0        2 
   1    chr1_992417     ASom    T    C        0      0        2 
   1    chr1_992417     HCab    T    C        0      0        2 
   1    chr1_992417     HPrz    T    C      0.5      1        2 
   1    chr1_992417     ZBoe    T    C        0      0        2 
   1    chr1_992417     ZGre    T    C        0      0        2 
   1    chr1_992417     ZHar    T    C        0      0        2 
   1    chr1_992417   Sample    T    C        0      0        2 
   1    chr1_995219     AAsi    A    G        0      0        2 
   1    chr1_995219     AKia    A    G        0      0        2 
   1    chr1_995219     AOna    A    G      0.5      1        2 
   1    chr1_995219     ASom    A    G        0      0        2 
   1    chr1_995219     HCab    A    G        0      0        2 
   1    chr1_995219     HPrz    A    G        0      0        2 
   1    chr1_995219     ZBoe    A    G        0      0        2 
   1    chr1_995219     ZGre    A    G        0      0        2 
   1    chr1_995219     ZHar    A    G        0      0        2 
   1    chr1_995219   Sample    A    G        0      0        2 
   1    chr1_996001     AAsi    A    G        1      2        2 
   1    chr1_996001     AKia    A    G        0      0        2 
   1    chr1_996001     AOna    A    G        0      0        2 
   1    chr1_996001     ASom    A    G        1      2        2 
   1    chr1_996001     HCab    A    G        0      0        2 
   1    chr1_996001     HPrz    A    G        0      0        2 
   1    chr1_996001     ZBoe    A    G        0      0        2 
   1    chr1_996001     ZGre    A    G        1      2        2 
   1    chr1_996001     ZHar    A    G        0      0        2 
   1    chr1_996001   Sample    A    G        1      2        2 
   1    chr1_996141     AAsi    G    C        0      0        2 
   1    chr1_996141     AKia    G    C        0      0        2 
   1    chr1_996141     AOna    G    C      0.5      1        2 
   1    chr1_996141     ASom    G    C        0      0        2 
   1    chr1_996141     HCab    G    C        0      0        2 
   1    chr1_996141     HPrz    G    C        0      0        2 
   1    chr1_996141     ZBoe    G    C        0      0        2 
   1    chr1_996141     ZGre    G    C        0      0        2 
   1    chr1_996141     ZHar    G    C        0      0        2 
   1    chr1_996141   Sample    G    C        0      0        2 
   1   chr1_1000453     AAsi    A    G        0      0        2 
   1   chr1_1000453     AKia    A    G        0      0        2 
   1   chr1_1000453     AOna    A    G        0      0        2 
   1   chr1_1000453     ASom    A    G        0      0        2 
   1   chr1_1000453     HCab    A    G        0      0        2 
   1   chr1_1000453     HPrz    A    G        0      0        2 
   1   chr1_1000453     ZBoe    A    G      0.5      1        2 
   1   chr1_1000453     ZGre    A    G        0      0        2 
   1   chr1_1000453     ZHar    A    G        0      0        2 
   1   chr1_1000453   Sample    A    G        0      0        2 
   1   chr1_1002056     AAsi    T    C        0      0        2 
   1   chr1_1002056     AKia    T    C        0      0        2 
   1   chr1_1002056     AOna    T    C        0      0        2 
   1   chr1_1002056     ASom    T    C        0      0        2 
   1   chr1_1002056     HCab    T    C        0      0        2 
   1   chr1_1002056     HPrz    T    C        0      0        2 
   1   chr1_1002056     ZBoe    T    C        0      0        2 
   1   chr1_1002056     ZGre    T    C        0      0        2 
   1   chr1_1002056     ZHar    T    C        1      2        2 
   1   chr1_1002056   Sample    T    C        0      0        2 
   1   chr1_1005712     AAsi    T    C        1      2        2 
   1   chr1_1005712     AKia    T    C        0      0        2 
   1   chr1_1005712     AOna    T    C        0      0        2 
   1   chr1_1005712     ASom    T    C        0      0        2 
   1   chr1_1005712     HCab    T    C        0      0        2 
   1   chr1_1005712     HPrz    T    C        0      0        2 
   1   chr1_1005712     ZBoe    T    C        0      0        2 
   1   chr1_1005712     ZGre    T    C        0      0        2 
   1   chr1_1005712     ZHar    T    C        0      0        2 
   1   chr1_1005712   Sample    T    C        1      2        2 
   1   chr1_1007068     AAsi    A    G        0      0        2 
   1   chr1_1007068     AKia    A    G        1      2        2 
   1   chr1_1007068     AOna    A    G        1      2        2 
   1   chr1_1007068     ASom    A    G        0      0        2 
   1   chr1_1007068     HCab    A    G        0      0        2 
   1   chr1_1007068     HPrz    A    G        0      0        2 
   1   chr1_1007068     ZBoe    A    G        0      0        2 
   1   chr1_1007068     ZGre    A    G        0      0        2 
   1   chr1_1007068     ZHar    A    G        0      0        2 
   1   chr1_1007068   Sample    A    G        0      0        2 
   1   chr1_1008486     AAsi    T    C        0      0        2 
   1   chr1_1008486     AKia    T    C        1      2        2 
   1   chr1_1008486     AOna    T    C        1      2        2 
   1   chr1_1008486     ASom    T    C        0      0        2 
   1   chr1_1008486     HCab    T    C        0      0        2 
   1   chr1_1008486     HPrz    T    C        0      0        2 
   1   chr1_1008486     ZBoe    T    C        0      0        2 
   1   chr1_1008486     ZGre    T    C        0      0        2 
   1   chr1_1008486     ZHar    T    C        0      0        2 
   1   chr1_1008486   Sample    T    C        0      0        2 
   1   chr1_1017373     AAsi    T    G        0      0        2 
   1   chr1_1017373     AKia    T    G        1      2        2 
   1   chr1_1017373     AOna    T    G        1      2        2 
   1   chr1_1017373     ASom    T    G        0      0        2 
   1   chr1_1017373     HCab    T    G        0      0        2 
   1   chr1_1017373     HPrz    T    G        0      0        2 
   1   chr1_1017373     ZBoe    T    G        0      0        2 
   1   chr1_1017373     ZGre    T    G        0      0        2 
   1   chr1_1017373     ZHar    T    G        0      0        2 
   1   chr1_1017373   Sample    T    G        0      0        2 
   1   chr1_1024836     AAsi    T    C        0      0        2 
   1   chr1_1024836     AKia    T    C        1      2        2 
   1   chr1_1024836     AOna    T    C        1      2        2 
   1   chr1_1024836     ASom    T    C        0      0        2 
   1   chr1_1024836     HCab    T    C        0      0        2 
   1   chr1_1024836     HPrz    T    C        0      0        2 
   1   chr1_1024836     ZBoe    T    C        0      0        2 
   1   chr1_1024836     ZGre    T    C        0      0        2 
   1   chr1_1024836     ZHar    T    C        0      0        2 
   1   chr1_1024836   Sample    T    C        0      0        2 
   1   chr1_1036898     AAsi    C    G        0      0        2 
   1   chr1_1036898     AKia    C    G        0      0        2 
   1   chr1_1036898     AOna    C    G        0      0        2 
   1   chr1_1036898     ASom    C    G        0      0        2 
   1   chr1_1036898     HCab    C    G        1      2        2 
   1   chr1_1036898     HPrz    C    G        1      2        2 
   1   chr1_1036898     ZBoe    C    G        0      0        2 
   1   chr1_1036898     ZGre    C    G        0      0        2 
   1   chr1_1036898     ZHar    C    G        0      0        2 
   1   chr1_1036898   Sample    C    G        0      0        2 
   1   chr1_1037159     AAsi    C    G        0      0        2 
   1   chr1_1037159     AKia    C    G      0.5      1        2 
   1   chr1_1037159     AOna    C    G        0      0        2 
   1   chr1_1037159     ASom    C    G        0      0        2 
   1   chr1_1037159     HCab    C    G        0      0        2 
   1   chr1_1037159     HPrz    C    G        0      0        2 
   1   chr1_1037159     ZBoe    C    G        0      0        2 
   1   chr1_1037159     ZGre    C    G        0      0        2 
   1   chr1_1037159     ZHar    C    G        0      0        2 
   1   chr1_1037159   Sample    C    G        0      0        2 
   1   chr1_1047983     AAsi    T    C        0      0        2 
   1   chr1_1047983     AKia    T    C        0      0        2 
   1   chr1_1047983     AOna    T    C        0      0        2 
   1   chr1_1047983     ASom    T    C        0      0        2 
   1   chr1_1047983     HCab    T    C        0      0        2 
   1   chr1_1047983     HPrz    T    C        0      0        2 
   1   chr1_1047983     ZBoe    T    C        0      0        2 
   1   chr1_1047983     ZGre    T    C        0      0        2 
   1   chr1_1047983     ZHar    T    C        1      2        2 
   1   chr1_1047983   Sample    T    C        0      0        2 
   1   chr1_1054721     AAsi    T    C        0      0        2 
   1   chr1_1054721     AKia    T    C        0      0        2 
   1   chr1_1054721     AOna    T    C        0      0        2 
   1   chr1_1054721     ASom    T    C        0      0        2 
   1   chr1_1054721     HCab    T    C        1      2        2 
   1   chr1_1054721     HPrz    T    C        0      0        2 
   1   chr1_1054721     ZBoe    T    C        0      0        2 
   1   chr1_1054721     ZGre    T    C        0      0        2 
   1   chr1_1054721     ZHar    T    C        0      0        2 
   1   chr1_1054721   Sample    T    C        0      0        2 
   1   chr1_1058100     AAsi    C    G        0      0        2 
   1   chr1_1058100     AKia    C    G        0      0        2 
   1   chr1_1058100     AOna    C    G      0.5      1        2 
   1   chr1_1058100     ASom    C    G        0      0        2 
   1   chr1_1058100     HCab    C    G        0      0        2 
   1   chr1_1058100     HPrz    C    G        0      0        2 
   1   chr1_1058100     ZBoe    C    G        0      0        2 
   1   chr1_1058100     ZGre    C    G        0      0        2 
   1   chr1_1058100     ZHar    C    G        0      0        2 
   1   chr1_1058100   Sample    C    G        0      0        2 
   1   chr1_1066713     AAsi    G    A        0      0        2 
   1   chr1_1066713     AKia    G    A        0      0        2 
   1   chr1_1066713     AOna    G    A        0      0        2 
   1   chr1_1066713     ASom    G    A        1      2        2 
   1   chr1_1066713     HCab    G    A        0      0        2 
   1   chr1_1066713     HPrz    G    A        0      0        2 
   1   chr1_1066713     ZBoe    G    A        0      0        2 
   1   chr1_1066713     ZGre    G    A        0      0        2 
   1   chr1_1066713     ZHar    G    A        0      0        2 
   1   chr1_1066713   Sample    G    A        0      0        2 
   1   chr1_1078163     AAsi    A    G        0      0        2 
   1   chr1_1078163     AKia    A    G        0      0        2 
   1   chr1_1078163     AOna    A    G        0      0        2 
   1   chr1_1078163     ASom    A    G        0      0        2 
   1   chr1_1078163     HCab    A    G        0      0        2 
   1   chr1_1078163     HPrz    A    G        0      0        2 
   1   chr1_1078163     ZBoe    A    G        1      2        2 
   1   chr1_1078163     ZGre    A    G        1      2        2 
   1   chr1_1078163     ZHar    A    G        0      0        2 
   1   chr1_1078163   Sample    A    G        0      0        2 
   1   chr1_1084297     AAsi    A    G        0      0        2 
   1   chr1_1084297     AKia    A    G        0      0        2 
   1   chr1_1084297     AOna    A    G        0      0        2 
   1   chr1_1084297     ASom    A    G        0      0        2 
   1   chr1_1084297     HCab    A    G        0      0        2 
   1   chr1_1084297     HPrz    A    G        0      0        2 
   1   chr1_1084297     ZBoe    A    G        0      0        2 
   1   chr1_1084297     ZGre    A    G      0.5      1        2 
   1   chr1_1084297     ZHar    A    G        0      0        2 
   1   chr1_1084297   Sample    A    G        0      0        2 
   1   chr1_1086049     AAsi    A    G        0      0        2 
   1   chr1_1086049     AKia    A    G        0      0        2 
   1   chr1_1086049     AOna    A    G        0      0        2 
   1   chr1_1086049     ASom    A    G        0      0        2 
   1   chr1_1086049     HCab    A    G        0      0        2 
   1   chr1_1086049     HPrz    A    G        0      0        2 
   1   chr1_1086049     ZBoe    A    G        0      0        2 
   1   chr1_1086049     ZGre    A    G        1      2        2 
   1   chr1_1086049     ZHar    A    G        0      0        2 
   1   chr1_1086049   Sample    A    G        0      0        2 
   1   chr1_1088073     AAsi    C    T        0      0        2 
   1   chr1_1088073     AKia    C    T        0      0        2 
   1   chr1_1088073     AOna    C    T        0      0        2 
   1   chr1_1088073     ASom    C    T        0      0        2 
   1   chr1_1088073     HCab    C    T        1      2        2 
   1   chr1_1088073     HPrz    C    T        1      2        2 
   1   chr1_1088073     ZBoe    C    T        0      0        2 
   1   chr1_1088073     ZGre    C    T        0      0        2 
   1   chr1_1088073     ZHar    C    T        0      0        2 
   1   chr1_1088073   Sample    C    T        0      0        2 
   1   chr1_1092480     AAsi    G    A        1      2        2 
   1   chr1_1092480     AKia    G    A        1      2        2 
   1   chr1_1092480     AOna    G    A        1      2        2 
   1   chr1_1092480     ASom    G    A        1      2        2 
   1   chr1_1092480     HCab    G    A        0      0        2 
   1   chr1_1092480     HPrz    G    A        0      0        2 
   1   chr1_1092480     ZBoe    G    A        0      0        2 
   1   chr1_1092480     ZGre    G    A        0      0        2 
   1   chr1_1092480     ZHar    G    A        0      0        2 
   1   chr1_1092480   Sample    G    A        1      2        2 
   1   chr1_1094573     AAsi    C    T        0      0        2 
   1   chr1_1094573     AKia    C    T        0      0        2 
   1   chr1_1094573     AOna    C    T        0      0        2 
   1   chr1_1094573     ASom    C    T        0      0        2 
   1   chr1_1094573     HCab    C    T        1      2        2 
   1   chr1_1094573     HPrz    C    T        1      2        2 
   1   chr1_1094573     ZBoe    C    T        0      0        2 
   1   chr1_1094573     ZGre    C    T        0      0        2 
   1   chr1_1094573     ZHar    C    T        0      0        2 
   1   chr1_1094573   Sample    C    T        0      0        2 
   1   chr1_1098106     AAsi    T    C        0      0        2 
   1   chr1_1098106     AKia    T    C        0      0        2 
   1   chr1_1098106     AOna    T    C        0      0        2 
   1   chr1_1098106     ASom    T    C        0      0        2 
   1   chr1_1098106     HCab    T    C        0      0        2 
   1   chr1_1098106     HPrz    T    C        0      0        2 
   1   chr1_1098106     ZBoe    T    C        0      0        2 
   1   chr1_1098106     ZGre    T    C        1      2        2 
   1   chr1_1098106     ZHar    T    C        0      0        2 
   1   chr1_1098106   Sample    T    C        0      0        2 
   1   chr1_1098394     AAsi    T    G        0      0        2 
   1   chr1_1098394     AKia    T    G        0      0        2 
   1   chr1_1098394     AOna    T    G        0      0        2 
   1   chr1_1098394     ASom    T    G        0      0        2 
   1   chr1_1098394     HCab    T    G        1      2        2 
   1   chr1_1098394     HPrz    T    G        1      2        2 
   1   chr1_1098394     ZBoe    T    G        0      0        2 
   1   chr1_1098394     ZGre    T    G        0      0        2 
   1   chr1_1098394     ZHar    T    G        0      0        2 
   1   chr1_1098394   Sample    T    G        0      0        2 
   1   chr1_1099439     AAsi    A    G        0      0        2 
   1   chr1_1099439     AKia    A    G      0.5      1        2 
   1   chr1_1099439     AOna    A    G      0.5      1        2 
   1   chr1_1099439     ASom    A    G        0      0        2 
   1   chr1_1099439     HCab    A    G        0      0        2 
   1   chr1_1099439     HPrz    A    G        0      0        2 
   1   chr1_1099439     ZBoe    A    G        0      0        2 
   1   chr1_1099439     ZGre    A    G        0      0        2 
   1   chr1_1099439     ZHar    A    G        0      0        2 
   1   chr1_1099439   Sample    A    G        0      0        2 
   1   chr1_1100373     AAsi    A    G        0      0        2 
   1   chr1_1100373     AKia    A    G        0      0        2 
   1   chr1_1100373     AOna    A    G        0      0        2 
   1   chr1_1100373     ASom    A    G        0      0        2 
   1   chr1_1100373     HCab    A    G        0      0        2 
   1   chr1_1100373     HPrz    A    G        0      0        2 
   1   chr1_1100373     ZBoe    A    G        0      0        2 
   1   chr1_1100373     ZGre    A    G        1      2        2 
   1   chr1_1100373     ZHar    A    G        0      0        2 
   1   chr1_1100373   Sample    A    G        0      0        2 
   1   chr1_1101918     AAsi    A    G        0      0        2 
   1   chr1_1101918     AKia    A    G        1      2        2 
   1   chr1_1101918     AOna    A    G      0.5      1        2 
   1   chr1_1101918     ASom    A    G        0      0        2 
   1   chr1_1101918     HCab    A    G        0      0        2 
   1   chr1_1101918     HPrz    A    G        0      0        2 
   1   chr1_1101918     ZBoe    A    G        0      0        2 
   1   chr1_1101918     ZGre    A    G        0      0        2 
   1   chr1_1101918     ZHar    A    G        0      0        2 
   1   chr1_1101918   Sample    A    G        0      0        2 
   1   chr1_1103497     AAsi    A    G        0      0        2 
   1   chr1_1103497     AKia    A    G        1      2        2 
   1   chr1_1103497     AOna    A    G        1      2        2 
   1   chr1_1103497     ASom    A    G        0      0        2 
   1   chr1_1103497     HCab    A    G        0      0        2 
   1   chr1_1103497     HPrz    A    G        0      0        2 
   1   chr1_1103497     ZBoe    A    G        1      2        2 
   1   chr1_1103497     ZGre    A    G        0      0        2 
   1   chr1_1103497     ZHar    A    G        0      0        2 
   1   chr1_1103497   Sample    A    G        0      0        2 
   1   chr1_1106234     AAsi    T    C        1      2        2 
   1   chr1_1106234     AKia    T    C        0      0        2 
   1   chr1_1106234     AOna    T    C        0      0        2 
   1   chr1_1106234     ASom    T    C        1      2        2 
   1   chr1_1106234     HCab    T    C        0      0        2 
   1   chr1_1106234     HPrz    T    C        0      0        2 
   1   chr1_1106234     ZBoe    T    C        0      0        2 
   1   chr1_1106234     ZGre    T    C        0      0        2 
   1   chr1_1106234     ZHar    T    C        0      0        2 
   1   chr1_1106234   Sample    T    C        1      2        2 
   1   chr1_1106708     AAsi    A    G        0      0        2 
   1   chr1_1106708     AKia    A    G        0      0        2 
   1   chr1_1106708     AOna    A    G        0      0        2 
   1   chr1_1106708     ASom    A    G        0      0        2 
   1   chr1_1106708     HCab    A    G        0      0        2 
   1   chr1_1106708     HPrz    A    G        0      0        2 
   1   chr1_1106708     ZBoe    A    G        0      0        2 
   1   chr1_1106708     ZGre    A    G        0      0        2 
   1   chr1_1106708     ZHar    A    G        1      2        2 
   1   chr1_1106708   Sample    A    G        0      0        2 
   1   chr1_1109272     AAsi    A    G        0      0        2 
   1   chr1_1109272     AKia    A    G        0      0        2 
   1   chr1_1109272     AOna    A    G        0      0        2 
   1   chr1_1109272     ASom    A    G        0      0        2 
   1   chr1_1109272     HCab    A    G        1      2        2 
   1   chr1_1109272     HPrz    A    G        1      2        2 
   1   chr1_1109272     ZBoe    A    G        0      0        2 
   1   chr1_1109272     ZGre    A    G        0      0        2 
   1   chr1_1109272     ZHar    A    G        0      0        2 
   1   chr1_1109272   Sample    A    G        0      0        2 
   1   chr1_1114496     AAsi    T    G        1      2        2 
   1   chr1_1114496     AKia    T    G        0      0        2 
   1   chr1_1114496     AOna    T    G        0      0        2 
   1   chr1_1114496     ASom    T    G        1      2        2 
   1   chr1_1114496     HCab    T    G        0      0        2 
   1   chr1_1114496     HPrz    T    G        0      0        2 
   1   chr1_1114496     ZBoe    T    G        0      0        2 
   1   chr1_1114496     ZGre    T    G        0      0        2 
   1   chr1_1114496     ZHar    T    G        0      0        2 
   1   chr1_1114496   Sample    T    G        1      2        2 
   1   chr1_1115932     AAsi    T    C        0      0        2 
   1   chr1_1115932     AKia    T    C        0      0        2 
   1   chr1_1115932     AOna    T    C        0      0        2 
   1   chr1_1115932     ASom    T    C        0      0        2 
   1   chr1_1115932     HCab    T    C        1      2        2 
   1   chr1_1115932     HPrz    T    C        1      2        2 
   1   chr1_1115932     ZBoe    T    C        0      0        2 
   1   chr1_1115932     ZGre    T    C        0      0        2 
   1   chr1_1115932     ZHar    T    C        0      0        2 
   1   chr1_1115932   Sample    T    C        0      0        2 
   1   chr1_1116180     AAsi    C    T        0      0        2 
   1   chr1_1116180     AKia    C    T        1      2        2 
   1   chr1_1116180     AOna    C    T        1      2        2 
   1   chr1_1116180     ASom    C    T        0      0        2 
   1   chr1_1116180     HCab    C    T        0      0        2 
   1   chr1_1116180     HPrz    C    T        0      0        2 
   1   chr1_1116180     ZBoe    C    T        0      0        2 
   1   chr1_1116180     ZGre    C    T        0      0        2 
   1   chr1_1116180     ZHar    C    T        0      0        2 
   1   chr1_1116180   Sample    C    T        0      0        2 
   1   chr1_1119773     AAsi    T    C        0      0        2 
   1   chr1_1119773     AKia    T    C        0      0        2 
   1   chr1_1119773     AOna    T    C        0      0        2 
   1   chr1_1119773     ASom    T    C        1      2        2 
   1   chr1_1119773     HCab    T    C        0      0        2 
   1   chr1_1119773     HPrz    T    C        0      0        2 
   1   chr1_1119773     ZBoe    T    C        0      0        2 
   1   chr1_1119773     ZGre    T    C        0      0        2 
   1   chr1_1119773     ZHar    T    C        0      0        2 
   1   chr1_1119773   Sample    T    C        0      0        2 
   1   chr1_1119853     AAsi    A    C        0      0        2 
   1   chr1_1119853     AKia    A    C        0      0        2 
   1   chr1_1119853     AOna    A    C        0      0        2 
   1   chr1_1119853     ASom    A    C        0      0        2 
   1   chr1_1119853     HCab    A    C        0      0        2 
   1   chr1_1119853     HPrz    A    C        0      0        2 
   1   chr1_1119853     ZBoe    A    C      0.5      1        2 
   1   chr1_1119853     ZGre    A    C        0      0        2 
   1   chr1_1119853     ZHar    A    C        0      0        2 
   1   chr1_1119853   Sample    A    C        0      0        2 
   1   chr1_1120120     AAsi    T    C        0      0        2 
   1   chr1_1120120     AKia    T    C        0      0        2 
   1   chr1_1120120     AOna    T    C        0      0        2 
   1   chr1_1120120     ASom    T    C        0      0        2 
   1   chr1_1120120     HCab    T    C        0      0        2 
   1   chr1_1120120     HPrz    T    C        0      0        2 
   1   chr1_1120120     ZBoe    T    C        0      0        2 
   1   chr1_1120120     ZGre    T    C        0      0        2 
   1   chr1_1120120     ZHar    T    C        1      2        2 
   1   chr1_1120120   Sample    T    C        0      0        2 
   1   chr1_1129830     AAsi    T    C        0      0        2 
   1   chr1_1129830     AKia    T    C        0      0        2 
   1   chr1_1129830     AOna    T    C        0      0        2 
   1   chr1_1129830     ASom    T    C        0      0        2 
   1   chr1_1129830     HCab    T    C        0      0        2 
   1   chr1_1129830     HPrz    T    C        0      0        2 
   1   chr1_1129830     ZBoe    T    C        0      0        2 
   1   chr1_1129830     ZGre    T    C        1      2        2 
   1   chr1_1129830     ZHar    T    C        0      0        2 
   1   chr1_1129830   Sample    T    C        0      0        2 
   1   chr1_1131597     AAsi    G    A        0      0        2 
   1   chr1_1131597     AKia    G    A        0      0        2 
   1   chr1_1131597     AOna    G    A        0      0        2 
   1   chr1_1131597     ASom    G    A        0      0        2 
   1   chr1_1131597     HCab    G    A        0      0        2 
   1   chr1_1131597     HPrz    G    A        0      0        2 
   1   chr1_1131597     ZBoe    G    A        1      2        2 
   1   chr1_1131597     ZGre    G    A        0      0        2 
   1   chr1_1131597     ZHar    G    A        0      0        2 
   1   chr1_1131597   Sample    G    A        0      0        2 
   1   chr1_1132859     AAsi    A    G        0      0        2 
   1   chr1_1132859     AKia    A    G        0      0        2 
   1   chr1_1132859     AOna    A    G        0      0        2 
   1   chr1_1132859     ASom    A    G        0      0        2 
   1   chr1_1132859     HCab    A    G        0      0        2 
   1   chr1_1132859     HPrz    A    G        0      0        2 
   1   chr1_1132859     ZBoe    A    G      0.5      1        2 
   1   chr1_1132859     ZGre    A    G        0      0        2 
   1   chr1_1132859     ZHar    A    G        0      0        2 
   1   chr1_1132859   Sample    A    G        0      0        2 
   1   chr1_1134803     AAsi    A    G        0      0        2 
   1   chr1_1134803     AKia    A    G        0      0        2 
   1   chr1_1134803     AOna    A    G        0      0        2 
   1   chr1_1134803     ASom    A    G        0      0        2 
   1   chr1_1134803     HCab    A    G        0      0        2 
   1   chr1_1134803     HPrz    A    G        0      0        2 
   1   chr1_1134803     ZBoe    A    G        0      0        2 
   1   chr1_1134803     ZGre    A    G        1      2        2 
   1   chr1_1134803     ZHar    A    G        0      0        2 
   1   chr1_1134803   Sample    A    G        0      0        2 
   1   chr1_1136501     AAsi    T    C        0      0        2 
   1   chr1_1136501     AKia    T    C        0      0        2 
   1   chr1_1136501     AOna    T    C        0      0        2 
   1   chr1_1136501     ASom    T    C        0      0        2 
   1   chr1_1136501     HCab    T    C        1      2        2 
   1   chr1_1136501     HPrz    T    C        1      2        2 
   1   chr1_1136501     ZBoe    T    C        0      0        2 
   1   chr1_1136501     ZGre    T    C        0      0        2 
   1   chr1_1136501     ZHar    T    C        0      0        2 
   1   chr1_1136501   Sample    T    C        0      0        2 
   1   chr1_1137719     AAsi    T    C        0      0        2 
   1   chr1_1137719     AKia    T    C        0      0        2 
   1   chr1_1137719     AOna    T    C        0      0        2 
   1   chr1_1137719     ASom    T    C        0      0        2 
   1   chr1_1137719     HCab    T    C        0      0        2 
   1   chr1_1137719     HPrz    T    C      0.5      1        2 
   1   chr1_1137719     ZBoe    T    C        0      0        2 
   1   chr1_1137719     ZGre    T    C        0      0        2 
   1   chr1_1137719     ZHar    T    C        0      0        2 
   1   chr1_1137719   Sample    T    C        0      0        2 
   1   chr1_1143723     AAsi    T    C        0      0        2 
   1   chr1_1143723     AKia    T    C        0      0        2 
   1   chr1_1143723     AOna    T    C        0      0        2 
   1   chr1_1143723     ASom    T    C        0      0        2 
   1   chr1_1143723     HCab    T    C        0      0        2 
   1   chr1_1143723     HPrz    T    C        0      0        2 
   1   chr1_1143723     ZBoe    T    C      0.5      1        2 
   1   chr1_1143723     ZGre    T    C        0      0        2 
   1   chr1_1143723     ZHar    T    C        0      0        2 
   1   chr1_1143723   Sample    T    C        0      0        2 
   1   chr1_1146980     AAsi    T    C        0      0        2 
   1   chr1_1146980     AKia    T    C        0      0        2 
   1   chr1_1146980     AOna    T    C        0      0        2 
   1   chr1_1146980     ASom    T    C        0      0        2 
   1   chr1_1146980     HCab    T    C        0      0        2 
   1   chr1_1146980     HPrz    T    C        0      0        2 
   1   chr1_1146980     ZBoe    T    C      0.5      1        2 
   1   chr1_1146980     ZGre    T    C        0      0        2 
   1   chr1_1146980     ZHar    T    C        0      0        2 
   1   chr1_1146980   Sample    T    C        0      0        2 
   1   chr1_1149839     AAsi    A    G        0      0        2 
   1   chr1_1149839     AKia    A    G        0      0        2 
   1   chr1_1149839     AOna    A    G        0      0        2 
   1   chr1_1149839     ASom    A    G        0      0        2 
   1   chr1_1149839     HCab    A    G        0      0        2 
   1   chr1_1149839     HPrz    A    G        0      0        2 
   1   chr1_1149839     ZBoe    A    G      0.5      1        2 
   1   chr1_1149839     ZGre    A    G        0      0        2 
   1   chr1_1149839     ZHar    A    G        0      0        2 
   1   chr1_1149839   Sample    A    G        1      2        2 
   1   chr1_1153118     AAsi    G    A        0      0        2 
   1   chr1_1153118     AKia    G    A        0      0        2 
   1   chr1_1153118     AOna    G    A      0.5      1        2 
   1   chr1_1153118     ASom    G    A        0      0        2 
   1   chr1_1153118     HCab    G    A        0      0        2 
   1   chr1_1153118     HPrz    G    A        0      0        2 
   1   chr1_1153118     ZBoe    G    A        0      0        2 
   1   chr1_1153118     ZGre    G    A        0      0        2 
   1   chr1_1153118     ZHar    G    A        0      0        2 
   1   chr1_1153118   Sample    G    A        0      0        2 
   1   chr1_1153162     AAsi    G    A        0      0        2 
   1   chr1_1153162     AKia    G    A        0      0        2 
   1   chr1_1153162     AOna    G    A        0      0        2 
   1   chr1_1153162     ASom    G    A        0      0        2 
   1   chr1_1153162     HCab    G    A        1      2        2 
   1   chr1_1153162     HPrz    G    A        1      2        2 
   1   chr1_1153162     ZBoe    G    A        0      0        2 
   1   chr1_1153162     ZGre    G    A        0      0        2 
   1   chr1_1153162     ZHar    G    A        0      0        2 
   1   chr1_1153162   Sample    G    A        0      0        2 
   1   chr1_1154362     AAsi    A    G        0      0        2 
   1   chr1_1154362     AKia    A    G        0      0        2 
   1   chr1_1154362     AOna    A    G        0      0        2 
   1   chr1_1154362     ASom    A    G        0      0        2 
   1   chr1_1154362     HCab    A    G        0      0        2 
   1   chr1_1154362     HPrz    A    G        0      0        2 
   1   chr1_1154362     ZBoe    A    G      0.5      1        2 
   1   chr1_1154362     ZGre    A    G        0      0        2 
   1   chr1_1154362     ZHar    A    G        0      0        2 
   1   chr1_1154362   Sample    A    G        0      0        2 
   1   chr1_1155642     AAsi    A    G        0      0        2 
   1   chr1_1155642     AKia    A    G        1      2        2 
   1   chr1_1155642     AOna    A    G        0      0        2 
   1   chr1_1155642     ASom    A    G        0      0        2 
   1   chr1_1155642     HCab    A    G        0      0        2 
   1   chr1_1155642     HPrz    A    G        0      0        2 
   1   chr1_1155642     ZBoe    A    G        0      0        2 
   1   chr1_1155642     ZGre    A    G        0      0        2 
   1   chr1_1155642     ZHar    A    G        0      0        2 
   1   chr1_1155642   Sample    A    G        0      0        2 
   1   chr1_1175410     AAsi    T    C        0      0        2 
   1   chr1_1175410     AKia    T    C        0      0        2 
   1   chr1_1175410     AOna    T    C        0      0        2 
   1   chr1_1175410     ASom    T    C        0      0        2 
   1   chr1_1175410     HCab    T    C        0      0        2 
   1   chr1_1175410     HPrz    T    C        0      0        2 
   1   chr1_1175410     ZBoe    T    C      0.5      1        2 
   1   chr1_1175410     ZGre    T    C        0      0        2 
   1   chr1_1175410     ZHar    T    C        0      0        2 
   1   chr1_1175410   Sample    T    C        0      0        2 
   1   chr1_1180738     AAsi    T    C        0      0        2 
   1   chr1_1180738     AKia    T    C        0      0        2 
   1   chr1_1180738     AOna    T    C        0      0        2 
   1   chr1_1180738     ASom    T    C        0      0        2 
   1   chr1_1180738     HCab    T    C        0      0        2 
   1   chr1_1180738     HPrz    T    C        0      0        2 
   1   chr1_1180738     ZBoe    T    C        0      0        2 
   1   chr1_1180738     ZGre    T    C        0      0        2 
   1   chr1_1180738     ZHar    T    C        1      2        2 
   1   chr1_1180738   Sample    T    C        0      0        2 
   1   chr1_1182381     AAsi    G    C        0      0        2 
   1   chr1_1182381     AKia    G    C        0      0        2 
   1   chr1_1182381     AOna    G    C        0      0        2 
   1   chr1_1182381     ASom    G    C        0      0        2 
   1   chr1_1182381     HCab    G    C        0      0        2 
   1   chr1_1182381     HPrz    G    C        0      0        2 
   1   chr1_1182381     ZBoe    G    C        1      2        2 
   1   chr1_1182381     ZGre    G    C        1      2        2 
   1   chr1_1182381     ZHar    G    C        1      2        2 
   1   chr1_1182381   Sample    G    C        0      0        2 
   1   chr1_1187343     AAsi    A    G        0      0        2 
   1   chr1_1187343     AKia    A    G      0.5      1        2 
   1   chr1_1187343     AOna    A    G        0      0        2 
   1   chr1_1187343     ASom    A    G        0      0        2 
   1   chr1_1187343     HCab    A    G        0      0        2 
   1   chr1_1187343     HPrz    A    G        0      0        2 
   1   chr1_1187343     ZBoe    A    G        0      0        2 
   1   chr1_1187343     ZGre    A    G        0      0        2 
   1   chr1_1187343     ZHar    A    G        0      0        2 
   1   chr1_1187343   Sample    A    G        0      0        2 
   1   chr1_1191266     AAsi    T    C        0      0        2 
   1   chr1_1191266     AKia    T    C        1      2        2 
   1   chr1_1191266     AOna    T    C      0.5      1        2 
   1   chr1_1191266     ASom    T    C        0      0        2 
   1   chr1_1191266     HCab    T    C        0      0        2 
   1   chr1_1191266     HPrz    T    C        0      0        2 
   1   chr1_1191266     ZBoe    T    C        0      0        2 
   1   chr1_1191266     ZGre    T    C        0      0        2 
   1   chr1_1191266     ZHar    T    C        0      0        2 
   1   chr1_1191266   Sample    T    C        0      0        2 
   1   chr1_1191962     AAsi    A    G        0      0        2 
   1   chr1_1191962     AKia    A    G        0      0        2 
   1   chr1_1191962     AOna    A    G        0      0        2 
   1   chr1_1191962     ASom    A    G        0      0        2 
   1   chr1_1191962     HCab    A    G        0      0        2 
   1   chr1_1191962     HPrz    A    G        0      0        2 
   1   chr1_1191962     ZBoe    A    G        0      0        2 
   1   chr1_1191962     ZGre    A    G        1      2        2 
   1   chr1_1191962     ZHar    A    G        0      0        2 
   1   chr1_1191962   Sample    A    G        0      0        2 
   1   chr1_1199405     AAsi    A    G        0      0        2 
   1   chr1_1199405     AKia    A    G        0      0        2 
   1   chr1_1199405     AOna    A    G        0      0        2 
   1   chr1_1199405     ASom    A    G        0      0        2 
   1   chr1_1199405     HCab    A    G        1      2        2 
   1   chr1_1199405     HPrz    A    G        1      2        2 
   1   chr1_1199405     ZBoe    A    G        0      0        2 
   1   chr1_1199405     ZGre    A    G        0      0        2 
   1   chr1_1199405     ZHar    A    G        0      0        2 
   1   chr1_1199405   Sample    A    G        0      0        2 
   1   chr1_1201153     AAsi    T    C        1      2        2 
   1   chr1_1201153     AKia    T    C        0      0        2 
   1   chr1_1201153     AOna    T    C        0      0        2 
   1   chr1_1201153     ASom    T    C        0      0        2 
   1   chr1_1201153     HCab    T    C        0      0        2 
   1   chr1_1201153     HPrz    T    C        0      0        2 
   1   chr1_1201153     ZBoe    T    C        0      0        2 
   1   chr1_1201153     ZGre    T    C        0      0        2 
   1   chr1_1201153     ZHar    T    C        0      0        2 
   1   chr1_1201153   Sample    T    C        1      2        2 
   1   chr1_1201307     AAsi    C    G        0      0        2 
   1   chr1_1201307     AKia    C    G        0      0        2 
   1   chr1_1201307     AOna    C    G        0      0        2 
   1   chr1_1201307     ASom    C    G        0      0        2 
   1   chr1_1201307     HCab    C    G        0      0        2 
   1   chr1_1201307     HPrz    C    G        0      0        2 
   1   chr1_1201307     ZBoe    C    G        0      0        2 
   1   chr1_1201307     ZGre    C    G        0      0        2 
   1   chr1_1201307     ZHar    C    G        1      2        2 
   1   chr1_1201307   Sample    C    G        0      0        2 
   1   chr1_1201536     AAsi    A    G        0      0        2 
   1   chr1_1201536     AKia    A    G        0      0        2 
   1   chr1_1201536     AOna    A    G        0      0        2 
   1   chr1_1201536     ASom    A    G        0      0        2 
   1   chr1_1201536     HCab    A    G        1      2        2 
   1   chr1_1201536     HPrz    A    G        1      2        2 
   1   chr1_1201536     ZBoe    A    G        0      0        2 
   1   chr1_1201536     ZGre    A    G        0      0        2 
   1   chr1_1201536     ZHar    A    G        0      0        2 
   1   chr1_1201536   Sample    A    G        0      0        2 
   1   chr1_1203690     AAsi    C    T        0      0        2 
   1   chr1_1203690     AKia    C    T        0      0        2 
   1   chr1_1203690     AOna    C    T        0      0        2 
   1   chr1_1203690     ASom    C    T        0      0        2 
   1   chr1_1203690     HCab    C    T        0      0        2 
   1   chr1_1203690     HPrz    C    T        0      0        2 
   1   chr1_1203690     ZBoe    C    T        0      0        2 
   1   chr1_1203690     ZGre    C    T        1      2        2 
   1   chr1_1203690     ZHar    C    T        0      0        2 
   1   chr1_1203690   Sample    C    T        0      0        2 
   1   chr1_1203894     AAsi    A    G        0      0        2 
   1   chr1_1203894     AKia    A    G        1      2        2 
   1   chr1_1203894     AOna    A    G        0      0        2 
   1   chr1_1203894     ASom    A    G        0      0        2 
   1   chr1_1203894     HCab    A    G        0      0        2 
   1   chr1_1203894     HPrz    A    G        0      0        2 
   1   chr1_1203894     ZBoe    A    G        0      0        2 
   1   chr1_1203894     ZGre    A    G        0      0        2 
   1   chr1_1203894     ZHar    A    G        0      0        2 
   1   chr1_1203894   Sample    A    G        0      0        2 
   1   chr1_1203962     AAsi    A    G        0      0        2 
   1   chr1_1203962     AKia    A    G        0      0        2 
   1   chr1_1203962     AOna    A    G        0      0        2 
   1   chr1_1203962     ASom    A    G        0      0        2 
   1   chr1_1203962     HCab    A    G        0      0        2 
   1   chr1_1203962     HPrz    A    G        0      0        2 
   1   chr1_1203962     ZBoe    A    G        0      0        2 
   1   chr1_1203962     ZGre    A    G        0      0        2 
   1   chr1_1203962     ZHar    A    G        1      2        2 
   1   chr1_1203962   Sample    A    G        0      0        2 
   1   chr1_1205684     AAsi    T    C        0      0        2 
   1   chr1_1205684     AKia    T    C        0      0        2 
   1   chr1_1205684     AOna    T    C        0      0        2 
   1   chr1_1205684     ASom    T    C        0      0        2 
   1   chr1_1205684     HCab    T    C      0.5      1        2 
   1   chr1_1205684     HPrz    T    C        0      0        2 
   1   chr1_1205684     ZBoe    T    C        0      0        2 
   1   chr1_1205684     ZGre    T    C        0      0        2 
   1   chr1_1205684     ZHar    T    C        0      0        2 
   1   chr1_1205684   Sample    T    C        0      0        2 
   1   chr1_1208246     AAsi    T    C        1      2        2 
   1   chr1_1208246     AKia    T    C        0      0        2 
   1   chr1_1208246     AOna    T    C        0      0        2 
   1   chr1_1208246     ASom    T    C        1      2        2 
   1   chr1_1208246     HCab    T    C        0      0        2 
   1   chr1_1208246     HPrz    T    C        0      0        2 
   1   chr1_1208246     ZBoe    T    C        0      0        2 
   1   chr1_1208246     ZGre    T    C        0      0        2 
   1   chr1_1208246     ZHar    T    C        0      0        2 
   1   chr1_1208246   Sample    T    C        1      2        2 
   1   chr1_1212615     AAsi    G    A        0      0        2 
   1   chr1_1212615     AKia    G    A        0      0        2 
   1   chr1_1212615     AOna    G    A        0      0        2 
   1   chr1_1212615     ASom    G    A        0      0        2 
   1   chr1_1212615     HCab    G    A        1      2        2 
   1   chr1_1212615     HPrz    G    A        1      2        2 
   1   chr1_1212615     ZBoe    G    A        0      0        2 
   1   chr1_1212615     ZGre    G    A        0      0        2 
   1   chr1_1212615     ZHar    G    A        0      0        2 
   1   chr1_1212615   Sample    G    A        0      0        2 
   1   chr1_1214934     AAsi    A    G        1      2        2 
   1   chr1_1214934     AKia    A    G        0      0        2 
   1   chr1_1214934     AOna    A    G        0      0        2 
   1   chr1_1214934     ASom    A    G        1      2        2 
   1   chr1_1214934     HCab    A    G        0      0        2 
   1   chr1_1214934     HPrz    A    G        0      0        2 
   1   chr1_1214934     ZBoe    A    G        0      0        2 
   1   chr1_1214934     ZGre    A    G        0      0        2 
   1   chr1_1214934     ZHar    A    G        1      2        2 
   1   chr1_1214934   Sample    A    G        1      2        2 
   1   chr1_1216333     AAsi    A    G        0      0        2 
   1   chr1_1216333     AKia    A    G        1      2        2 
   1   chr1_1216333     AOna    A    G        1      2        2 
   1   chr1_1216333     ASom    A    G        0      0        2 
   1   chr1_1216333     HCab    A    G        0      0        2 
   1   chr1_1216333     HPrz    A    G        0      0        2 
   1   chr1_1216333     ZBoe    A    G        0      0        2 
   1   chr1_1216333     ZGre    A    G        0      0        2 
   1   chr1_1216333     ZHar    A    G        0      0        2 
   1   chr1_1216333   Sample    A    G        0      0        2 
   1   chr1_1222643     AAsi    C    A        0      0        2 
   1   chr1_1222643     AKia    C    A        0      0        2 
   1   chr1_1222643     AOna    C    A        0      0        2 
   1   chr1_1222643     ASom    C    A        0      0        2 
   1   chr1_1222643     HCab    C    A        0      0        2 
   1   chr1_1222643     HPrz    C    A        0      0        2 
   1   chr1_1222643     ZBoe    C    A      0.5      1        2 
   1   chr1_1222643     ZGre    C    A        0      0        2 
   1   chr1_1222643     ZHar    C    A        0      0        2 
   1   chr1_1222643   Sample    C    A        0      0        2 
   1   chr1_1222971     AAsi    C    T        0      0        2 
   1   chr1_1222971     AKia    C    T        0      0        2 
   1   chr1_1222971     AOna    C    T        0      0        2 
   1   chr1_1222971     ASom    C    T        0      0        2 
   1   chr1_1222971     HCab    C    T        0      0        2 
   1   chr1_1222971     HPrz    C    T        0      0        2 
   1   chr1_1222971     ZBoe    C    T        1      2        2 
   1   chr1_1222971     ZGre    C    T        1      2        2 
   1   chr1_1222971     ZHar    C    T        1      2        2 
   1   chr1_1222971   Sample    C    T        0      0        2 
   1   chr1_1236356     AAsi    G    C        0      0        2 
   1   chr1_1236356     AKia    G    C        0      0        2 
   1   chr1_1236356     AOna    G    C        0      0        2 
   1   chr1_1236356     ASom    G    C        0      0        2 
   1   chr1_1236356     HCab    G    C        1      2        2 
   1   chr1_1236356     HPrz    G    C        1      2        2 
   1   chr1_1236356     ZBoe    G    C        0      0        2 
   1   chr1_1236356     ZGre    G    C        0      0        2 
   1   chr1_1236356     ZHar    G    C        0      0        2 
   1   chr1_1236356   Sample    G    C        0      0        2 
   1   chr1_1238463     AAsi    A    G        0      0        2 
   1   chr1_1238463     AKia    A    G        0      0        2 
   1   chr1_1238463     AOna    A    G        0      0        2 
   1   chr1_1238463     ASom    A    G        0      0        2 
   1   chr1_1238463     HCab    A    G      0.5      1        2 
   1   chr1_1238463     HPrz    A    G        0      0        2 
   1   chr1_1238463     ZBoe    A    G        0      0        2 
   1   chr1_1238463     ZGre    A    G        0      0        2 
   1   chr1_1238463     ZHar    A    G        0      0        2 
   1   chr1_1238463   Sample    A    G        0      0        2 
   1   chr1_1238628     AAsi    A    G        0      0        2 
   1   chr1_1238628     AKia    A    G        0      0        2 
   1   chr1_1238628     AOna    A    G        0      0        2 
   1   chr1_1238628     ASom    A    G        0      0        2 
   1   chr1_1238628     HCab    A    G      0.5      1        2 
   1   chr1_1238628     HPrz    A    G        0      0        2 
   1   chr1_1238628     ZBoe    A    G        0      0        2 
   1   chr1_1238628     ZGre    A    G        0      0        2 
   1   chr1_1238628     ZHar    A    G        0      0        2 
   1   chr1_1238628   Sample    A    G        0      0        2 
   1   chr1_1240674     AAsi    T    C        0      0        2 
   1   chr1_1240674     AKia    T    C        0      0        2 
   1   chr1_1240674     AOna    T    C        0      0        2 
   1   chr1_1240674     ASom    T    C        1      2        2 
   1   chr1_1240674     HCab    T    C        0      0        2 
   1   chr1_1240674     HPrz    T    C        0      0        2 
   1   chr1_1240674     ZBoe    T    C        0      0        2 
   1   chr1_1240674     ZGre    T    C        0      0        2 
   1   chr1_1240674     ZHar    T    C        0      0        2 
   1   chr1_1240674   Sample    T    C        0      0        2 
   1   chr1_1240860     AAsi    T    C        0      0        2 
   1   chr1_1240860     AKia    T    C        0      0        2 
   1   chr1_1240860     AOna    T    C        0      0        2 
   1   chr1_1240860     ASom    T    C        0      0        2 
   1   chr1_1240860     HCab    T    C        1      2        2 
   1   chr1_1240860     HPrz    T    C        1      2        2 
   1   chr1_1240860     ZBoe    T    C        0      0        2 
   1   chr1_1240860     ZGre    T    C        0      0        2 
   1   chr1_1240860     ZHar    T    C        1      2        2 
   1   chr1_1240860   Sample    T    C        0      0        2 
   1   chr1_1241513     AAsi    T    C        0      0        2 
   1   chr1_1241513     AKia    T    C        0      0        2 
   1   chr1_1241513     AOna    T    C        0      0        2 
   1   chr1_1241513     ASom    T    C        0      0        2 
   1   chr1_1241513     HCab    T    C      0.5      1        2 
   1   chr1_1241513     HPrz    T    C        1      2        2 
   1   chr1_1241513     ZBoe    T    C        0      0        2 
   1   chr1_1241513     ZGre    T    C        0      0        2 
   1   chr1_1241513     ZHar    T    C        0      0        2 
   1   chr1_1241513   Sample    T    C        0      0        2 
   1   chr1_1243355     AAsi    G    A        0      0        2 
   1   chr1_1243355     AKia    G    A        1      2        2 
   1   chr1_1243355     AOna    G    A        1      2        2 
   1   chr1_1243355     ASom    G    A        0      0        2 
   1   chr1_1243355     HCab    G    A        1      2        2 
   1   chr1_1243355     HPrz    G    A        1      2        2 
   1   chr1_1243355     ZBoe    G    A        0      0        2 
   1   chr1_1243355     ZGre    G    A        0      0        2 
   1   chr1_1243355     ZHar    G    A        0      0        2 
   1   chr1_1243355   Sample    G    A        0      0        2 
   1   chr1_1246397     AAsi    A    G        0      0        2 
   1   chr1_1246397     AKia    A    G        0      0        2 
   1   chr1_1246397     AOna    A    G        0      0        2 
   1   chr1_1246397     ASom    A    G        0      0        2 
   1   chr1_1246397     HCab    A    G        0      0        2 
   1   chr1_1246397     HPrz    A    G        0      0        2 
   1   chr1_1246397     ZBoe    A    G        0      0        2 
   1   chr1_1246397     ZGre    A    G        0      0        2 
   1   chr1_1246397     ZHar    A    G        1      2        2 
   1   chr1_1246397   Sample    A    G        0      0        2 
   1   chr1_1249085     AAsi    A    G        0      0        2 
   1   chr1_1249085     AKia    A    G        0      0        2 
   1   chr1_1249085     AOna    A    G        0      0        2 
   1   chr1_1249085     ASom    A    G        1      2        2 
   1   chr1_1249085     HCab    A    G        0      0        2 
   1   chr1_1249085     HPrz    A    G        0      0        2 
   1   chr1_1249085     ZBoe    A    G        0      0        2 
   1   chr1_1249085     ZGre    A    G        0      0        2 
   1   chr1_1249085     ZHar    A    G        0      0        2 
   1   chr1_1249085   Sample    A    G        0      0        2 
   1   chr1_1252560     AAsi    A    G        0      0        2 
   1   chr1_1252560     AKia    A    G        0      0        2 
   1   chr1_1252560     AOna    A    G        0      0        2 
   1   chr1_1252560     ASom    A    G        0      0        2 
   1   chr1_1252560     HCab    A    G        0      0        2 
   1   chr1_1252560     HPrz    A    G        1      2        2 
   1   chr1_1252560     ZBoe    A    G        0      0        2 
   1   chr1_1252560     ZGre    A    G        0      0        2 
   1   chr1_1252560     ZHar    A    G        0      0        2 
   1   chr1_1252560   Sample    A    G        0      0        2 
   1   chr1_1260078     AAsi    C    A        0      0        2 
   1   chr1_1260078     AKia    C    A        0      0        2 
   1   chr1_1260078     AOna    C    A        1      2        2 
   1   chr1_1260078     ASom    C    A        0      0        2 
   1   chr1_1260078     HCab    C    A        0      0        2 
   1   chr1_1260078     HPrz    C    A        0      0        2 
   1   chr1_1260078     ZBoe    C    A        0      0        2 
   1   chr1_1260078     ZGre    C    A        0      0        2 
   1   chr1_1260078     ZHar    C    A        0      0        2 
   1   chr1_1260078   Sample    C    A        0      0        2 
   1   chr1_1261379     AAsi    T    C        1      2        2 
   1   chr1_1261379     AKia    T    C        0      0        2 
   1   chr1_1261379     AOna    T    C        0      0        2 
   1   chr1_1261379     ASom    T    C        1      2        2 
   1   chr1_1261379     HCab    T    C        0      0        2 
   1   chr1_1261379     HPrz    T    C        0      0        2 
   1   chr1_1261379     ZBoe    T    C        0      0        2 
   1   chr1_1261379     ZGre    T    C        0      0        2 
   1   chr1_1261379     ZHar    T    C        0      0        2 
   1   chr1_1261379   Sample    T    C        1      2        2 
   1   chr1_1261790     AAsi    A    G        0      0        2 
   1   chr1_1261790     AKia    A    G        0      0        2 
   1   chr1_1261790     AOna    A    G        0      0        2 
   1   chr1_1261790     ASom    A    G        0      0        2 
   1   chr1_1261790     HCab    A    G        1      2        2 
   1   chr1_1261790     HPrz    A    G        1      2        2 
   1   chr1_1261790     ZBoe    A    G        0      0        2 
   1   chr1_1261790     ZGre    A    G        0      0        2 
   1   chr1_1261790     ZHar    A    G        0      0        2 
   1   chr1_1261790   Sample    A    G        0      0        2 
   1   chr1_1275855     AAsi    T    C        0      0        2 
   1   chr1_1275855     AKia    T    C        0      0        2 
   1   chr1_1275855     AOna    T    C        0      0        2 
   1   chr1_1275855     ASom    T    C        0      0        2 
   1   chr1_1275855     HCab    T    C        0      0        2 
   1   chr1_1275855     HPrz    T    C        0      0        2 
   1   chr1_1275855     ZBoe    T    C      0.5      1        2 
   1   chr1_1275855     ZGre    T    C        0      0        2 
   1   chr1_1275855     ZHar    T    C        0      0        2 
   1   chr1_1275855   Sample    T    C        0      0        2 
   1   chr1_1276781     AAsi    G    A        0      0        2 
   1   chr1_1276781     AKia    G    A        0      0        2 
   1   chr1_1276781     AOna    G    A        0      0        2 
   1   chr1_1276781     ASom    G    A        0      0        2 
   1   chr1_1276781     HCab    G    A        1      2        2 
   1   chr1_1276781     HPrz    G    A        1      2        2 
   1   chr1_1276781     ZBoe    G    A        0      0        2 
   1   chr1_1276781     ZGre    G    A        0      0        2 
   1   chr1_1276781     ZHar    G    A        0      0        2 
   1   chr1_1276781   Sample    G    A        0      0        2 
   1   chr1_1277420     AAsi    G    C        0      0        2 
   1   chr1_1277420     AKia    G    C        0      0        2 
   1   chr1_1277420     AOna    G    C        0      0        2 
   1   chr1_1277420     ASom    G    C        0      0        2 
   1   chr1_1277420     HCab    G    C        0      0        2 
   1   chr1_1277420     HPrz    G    C        0      0        2 
   1   chr1_1277420     ZBoe    G    C        0      0        2 
   1   chr1_1277420     ZGre    G    C        0      0        2 
   1   chr1_1277420     ZHar    G    C        1      2        2 
   1   chr1_1277420   Sample    G    C        0      0        2 
   1   chr1_1283376     AAsi    G    A        0      0        2 
   1   chr1_1283376     AKia    G    A        0      0        2 
   1   chr1_1283376     AOna    G    A        0      0        2 
   1   chr1_1283376     ASom    G    A        0      0        2 
   1   chr1_1283376     HCab    G    A        0      0        2 
   1   chr1_1283376     HPrz    G    A        0      0        2 
   1   chr1_1283376     ZBoe    G    A        0      0        2 
   1   chr1_1283376     ZGre    G    A        0      0        2 
   1   chr1_1283376     ZHar    G    A        1      2        2 
   1   chr1_1283376   Sample    G    A        0      0        2 
   1   chr1_1283643     AAsi    A    G        0      0        2 
   1   chr1_1283643     AKia    A    G        0      0        2 
   1   chr1_1283643     AOna    A    G        1      2        2 
   1   chr1_1283643     ASom    A    G        0      0        2 
   1   chr1_1283643     HCab    A    G        0      0        2 
   1   chr1_1283643     HPrz    A    G        0      0        2 
   1   chr1_1283643     ZBoe    A    G        0      0        2 
   1   chr1_1283643     ZGre    A    G        0      0        2 
   1   chr1_1283643     ZHar    A    G        0      0        2 
   1   chr1_1283643   Sample    A    G        0      0        2 
   1   chr1_1288023     AAsi    T    A        0      0        2 
   1   chr1_1288023     AKia    T    A        0      0        2 
   1   chr1_1288023     AOna    T    A        0      0        2 
   1   chr1_1288023     ASom    T    A        0      0        2 
   1   chr1_1288023     HCab    T    A        0      0        2 
   1   chr1_1288023     HPrz    T    A      0.5      1        2 
   1   chr1_1288023     ZBoe    T    A        0      0        2 
   1   chr1_1288023     ZGre    T    A        0      0        2 
   1   chr1_1288023     ZHar    T    A        0      0        2 
   1   chr1_1288023   Sample    T    A        0      0        2 
   1   chr1_1297064     AAsi    C    G        0      0        2 
   1   chr1_1297064     AKia    C    G        0      0        2 
   1   chr1_1297064     AOna    C    G        0      0        2 
   1   chr1_1297064     ASom    C    G        0      0        2 
   1   chr1_1297064     HCab    C    G      0.5      1        2 
   1   chr1_1297064     HPrz    C    G        0      0        2 
   1   chr1_1297064     ZBoe    C    G        0      0        2 
   1   chr1_1297064     ZGre    C    G        0      0        2 
   1   chr1_1297064     ZHar    C    G        0      0        2 
   1   chr1_1297064   Sample    C    G        0      0        2 
   1   chr1_1299204     AAsi    A    G        0      0        2 
   1   chr1_1299204     AKia    A    G        0      0        2 
   1   chr1_1299204     AOna    A    G        0      0        2 
   1   chr1_1299204     ASom    A    G        0      0        2 
   1   chr1_1299204     HCab    A    G        0      0        2 
   1   chr1_1299204     HPrz    A    G        0      0        2 
   1   chr1_1299204     ZBoe    A    G        1      2        2 
   1   chr1_1299204     ZGre    A    G        0      0        2 
   1   chr1_1299204     ZHar    A    G        0      0        2 
   1   chr1_1299204   Sample    A    G        0      0        2 
   1   chr1_1299565     AAsi    A    T        0      0        2 
   1   chr1_1299565     AKia    A    T        0      0        2 
   1   chr1_1299565     AOna    A    T        0      0        2 
   1   chr1_1299565     ASom    A    T        0      0        2 
   1   chr1_1299565     HCab    A    T        0      0        2 
   1   chr1_1299565     HPrz    A    T        0      0        2 
   1   chr1_1299565     ZBoe    A    T        1      2        2 
   1   chr1_1299565     ZGre    A    T        0      0        2 
   1   chr1_1299565     ZHar    A    T        0      0        2 
   1   chr1_1299565   Sample    A    T        0      0        2 
   1   chr1_1302644     AAsi    A    G        0      0        2 
   1   chr1_1302644     AKia    A    G        0      0        2 
   1   chr1_1302644     AOna    A    G        0      0        2 
   1   chr1_1302644     ASom    A    G        0      0        2 
   1   chr1_1302644     HCab    A    G        1      2        2 
   1   chr1_1302644     HPrz    A    G        1      2        2 
   1   chr1_1302644     ZBoe    A    G        0      0        2 
   1   chr1_1302644     ZGre    A    G        0      0        2 
   1   chr1_1302644     ZHar    A    G        0      0        2 
   1   chr1_1302644   Sample    A    G        0      0        2 
   1   chr1_1307793     AAsi    T    C        0      0        2 
   1   chr1_1307793     AKia    T    C        0      0        2 
   1   chr1_1307793     AOna    T    C        0      0        2 
   1   chr1_1307793     ASom    T    C        0      0        2 
   1   chr1_1307793     HCab    T    C        0      0        2 
   1   chr1_1307793     HPrz    T    C        0      0        2 
   1   chr1_1307793     ZBoe    T    C        0      0        2 
   1   chr1_1307793     ZGre    T    C        1      2        2 
   1   chr1_1307793     ZHar    T    C        0      0        2 
   1   chr1_1307793   Sample    T    C        0      0        2 
   1   chr1_1310218     AAsi    T    C        0      0        2 
   1   chr1_1310218     AKia    T    C        0      0        2 
   1   chr1_1310218     AOna    T    C        0      0        2 
   1   chr1_1310218     ASom    T    C        0      0        2 
   1   chr1_1310218     HCab    T    C        1      2        2 
   1   chr1_1310218     HPrz    T    C        1      2        2 
   1   chr1_1310218     ZBoe    T    C        0      0        2 
   1   chr1_1310218     ZGre    T    C        0      0        2 
   1   chr1_1310218     ZHar    T    C        0      0        2 
   1   chr1_1310218   Sample    T    C        0      0        2 
   1   chr1_1323392     AAsi    A    G        0      0        2 
   1   chr1_1323392     AKia    A    G        0      0        2 
   1   chr1_1323392     AOna    A    G        0      0        2 
   1   chr1_1323392     ASom    A    G        0      0        2 
   1   chr1_1323392     HCab    A    G        0      0        2 
   1   chr1_1323392     HPrz    A    G        0      0        2 
   1   chr1_1323392     ZBoe    A    G        0      0        2 
   1   chr1_1323392     ZGre    A    G        1      2        2 
   1   chr1_1323392     ZHar    A    G        0      0        2 
   1   chr1_1323392   Sample    A    G        0      0        2 
   1   chr1_1323402     AAsi    C    G        0      0        2 
   1   chr1_1323402     AKia    C    G        0      0        2 
   1   chr1_1323402     AOna    C    G        0      0        2 
   1   chr1_1323402     ASom    C    G        0      0        2 
   1   chr1_1323402     HCab    C    G      0.5      1        2 
   1   chr1_1323402     HPrz    C    G        1      2        2 
   1   chr1_1323402     ZBoe    C    G        0      0        2 
   1   chr1_1323402     ZGre    C    G        0      0        2 
   1   chr1_1323402     ZHar    C    G        0      0        2 
   1   chr1_1323402   Sample    C    G        0      0        2 
   1   chr1_1333574     AAsi    T    G        0      0        2 
   1   chr1_1333574     AKia    T    G        0      0        2 
   1   chr1_1333574     AOna    T    G        0      0        2 
   1   chr1_1333574     ASom    T    G        0      0        2 
   1   chr1_1333574     HCab    T    G        1      2        2 
   1   chr1_1333574     HPrz    T    G        1      2        2 
   1   chr1_1333574     ZBoe    T    G        0      0        2 
   1   chr1_1333574     ZGre    T    G        0      0        2 
   1   chr1_1333574     ZHar    T    G        0      0        2 
   1   chr1_1333574   Sample    T    G        0      0        2 
   1   chr1_1333710     AAsi    A    G        0      0        2 
   1   chr1_1333710     AKia    A    G        1      2        2 
   1   chr1_1333710     AOna    A    G        0      0        2 
   1   chr1_1333710     ASom    A    G        0      0        2 
   1   chr1_1333710     HCab    A    G        0      0        2 
   1   chr1_1333710     HPrz    A    G        0      0        2 
   1   chr1_1333710     ZBoe    A    G        0      0        2 
   1   chr1_1333710     ZGre    A    G        0      0        2 
   1   chr1_1333710     ZHar    A    G        0      0        2 
   1   chr1_1333710   Sample    A    G        0      0        2 
   1   chr1_1336284     AAsi    T    C        0      0        2 
   1   chr1_1336284     AKia    T    C        0      0        2 
   1   chr1_1336284     AOna    T    C        0      0        2 
   1   chr1_1336284     ASom    T    C        0      0        2 
   1   chr1_1336284     HCab    T    C        0      0        2 
   1   chr1_1336284     HPrz    T    C        0      0        2 
   1   chr1_1336284     ZBoe    T    C        0      0        2 
   1   chr1_1336284     ZGre    T    C        1      2        2 
   1   chr1_1336284     ZHar    T    C        0      0        2 
   1   chr1_1336284   Sample    T    C        0      0        2 
   1   chr1_1342983     AAsi    T    G        0      0        2 
   1   chr1_1342983     AKia    T    G        0      0        2 
   1   chr1_1342983     AOna    T    G        0      0        2 
   1   chr1_1342983     ASom    T    G        0      0        2 
   1   chr1_1342983     HCab    T    G        1      2        2 
   1   chr1_1342983     HPrz    T    G        1      2        2 
   1   chr1_1342983     ZBoe    T    G        0      0        2 
   1   chr1_1342983     ZGre    T    G        0      0        2 
   1   chr1_1342983     ZHar    T    G        0      0        2 
   1   chr1_1342983   Sample    T    G        0      0        2 
   1   chr1_1345567     AAsi    A    G        0      0        2 
   1   chr1_1345567     AKia    A    G        1      2        2 
   1   chr1_1345567     AOna    A    G      0.5      1        2 
   1   chr1_1345567     ASom    A    G        0      0        2 
   1   chr1_1345567     HCab    A    G        0      0        2 
   1   chr1_1345567     HPrz    A    G        0      0        2 
   1   chr1_1345567     ZBoe    A    G        0      0        2 
   1   chr1_1345567     ZGre    A    G        0      0        2 
   1   chr1_1345567     ZHar    A    G        0      0        2 
   1   chr1_1345567   Sample    A    G        0      0        2 
   1   chr1_1347509     AAsi    A    G        0      0        2 
   1   chr1_1347509     AKia    A    G        0      0        2 
   1   chr1_1347509     AOna    A    G      0.5      1        2 
   1   chr1_1347509     ASom    A    G        0      0        2 
   1   chr1_1347509     HCab    A    G        1      2        2 
   1   chr1_1347509     HPrz    A    G        1      2        2 
   1   chr1_1347509     ZBoe    A    G        0      0        2 
   1   chr1_1347509     ZGre    A    G        0      0        2 
   1   chr1_1347509     ZHar    A    G        0      0        2 
   1   chr1_1347509   Sample    A    G        0      0        2 
   1   chr1_1348079     AAsi    A    G        0      0        2 
   1   chr1_1348079     AKia    A    G        0      0        2 
   1   chr1_1348079     AOna    A    G        0      0        2 
   1   chr1_1348079     ASom    A    G        0      0        2 
   1   chr1_1348079     HCab    A    G        1      2        2 
   1   chr1_1348079     HPrz    A    G        1      2        2 
   1   chr1_1348079     ZBoe    A    G        0      0        2 
   1   chr1_1348079     ZGre    A    G        0      0        2 
   1   chr1_1348079     ZHar    A    G        0      0        2 
   1   chr1_1348079   Sample    A    G        0      0        2 
   1   chr1_1354149     AAsi    T    C        0      0        2 
   1   chr1_1354149     AKia    T    C        0      0        2 
   1   chr1_1354149     AOna    T    C        0      0        2 
   1   chr1_1354149     ASom    T    C        0      0        2 
   1   chr1_1354149     HCab    T    C      0.5      1        2 
   1   chr1_1354149     HPrz    T    C        0      0        2 
   1   chr1_1354149     ZBoe    T    C        0      0        2 
   1   chr1_1354149     ZGre    T    C        0      0        2 
   1   chr1_1354149     ZHar    T    C        0      0        2 
   1   chr1_1354149   Sample    T    C        0      0        2 
   1   chr1_1358574     AAsi    G    A        0      0        2 
   1   chr1_1358574     AKia    G    A        0      0        2 
   1   chr1_1358574     AOna    G    A        0      0        2 
   1   chr1_1358574     ASom    G    A        0      0        2 
   1   chr1_1358574     HCab    G    A        0      0        2 
   1   chr1_1358574     HPrz    G    A        0      0        2 
   1   chr1_1358574     ZBoe    G    A        0      0        2 
   1   chr1_1358574     ZGre    G    A        1      2        2 
   1   chr1_1358574     ZHar    G    A        0      0        2 
   1   chr1_1358574   Sample    G    A        0      0        2 
   1   chr1_1359534     AAsi    A    G        0      0        2 
   1   chr1_1359534     AKia    A    G        0      0        2 
   1   chr1_1359534     AOna    A    G        0      0        2 
   1   chr1_1359534     ASom    A    G        0      0        2 
   1   chr1_1359534     HCab    A    G        0      0        2 
   1   chr1_1359534     HPrz    A    G      0.5      1        2 
   1   chr1_1359534     ZBoe    A    G        0      0        2 
   1   chr1_1359534     ZGre    A    G        0      0        2 
   1   chr1_1359534     ZHar    A    G        0      0        2 
   1   chr1_1359534   Sample    A    G        0      0        2 
   1   chr1_1365538     AAsi    C    G        0      0        2 
   1   chr1_1365538     AKia    C    G        1      2        2 
   1   chr1_1365538     AOna    C    G        0      0        2 
   1   chr1_1365538     ASom    C    G        0      0        2 
   1   chr1_1365538     HCab    C    G        1      2        2 
   1   chr1_1365538     HPrz    C    G        1      2        2 
   1   chr1_1365538     ZBoe    C    G        0      0        2 
   1   chr1_1365538     ZGre    C    G        0      0        2 
   1   chr1_1365538     ZHar    C    G        0      0        2 
   1   chr1_1365538   Sample    C    G        0      0        2 
   1   chr1_1366971     AAsi    C    G        0      0        2 
   1   chr1_1366971     AKia    C    G        0      0        2 
   1   chr1_1366971     AOna    C    G        0      0        2 
   1   chr1_1366971     ASom    C    G        0      0        2 
   1   chr1_1366971     HCab    C    G        1      2        2 
   1   chr1_1366971     HPrz    C    G        1      2        2 
   1   chr1_1366971     ZBoe    C    G        0      0        2 
   1   chr1_1366971     ZGre    C    G        0      0        2 
   1   chr1_1366971     ZHar    C    G        0      0        2 
   1   chr1_1366971   Sample    C    G        0      0        2 
   1   chr1_1369479     AAsi    C    T        0      0        2 
   1   chr1_1369479     AKia    C    T        0      0        2 
   1   chr1_1369479     AOna    C    T        0      0        2 
   1   chr1_1369479     ASom    C    T        0      0        2 
   1   chr1_1369479     HCab    C    T        0      0        2 
   1   chr1_1369479     HPrz    C    T      0.5      1        2 
   1   chr1_1369479     ZBoe    C    T        0      0        2 
   1   chr1_1369479     ZGre    C    T        0      0        2 
   1   chr1_1369479     ZHar    C    T        0      0        2 
   1   chr1_1369479   Sample    C    T        0      0        2 
   1   chr1_1370532     AAsi    G    C        0      0        2 
   1   chr1_1370532     AKia    G    C        0      0        2 
   1   chr1_1370532     AOna    G    C      0.5      1        2 
   1   chr1_1370532     ASom    G    C        0      0        2 
   1   chr1_1370532     HCab    G    C        0      0        2 
   1   chr1_1370532     HPrz    G    C        0      0        2 
   1   chr1_1370532     ZBoe    G    C        0      0        2 
   1   chr1_1370532     ZGre    G    C        0      0        2 
   1   chr1_1370532     ZHar    G    C        0      0        2 
   1   chr1_1370532   Sample    G    C        0      0        2 
   1   chr1_1371481     AAsi    T    G        0      0        2 
   1   chr1_1371481     AKia    T    G        0      0        2 
   1   chr1_1371481     AOna    T    G        0      0        2 
   1   chr1_1371481     ASom    T    G        0      0        2 
   1   chr1_1371481     HCab    T    G        0      0        2 
   1   chr1_1371481     HPrz    T    G        0      0        2 
   1   chr1_1371481     ZBoe    T    G        1      2        2 
   1   chr1_1371481     ZGre    T    G        1      2        2 
   1   chr1_1371481     ZHar    T    G        0      0        2 
   1   chr1_1371481   Sample    T    G        0      0        2 
   1   chr1_1373372     AAsi    C    A        0      0        2 
   1   chr1_1373372     AKia    C    A        0      0        2 
   1   chr1_1373372     AOna    C    A        0      0        2 
   1   chr1_1373372     ASom    C    A        0      0        2 
   1   chr1_1373372     HCab    C    A        0      0        2 
   1   chr1_1373372     HPrz    C    A        0      0        2 
   1   chr1_1373372     ZBoe    C    A        0      0        2 
   1   chr1_1373372     ZGre    C    A        0      0        2 
   1   chr1_1373372     ZHar    C    A      0.5      1        2 
   1   chr1_1373372   Sample    C    A        0      0        2 
   1   chr1_1373769     AAsi    A    G        0      0        2 
   1   chr1_1373769     AKia    A    G        0      0        2 
   1   chr1_1373769     AOna    A    G        0      0        2 
   1   chr1_1373769     ASom    A    G        0      0        2 
   1   chr1_1373769     HCab    A    G      0.5      1        2 
   1   chr1_1373769     HPrz    A    G        1      2        2 
   1   chr1_1373769     ZBoe    A    G        0      0        2 
   1   chr1_1373769     ZGre    A    G        0      0        2 
   1   chr1_1373769     ZHar    A    G        0      0        2 
   1   chr1_1373769   Sample    A    G        0      0        2 
   1   chr1_1374586     AAsi    A    G        0      0        2 
   1   chr1_1374586     AKia    A    G        0      0        2 
   1   chr1_1374586     AOna    A    G        0      0        2 
   1   chr1_1374586     ASom    A    G        1      2        2 
   1   chr1_1374586     HCab    A    G        0      0        2 
   1   chr1_1374586     HPrz    A    G        0      0        2 
   1   chr1_1374586     ZBoe    A    G        0      0        2 
   1   chr1_1374586     ZGre    A    G        0      0        2 
   1   chr1_1374586     ZHar    A    G        0      0        2 
   1   chr1_1374586   Sample    A    G        0      0        2 
   1   chr1_1374630     AAsi    A    G        0      0        2 
   1   chr1_1374630     AKia    A    G        0      0        2 
   1   chr1_1374630     AOna    A    G        0      0        2 
   1   chr1_1374630     ASom    A    G        0      0        2 
   1   chr1_1374630     HCab    A    G      0.5      1        2 
   1   chr1_1374630     HPrz    A    G        0      0        2 
   1   chr1_1374630     ZBoe    A    G        0      0        2 
   1   chr1_1374630     ZGre    A    G        0      0        2 
   1   chr1_1374630     ZHar    A    G        0      0        2 
   1   chr1_1374630   Sample    A    G        0      0        2 
   1   chr1_1377759     AAsi    C    G        0      0        2 
   1   chr1_1377759     AKia    C    G        1      2        2 
   1   chr1_1377759     AOna    C    G      0.5      1        2 
   1   chr1_1377759     ASom    C    G        0      0        2 
   1   chr1_1377759     HCab    C    G        0      0        2 
   1   chr1_1377759     HPrz    C    G        0      0        2 
   1   chr1_1377759     ZBoe    C    G        0      0        2 
   1   chr1_1377759     ZGre    C    G        0      0        2 
   1   chr1_1377759     ZHar    C    G        0      0        2 
   1   chr1_1377759   Sample    C    G        0      0        2 
   1   chr1_1383402     AAsi    C    T        0      0        2 
   1   chr1_1383402     AKia    C    T        0      0        2 
   1   chr1_1383402     AOna    C    T        0      0        2 
   1   chr1_1383402     ASom    C    T        0      0        2 
   1   chr1_1383402     HCab    C    T        0      0        2 
   1   chr1_1383402     HPrz    C    T        0      0        2 
   1   chr1_1383402     ZBoe    C    T        0      0        2 
   1   chr1_1383402     ZGre    C    T        0      0        2 
   1   chr1_1383402     ZHar    C    T        1      2        2 
   1   chr1_1383402   Sample    C    T        0      0        2 
   1   chr1_1400023     AAsi    T    A        0      0        2 
   1   chr1_1400023     AKia    T    A        0      0        2 
   1   chr1_1400023     AOna    T    A      0.5      1        2 
   1   chr1_1400023     ASom    T    A        0      0        2 
   1   chr1_1400023     HCab    T    A        0      0        2 
   1   chr1_1400023     HPrz    T    A        0      0        2 
   1   chr1_1400023     ZBoe    T    A        0      0        2 
   1   chr1_1400023     ZGre    T    A        0      0        2 
   1   chr1_1400023     ZHar    T    A        0      0        2 
   1   chr1_1400023   Sample    T    A        0      0        2 
   1   chr1_1400583     AAsi    G    T        0      0        2 
   1   chr1_1400583     AKia    G    T        1      2        2 
   1   chr1_1400583     AOna    G    T        1      2        2 
   1   chr1_1400583     ASom    G    T        0      0        2 
   1   chr1_1400583     HCab    G    T        0      0        2 
   1   chr1_1400583     HPrz    G    T        0      0        2 
   1   chr1_1400583     ZBoe    G    T        0      0        2 
   1   chr1_1400583     ZGre    G    T        0      0        2 
   1   chr1_1400583     ZHar    G    T        0      0        2 
   1   chr1_1400583   Sample    G    T        0      0        2 
   1   chr1_1404466     AAsi    T    C        0      0        2 
   1   chr1_1404466     AKia    T    C        0      0        2 
   1   chr1_1404466     AOna    T    C        0      0        2 
   1   chr1_1404466     ASom    T    C        0      0        2 
   1   chr1_1404466     HCab    T    C      0.5      1        2 
   1   chr1_1404466     HPrz    T    C        0      0        2 
   1   chr1_1404466     ZBoe    T    C        0      0        2 
   1   chr1_1404466     ZGre    T    C        0      0        2 
   1   chr1_1404466     ZHar    T    C        0      0        2 
   1   chr1_1404466   Sample    T    C        0      0        2 
   1   chr1_1405783     AAsi    T    G        0      0        2 
   1   chr1_1405783     AKia    T    G        0      0        2 
   1   chr1_1405783     AOna    T    G        0      0        2 
   1   chr1_1405783     ASom    T    G        0      0        2 
   1   chr1_1405783     HCab    T    G        0      0        2 
   1   chr1_1405783     HPrz    T    G        0      0        2 
   1   chr1_1405783     ZBoe    T    G        1      2        2 
   1   chr1_1405783     ZGre    T    G        0      0        2 
   1   chr1_1405783     ZHar    T    G        0      0        2 
   1   chr1_1405783   Sample    T    G        0      0        2 
   1   chr1_1407744     AAsi    T    C        0      0        2 
   1   chr1_1407744     AKia    T    C        0      0        2 
   1   chr1_1407744     AOna    T    C        0      0        2 
   1   chr1_1407744     ASom    T    C        0      0        2 
   1   chr1_1407744     HCab    T    C        0      0        2 
   1   chr1_1407744     HPrz    T    C        0      0        2 
   1   chr1_1407744     ZBoe    T    C      0.5      1        2 
   1   chr1_1407744     ZGre    T    C        0      0        2 
   1   chr1_1407744     ZHar    T    C        0      0        2 
   1   chr1_1407744   Sample    T    C        0      0        2 
   1   chr1_1408541     AAsi    A    G        0      0        2 
   1   chr1_1408541     AKia    A    G        0      0        2 
   1   chr1_1408541     AOna    A    G        0      0        2 
   1   chr1_1408541     ASom    A    G        0      0        2 
   1   chr1_1408541     HCab    A    G        0      0        2 
   1   chr1_1408541     HPrz    A    G        0      0        2 
   1   chr1_1408541     ZBoe    A    G        1      2        2 
   1   chr1_1408541     ZGre    A    G        0      0        2 
   1   chr1_1408541     ZHar    A    G        0      0        2 
   1   chr1_1408541   Sample    A    G        0      0        2 
   1   chr1_1409495     AAsi    A    C      0.5      1        2 
   1   chr1_1409495     AKia    A    C        0      0        2 
   1   chr1_1409495     AOna    A    C        0      0        2 
   1   chr1_1409495     ASom    A    C        0      0        2 
   1   chr1_1409495     HCab    A    C        0      0        2 
   1   chr1_1409495     HPrz    A    C        0      0        2 
   1   chr1_1409495     ZBoe    A    C        0      0        2 
   1   chr1_1409495     ZGre    A    C        0      0        2 
   1   chr1_1409495     ZHar    A    C        0      0        2 
   1   chr1_1409495   Sample    A    C        0      0        2 
   1   chr1_1409718     AAsi    A    C        0      0        2 
   1   chr1_1409718     AKia    A    C        0      0        2 
   1   chr1_1409718     AOna    A    C        0      0        2 
   1   chr1_1409718     ASom    A    C        0      0        2 
   1   chr1_1409718     HCab    A    C        0      0        2 
   1   chr1_1409718     HPrz    A    C        0      0        2 
   1   chr1_1409718     ZBoe    A    C        0      0        2 
   1   chr1_1409718     ZGre    A    C        0      0        2 
   1   chr1_1409718     ZHar    A    C        1      2        2 
   1   chr1_1409718   Sample    A    C        0      0        2 
   1   chr1_1410679     AAsi    T    C        0      0        2 
   1   chr1_1410679     AKia    T    C        0      0        2 
   1   chr1_1410679     AOna    T    C        0      0        2 
   1   chr1_1410679     ASom    T    C        0      0        2 
   1   chr1_1410679     HCab    T    C        0      0        2 
   1   chr1_1410679     HPrz    T    C        0      0        2 
   1   chr1_1410679     ZBoe    T    C        0      0        2 
   1   chr1_1410679     ZGre    T    C        1      2        2 
   1   chr1_1410679     ZHar    T    C        0      0        2 
   1   chr1_1410679   Sample    T    C        0      0        2 
   1   chr1_1420932     AAsi    G    T        0      0        2 
   1   chr1_1420932     AKia    G    T        1      2        2 
   1   chr1_1420932     AOna    G    T      0.5      1        2 
   1   chr1_1420932     ASom    G    T        0      0        2 
   1   chr1_1420932     HCab    G    T        0      0        2 
   1   chr1_1420932     HPrz    G    T        0      0        2 
   1   chr1_1420932     ZBoe    G    T        0      0        2 
   1   chr1_1420932     ZGre    G    T        0      0        2 
   1   chr1_1420932     ZHar    G    T        0      0        2 
   1   chr1_1420932   Sample    G    T        0      0        2 
   1   chr1_1428095     AAsi    T    C        0      0        2 
   1   chr1_1428095     AKia    T    C        0      0        2 
   1   chr1_1428095     AOna    T    C        0      0        2 
   1   chr1_1428095     ASom    T    C        0      0        2 
   1   chr1_1428095     HCab    T    C        0      0        2 
   1   chr1_1428095     HPrz    T    C        0      0        2 
   1   chr1_1428095     ZBoe    T    C      0.5      1        2 
   1   chr1_1428095     ZGre    T    C        0      0        2 
   1   chr1_1428095     ZHar    T    C        0      0        2 
   1   chr1_1428095   Sample    T    C        0      0        2 
   1   chr1_1429156     AAsi    A    G        0      0        2 
   1   chr1_1429156     AKia    A    G        0      0        2 
   1   chr1_1429156     AOna    A    G        0      0        2 
   1   chr1_1429156     ASom    A    G        0      0        2 
   1   chr1_1429156     HCab    A    G        0      0        2 
   1   chr1_1429156     HPrz    A    G        0      0        2 
   1   chr1_1429156     ZBoe    A    G        0      0        2 
   1   chr1_1429156     ZGre    A    G        0      0        2 
   1   chr1_1429156     ZHar    A    G        1      2        2 
   1   chr1_1429156   Sample    A    G        0      0        2 
   1   chr1_1430655     AAsi    T    C        0      0        2 
   1   chr1_1430655     AKia    T    C        0      0        2 
   1   chr1_1430655     AOna    T    C      0.5      1        2 
   1   chr1_1430655     ASom    T    C        0      0        2 
   1   chr1_1430655     HCab    T    C        0      0        2 
   1   chr1_1430655     HPrz    T    C        0      0        2 
   1   chr1_1430655     ZBoe    T    C        0      0        2 
   1   chr1_1430655     ZGre    T    C        0      0        2 
   1   chr1_1430655     ZHar    T    C        0      0        2 
   1   chr1_1430655   Sample    T    C        0      0        2 
   1   chr1_1431404     AAsi    T    C        0      0        2 
   1   chr1_1431404     AKia    T    C        0      0        2 
   1   chr1_1431404     AOna    T    C        0      0        2 
   1   chr1_1431404     ASom    T    C        0      0        2 
   1   chr1_1431404     HCab    T    C        1      2        2 
   1   chr1_1431404     HPrz    T    C        1      2        2 
   1   chr1_1431404     ZBoe    T    C        0      0        2 
   1   chr1_1431404     ZGre    T    C        0      0        2 
   1   chr1_1431404     ZHar    T    C        0      0        2 
   1   chr1_1431404   Sample    T    C        0      0        2 
   1   chr1_1436939     AAsi    C    A        0      0        2 
   1   chr1_1436939     AKia    C    A        0      0        2 
   1   chr1_1436939     AOna    C    A        0      0        2 
   1   chr1_1436939     ASom    C    A        0      0        2 
   1   chr1_1436939     HCab    C    A        0      0        2 
   1   chr1_1436939     HPrz    C    A      0.5      1        2 
   1   chr1_1436939     ZBoe    C    A        0      0        2 
   1   chr1_1436939     ZGre    C    A        0      0        2 
   1   chr1_1436939     ZHar    C    A        0      0        2 
   1   chr1_1436939   Sample    C    A        0      0        2 
   1   chr1_1441575     AAsi    T    C        1      2        2 
   1   chr1_1441575     AKia    T    C        0      0        2 
   1   chr1_1441575     AOna    T    C        0      0        2 
   1   chr1_1441575     ASom    T    C        1      2        2 
   1   chr1_1441575     HCab    T    C        0      0        2 
   1   chr1_1441575     HPrz    T    C        0      0        2 
   1   chr1_1441575     ZBoe    T    C        0      0        2 
   1   chr1_1441575     ZGre    T    C        0      0        2 
   1   chr1_1441575     ZHar    T    C        0      0        2 
   1   chr1_1441575   Sample    T    C        1      2        2 
   1   chr1_1441817     AAsi    G    C        0      0        2 
   1   chr1_1441817     AKia    G    C        0      0        2 
   1   chr1_1441817     AOna    G    C        0      0        2 
   1   chr1_1441817     ASom    G    C        0      0        2 
   1   chr1_1441817     HCab    G    C        1      2        2 
   1   chr1_1441817     HPrz    G    C        1      2        2 
   1   chr1_1441817     ZBoe    G    C        0      0        2 
   1   chr1_1441817     ZGre    G    C        0      0        2 
   1   chr1_1441817     ZHar    G    C        0      0        2 
   1   chr1_1441817   Sample    G    C        0      0        2 
   1   chr1_1442038     AAsi    T    C        0      0        2 
   1   chr1_1442038     AKia    T    C        0      0        2 
   1   chr1_1442038     AOna    T    C        0      0        2 
   1   chr1_1442038     ASom    T    C        0      0        2 
   1   chr1_1442038     HCab    T    C        1      2        2 
   1   chr1_1442038     HPrz    T    C        1      2        2 
   1   chr1_1442038     ZBoe    T    C        0      0        2 
   1   chr1_1442038     ZGre    T    C        0      0        2 
   1   chr1_1442038     ZHar    T    C        0      0        2 
   1   chr1_1442038   Sample    T    C        0      0        2 
   1   chr1_1443587     AAsi    G    C        1      2        2 
   1   chr1_1443587     AKia    G    C        0      0        2 
   1   chr1_1443587     AOna    G    C        0      0        2 
   1   chr1_1443587     ASom    G    C        1      2        2 
   1   chr1_1443587     HCab    G    C        0      0        2 
   1   chr1_1443587     HPrz    G    C        0      0        2 
   1   chr1_1443587     ZBoe    G    C        0      0        2 
   1   chr1_1443587     ZGre    G    C        0      0        2 
   1   chr1_1443587     ZHar    G    C        0      0        2 
   1   chr1_1443587   Sample    G    C        1      2        2 
   1   chr1_1455147     AAsi    T    C        0      0        2 
   1   chr1_1455147     AKia    T    C        0      0        2 
   1   chr1_1455147     AOna    T    C        0      0        2 
   1   chr1_1455147     ASom    T    C        0      0        2 
   1   chr1_1455147     HCab    T    C        1      2        2 
   1   chr1_1455147     HPrz    T    C        1      2        2 
   1   chr1_1455147     ZBoe    T    C        0      0        2 
   1   chr1_1455147     ZGre    T    C        1      2        2 
   1   chr1_1455147     ZHar    T    C        0      0        2 
   1   chr1_1455147   Sample    T    C        0      0        2 
   1   chr1_1455749     AAsi    T    C        0      0        2 
   1   chr1_1455749     AKia    T    C        0      0        2 
   1   chr1_1455749     AOna    T    C        0      0        2 
   1   chr1_1455749     ASom    T    C        0      0        2 
   1   chr1_1455749     HCab    T    C        0      0        2 
   1   chr1_1455749     HPrz    T    C        0      0        2 
   1   chr1_1455749     ZBoe    T    C        0      0        2 
   1   chr1_1455749     ZGre    T    C        1      2        2 
   1   chr1_1455749     ZHar    T    C        0      0        2 
   1   chr1_1455749   Sample    T    C        0      0        2 
   1   chr1_1465363     AAsi    A    C        0      0        2 
   1   chr1_1465363     AKia    A    C        0      0        2 
   1   chr1_1465363     AOna    A    C        0      0        2 
   1   chr1_1465363     ASom    A    C        0      0        2 
   1   chr1_1465363     HCab    A    C        1      2        2 
   1   chr1_1465363     HPrz    A    C        1      2        2 
   1   chr1_1465363     ZBoe    A    C        0      0        2 
   1   chr1_1465363     ZGre    A    C        0      0        2 
   1   chr1_1465363     ZHar    A    C        0      0        2 
   1   chr1_1465363   Sample    A    C        0      0        2 
   1   chr1_1465588     AAsi    T    C        0      0        2 
   1   chr1_1465588     AKia    T    C        0      0        2 
   1   chr1_1465588     AOna    T    C        0      0        2 
   1   chr1_1465588     ASom    T    C        0      0        2 
   1   chr1_1465588     HCab    T    C        0      0        2 
   1   chr1_1465588     HPrz    T    C        0      0        2 
   1   chr1_1465588     ZBoe    T    C        0      0        2 
   1   chr1_1465588     ZGre    T    C        0      0        2 
   1   chr1_1465588     ZHar    T    C        1      2        2 
   1   chr1_1465588   Sample    T    C        1      2        2 
   1   chr1_1465743     AAsi    G    T        0      0        2 
   1   chr1_1465743     AKia    G    T        0      0        2 
   1   chr1_1465743     AOna    G    T        0      0        2 
   1   chr1_1465743     ASom    G    T        0      0        2 
   1   chr1_1465743     HCab    G    T        0      0        2 
   1   chr1_1465743     HPrz    G    T        0      0        2 
   1   chr1_1465743     ZBoe    G    T      0.5      1        2 
   1   chr1_1465743     ZGre    G    T        0      0        2 
   1   chr1_1465743     ZHar    G    T        0      0        2 
   1   chr1_1465743   Sample    G    T        0      0        2 
   1   chr1_1471892     AAsi    G    A        0      0        2 
   1   chr1_1471892     AKia    G    A        0      0        2 
   1   chr1_1471892     AOna    G    A        0      0        2 
   1   chr1_1471892     ASom    G    A        0      0        2 
   1   chr1_1471892     HCab    G    A        0      0        2 
   1   chr1_1471892     HPrz    G    A        0      0        2 
   1   chr1_1471892     ZBoe    G    A        0      0        2 
   1   chr1_1471892     ZGre    G    A        1      2        2 
   1   chr1_1471892     ZHar    G    A        0      0        2 
   1   chr1_1471892   Sample    G    A        0      0        2 
   1   chr1_1474873     AAsi    A    G        0      0        2 
   1   chr1_1474873     AKia    A    G        0      0        2 
   1   chr1_1474873     AOna    A    G      0.5      1        2 
   1   chr1_1474873     ASom    A    G        0      0        2 
   1   chr1_1474873     HCab    A    G        0      0        2 
   1   chr1_1474873     HPrz    A    G        0      0        2 
   1   chr1_1474873     ZBoe    A    G        0      0        2 
   1   chr1_1474873     ZGre    A    G        0      0        2 
   1   chr1_1474873     ZHar    A    G        1      2        2 
   1   chr1_1474873   Sample    A    G        0      0        2 
   1   chr1_1475937     AAsi    A    G        0      0        2 
   1   chr1_1475937     AKia    A    G        0      0        2 
   1   chr1_1475937     AOna    A    G      0.5      1        2 
   1   chr1_1475937     ASom    A    G        0      0        2 
   1   chr1_1475937     HCab    A    G        0      0        2 
   1   chr1_1475937     HPrz    A    G        0      0        2 
   1   chr1_1475937     ZBoe    A    G        0      0        2 
   1   chr1_1475937     ZGre    A    G        0      0        2 
   1   chr1_1475937     ZHar    A    G        0      0        2 
   1   chr1_1475937   Sample    A    G        0      0        2 
   1   chr1_1478381     AAsi    G    A        0      0        2 
   1   chr1_1478381     AKia    G    A        0      0        2 
   1   chr1_1478381     AOna    G    A        1      2        2 
   1   chr1_1478381     ASom    G    A        0      0        2 
   1   chr1_1478381     HCab    G    A        0      0        2 
   1   chr1_1478381     HPrz    G    A        0      0        2 
   1   chr1_1478381     ZBoe    G    A        0      0        2 
   1   chr1_1478381     ZGre    G    A        0      0        2 
   1   chr1_1478381     ZHar    G    A        0      0        2 
   1   chr1_1478381   Sample    G    A        0      0        2 
   1   chr1_1485516     AAsi    T    C        0      0        2 
   1   chr1_1485516     AKia    T    C        0      0        2 
   1   chr1_1485516     AOna    T    C        0      0        2 
   1   chr1_1485516     ASom    T    C        0      0        2 
   1   chr1_1485516     HCab    T    C        1      2        2 
   1   chr1_1485516     HPrz    T    C        1      2        2 
   1   chr1_1485516     ZBoe    T    C        0      0        2 
   1   chr1_1485516     ZGre    T    C        0      0        2 
   1   chr1_1485516     ZHar    T    C        0      0        2 
   1   chr1_1485516   Sample    T    C        0      0        2 
   1   chr1_1486896     AAsi    G    A        0      0        2 
   1   chr1_1486896     AKia    G    A        0      0        2 
   1   chr1_1486896     AOna    G    A        0      0        2 
   1   chr1_1486896     ASom    G    A        0      0        2 
   1   chr1_1486896     HCab    G    A        0      0        2 
   1   chr1_1486896     HPrz    G    A        0      0        2 
   1   chr1_1486896     ZBoe    G    A        0      0        2 
   1   chr1_1486896     ZGre    G    A        0      0        2 
   1   chr1_1486896     ZHar    G    A        1      2        2 
   1   chr1_1486896   Sample    G    A        0      0        2 
   1   chr1_1487765     AAsi    G    A        0      0        2 
   1   chr1_1487765     AKia    G    A        0      0        2 
   1   chr1_1487765     AOna    G    A        0      0        2 
   1   chr1_1487765     ASom    G    A        0      0        2 
   1   chr1_1487765     HCab    G    A        0      0        2 
   1   chr1_1487765     HPrz    G    A      0.5      1        2 
   1   chr1_1487765     ZBoe    G    A        0      0        2 
   1   chr1_1487765     ZGre    G    A        0      0        2 
   1   chr1_1487765     ZHar    G    A        0      0        2 
   1   chr1_1487765   Sample    G    A        0      0        2 
   1   chr1_1489134     AAsi    T    C        0      0        2 
   1   chr1_1489134     AKia    T    C        1      2        2 
   1   chr1_1489134     AOna    T    C      0.5      1        2 
   1   chr1_1489134     ASom    T    C        0      0        2 
   1   chr1_1489134     HCab    T    C        0      0        2 
   1   chr1_1489134     HPrz    T    C        0      0        2 
   1   chr1_1489134     ZBoe    T    C        0      0        2 
   1   chr1_1489134     ZGre    T    C        0      0        2 
   1   chr1_1489134     ZHar    T    C        0      0        2 
   1   chr1_1489134   Sample    T    C        0      0        2 
   1   chr1_1495754     AAsi    C    T        0      0        2 
   1   chr1_1495754     AKia    C    T        0      0        2 
   1   chr1_1495754     AOna    C    T        0      0        2 
   1   chr1_1495754     ASom    C    T        0      0        2 
   1   chr1_1495754     HCab    C    T        0      0        2 
   1   chr1_1495754     HPrz    C    T        0      0        2 
   1   chr1_1495754     ZBoe    C    T      0.5      1        2 
   1   chr1_1495754     ZGre    C    T        0      0        2 
   1   chr1_1495754     ZHar    C    T        0      0        2 
   1   chr1_1495754   Sample    C    T        0      0        2 
   1   chr1_1500577     AAsi    C    G        0      0        2 
   1   chr1_1500577     AKia    C    G        0      0        2 
   1   chr1_1500577     AOna    C    G        0      0        2 
   1   chr1_1500577     ASom    C    G        0      0        2 
   1   chr1_1500577     HCab    C    G        0      0        2 
   1   chr1_1500577     HPrz    C    G      0.5      1        2 
   1   chr1_1500577     ZBoe    C    G        0      0        2 
   1   chr1_1500577     ZGre    C    G        0      0        2 
   1   chr1_1500577     ZHar    C    G        0      0        2 
   1   chr1_1500577   Sample    C    G        0      0        2 
   1   chr1_1504168     AAsi    T    A        1      2        2 
   1   chr1_1504168     AKia    T    A        0      0        2 
   1   chr1_1504168     AOna    T    A        0      0        2 
   1   chr1_1504168     ASom    T    A        1      2        2 
   1   chr1_1504168     HCab    T    A        0      0        2 
   1   chr1_1504168     HPrz    T    A        0      0        2 
   1   chr1_1504168     ZBoe    T    A        0      0        2 
   1   chr1_1504168     ZGre    T    A        0      0        2 
   1   chr1_1504168     ZHar    T    A        0      0        2 
   1   chr1_1504168   Sample    T    A        1      2        2 
   1   chr1_1506707     AAsi    T    C        0      0        2 
   1   chr1_1506707     AKia    T    C        1      2        2 
   1   chr1_1506707     AOna    T    C        0      0        2 
   1   chr1_1506707     ASom    T    C        0      0        2 
   1   chr1_1506707     HCab    T    C        1      2        2 
   1   chr1_1506707     HPrz    T    C        1      2        2 
   1   chr1_1506707     ZBoe    T    C        0      0        2 
   1   chr1_1506707     ZGre    T    C        0      0        2 
   1   chr1_1506707     ZHar    T    C        0      0        2 
   1   chr1_1506707   Sample    T    C        0      0        2 
   1   chr1_1508048     AAsi    T    C        0      0        2 
   1   chr1_1508048     AKia    T    C        0      0        2 
   1   chr1_1508048     AOna    T    C        0      0        2 
   1   chr1_1508048     ASom    T    C        0      0        2 
   1   chr1_1508048     HCab    T    C        1      2        2 
   1   chr1_1508048     HPrz    T    C        1      2        2 
   1   chr1_1508048     ZBoe    T    C        0      0        2 
   1   chr1_1508048     ZGre    T    C        0      0        2 
   1   chr1_1508048     ZHar    T    C        0      0        2 
   1   chr1_1508048   Sample    T    C        0      0        2 
   1   chr1_1511634     AAsi    G    C        0      0        2 
   1   chr1_1511634     AKia    G    C        0      0        2 
   1   chr1_1511634     AOna    G    C        0      0        2 
   1   chr1_1511634     ASom    G    C        0      0        2 
   1   chr1_1511634     HCab    G    C        0      0        2 
   1   chr1_1511634     HPrz    G    C        0      0        2 
   1   chr1_1511634     ZBoe    G    C        0      0        2 
   1   chr1_1511634     ZGre    G    C        1      2        2 
   1   chr1_1511634     ZHar    G    C        1      2        2 
   1   chr1_1511634   Sample    G    C        0      0        2 
   1   chr1_1514527     AAsi    G    T        0      0        2 
   1   chr1_1514527     AKia    G    T        1      2        2 
   1   chr1_1514527     AOna    G    T        0      0        2 
   1   chr1_1514527     ASom    G    T        0      0        2 
   1   chr1_1514527     HCab    G    T        0      0        2 
   1   chr1_1514527     HPrz    G    T        0      0        2 
   1   chr1_1514527     ZBoe    G    T        0      0        2 
   1   chr1_1514527     ZGre    G    T        0      0        2 
   1   chr1_1514527     ZHar    G    T        0      0        2 
   1   chr1_1514527   Sample    G    T        0      0        2 
   1   chr1_1515300     AAsi    G    A        0      0        2 
   1   chr1_1515300     AKia    G    A        0      0        2 
   1   chr1_1515300     AOna    G    A        0      0        2 
   1   chr1_1515300     ASom    G    A        0      0        2 
   1   chr1_1515300     HCab    G    A        1      2        2 
   1   chr1_1515300     HPrz    G    A        1      2        2 
   1   chr1_1515300     ZBoe    G    A        0      0        2 
   1   chr1_1515300     ZGre    G    A        0      0        2 
   1   chr1_1515300     ZHar    G    A        0      0        2 
   1   chr1_1515300   Sample    G    A        0      0        2 
   1   chr1_1518534     AAsi    T    G        0      0        2 
   1   chr1_1518534     AKia    T    G        0      0        2 
   1   chr1_1518534     AOna    T    G        0      0        2 
   1   chr1_1518534     ASom    T    G        0      0        2 
   1   chr1_1518534     HCab    T    G        0      0        2 
   1   chr1_1518534     HPrz    T    G        0      0        2 
   1   chr1_1518534     ZBoe    T    G      0.5      1        2 
   1   chr1_1518534     ZGre    T    G        0      0        2 
   1   chr1_1518534     ZHar    T    G        0      0        2 
   1   chr1_1518534   Sample    T    G        0      0        2 
   1   chr1_1526034     AAsi    T    C        0      0        2 
   1   chr1_1526034     AKia    T    C        1      2        2 
   1   chr1_1526034     AOna    T    C        0      0        2 
   1   chr1_1526034     ASom    T    C        0      0        2 
   1   chr1_1526034     HCab    T    C        0      0        2 
   1   chr1_1526034     HPrz    T    C        0      0        2 
   1   chr1_1526034     ZBoe    T    C        0      0        2 
   1   chr1_1526034     ZGre    T    C        0      0        2 
   1   chr1_1526034     ZHar    T    C        0      0        2 
   1   chr1_1526034   Sample    T    C        0      0        2 
   1   chr1_1529898     AAsi    C    G        0      0        2 
   1   chr1_1529898     AKia    C    G        0      0        2 
   1   chr1_1529898     AOna    C    G        0      0        2 
   1   chr1_1529898     ASom    C    G        1      2        2 
   1   chr1_1529898     HCab    C    G        0      0        2 
   1   chr1_1529898     HPrz    C    G        0      0        2 
   1   chr1_1529898     ZBoe    C    G        0      0        2 
   1   chr1_1529898     ZGre    C    G        0      0        2 
   1   chr1_1529898     ZHar    C    G        0      0        2 
   1   chr1_1529898   Sample    C    G        0      0        2 
   1   chr1_1538609     AAsi    C    A        0      0        2 
   1   chr1_1538609     AKia    C    A        0      0        2 
   1   chr1_1538609     AOna    C    A        0      0        2 
   1   chr1_1538609     ASom    C    A        0      0        2 
   1   chr1_1538609     HCab    C    A        0      0        2 
   1   chr1_1538609     HPrz    C    A        0      0        2 
   1   chr1_1538609     ZBoe    C    A        1      2        2 
   1   chr1_1538609     ZGre    C    A        1      2        2 
   1   chr1_1538609     ZHar    C    A        0      0        2 
   1   chr1_1538609   Sample    C    A        0      0        2 
   1   chr1_1541218     AAsi    C    T        0      0        2 
   1   chr1_1541218     AKia    C    T        0      0        2 
   1   chr1_1541218     AOna    C    T        0      0        2 
   1   chr1_1541218     ASom    C    T        0      0        2 
   1   chr1_1541218     HCab    C    T        1      2        2 
   1   chr1_1541218     HPrz    C    T        1      2        2 
   1   chr1_1541218     ZBoe    C    T        0      0        2 
   1   chr1_1541218     ZGre    C    T        0      0        2 
   1   chr1_1541218     ZHar    C    T        0      0        2 
   1   chr1_1541218   Sample    C    T        0      0        2 
   1   chr1_1557577     AAsi    A    G        0      0        2 
   1   chr1_1557577     AKia    A    G        0      0        2 
   1   chr1_1557577     AOna    A    G        0      0        2 
   1   chr1_1557577     ASom    A    G        0      0        2 
   1   chr1_1557577     HCab    A    G        1      2        2 
   1   chr1_1557577     HPrz    A    G        1      2        2 
   1   chr1_1557577     ZBoe    A    G        0      0        2 
   1   chr1_1557577     ZGre    A    G        0      0        2 
   1   chr1_1557577     ZHar    A    G        0      0        2 
   1   chr1_1557577   Sample    A    G        0      0        2 
   1   chr1_1558629     AAsi    G    T        0      0        2 
   1   chr1_1558629     AKia    G    T        0      0        2 
   1   chr1_1558629     AOna    G    T        0      0        2 
   1   chr1_1558629     ASom    G    T        0      0        2 
   1   chr1_1558629     HCab    G    T        0      0        2 
   1   chr1_1558629     HPrz    G    T        0      0        2 
   1   chr1_1558629     ZBoe    G    T        1      2        2 
   1   chr1_1558629     ZGre    G    T        0      0        2 
   1   chr1_1558629     ZHar    G    T        0      0        2 
   1   chr1_1558629   Sample    G    T        0      0        2 
   1   chr1_1558697     AAsi    C    A        1      2        2 
   1   chr1_1558697     AKia    C    A        0      0        2 
   1   chr1_1558697     AOna    C    A        0      0        2 
   1   chr1_1558697     ASom    C    A        1      2        2 
   1   chr1_1558697     HCab    C    A        1      2        2 
   1   chr1_1558697     HPrz    C    A        1      2        2 
   1   chr1_1558697     ZBoe    C    A        0      0        2 
   1   chr1_1558697     ZGre    C    A        0      0        2 
   1   chr1_1558697     ZHar    C    A        0      0        2 
   1   chr1_1558697   Sample    C    A        1      2        2 
   1   chr1_1567459     AAsi    T    C        0      0        2 
   1   chr1_1567459     AKia    T    C        0      0        2 
   1   chr1_1567459     AOna    T    C        0      0        2 
   1   chr1_1567459     ASom    T    C        0      0        2 
   1   chr1_1567459     HCab    T    C        1      2        2 
   1   chr1_1567459     HPrz    T    C        1      2        2 
   1   chr1_1567459     ZBoe    T    C        0      0        2 
   1   chr1_1567459     ZGre    T    C        0      0        2 
   1   chr1_1567459     ZHar    T    C        0      0        2 
   1   chr1_1567459   Sample    T    C        0      0        2 
   1   chr1_1569020     AAsi    T    C        0      0        2 
   1   chr1_1569020     AKia    T    C        0      0        2 
   1   chr1_1569020     AOna    T    C      0.5      1        2 
   1   chr1_1569020     ASom    T    C        0      0        2 
   1   chr1_1569020     HCab    T    C        0      0        2 
   1   chr1_1569020     HPrz    T    C        0      0        2 
   1   chr1_1569020     ZBoe    T    C        0      0        2 
   1   chr1_1569020     ZGre    T    C        0      0        2 
   1   chr1_1569020     ZHar    T    C        0      0        2 
   1   chr1_1569020   Sample    T    C        0      0        2 
   1   chr1_1575718     AAsi    C    T        0      0        2 
   1   chr1_1575718     AKia    C    T        0      0        2 
   1   chr1_1575718     AOna    C    T        0      0        2 
   1   chr1_1575718     ASom    C    T        0      0        2 
   1   chr1_1575718     HCab    C    T        1      2        2 
   1   chr1_1575718     HPrz    C    T        1      2        2 
   1   chr1_1575718     ZBoe    C    T        0      0        2 
   1   chr1_1575718     ZGre    C    T        0      0        2 
   1   chr1_1575718     ZHar    C    T        0      0        2 
   1   chr1_1575718   Sample    C    T        0      0        2 
   1   chr1_1578404     AAsi    A    G        0      0        2 
   1   chr1_1578404     AKia    A    G        0      0        2 
   1   chr1_1578404     AOna    A    G        0      0        2 
   1   chr1_1578404     ASom    A    G        0      0        2 
   1   chr1_1578404     HCab    A    G        0      0        2 
   1   chr1_1578404     HPrz    A    G        0      0        2 
   1   chr1_1578404     ZBoe    A    G        0      0        2 
   1   chr1_1578404     ZGre    A    G        0      0        2 
   1   chr1_1578404     ZHar    A    G      0.5      1        2 
   1   chr1_1578404   Sample    A    G        0      0        2 
   1   chr1_1583135     AAsi    A    G        0      0        2 
   1   chr1_1583135     AKia    A    G        0      0        2 
   1   chr1_1583135     AOna    A    G        0      0        2 
   1   chr1_1583135     ASom    A    G        0      0        2 
   1   chr1_1583135     HCab    A    G        0      0        2 
   1   chr1_1583135     HPrz    A    G        0      0        2 
   1   chr1_1583135     ZBoe    A    G        0      0        2 
   1   chr1_1583135     ZGre    A    G        0      0        2 
   1   chr1_1583135     ZHar    A    G      0.5      1        2 
   1   chr1_1583135   Sample    A    G        0      0        2 
   1   chr1_1600159     AAsi    T    C        0      0        2 
   1   chr1_1600159     AKia    T    C        0      0        2 
   1   chr1_1600159     AOna    T    C      0.5      1        2 
   1   chr1_1600159     ASom    T    C        0      0        2 
   1   chr1_1600159     HCab    T    C        0      0        2 
   1   chr1_1600159     HPrz    T    C        0      0        2 
   1   chr1_1600159     ZBoe    T    C        0      0        2 
   1   chr1_1600159     ZGre    T    C        0      0        2 
   1   chr1_1600159     ZHar    T    C        0      0        2 
   1   chr1_1600159   Sample    T    C        0      0        2 
   1   chr1_1600335     AAsi    T    G        0      0        2 
   1   chr1_1600335     AKia    T    G        1      2        2 
   1   chr1_1600335     AOna    T    G      0.5      1        2 
   1   chr1_1600335     ASom    T    G        0      0        2 
   1   chr1_1600335     HCab    T    G        0      0        2 
   1   chr1_1600335     HPrz    T    G        0      0        2 
   1   chr1_1600335     ZBoe    T    G        0      0        2 
   1   chr1_1600335     ZGre    T    G        0      0        2 
   1   chr1_1600335     ZHar    T    G        0      0        2 
   1   chr1_1600335   Sample    T    G        0      0        2 
   1   chr1_1600733     AAsi    G    A        0      0        2 
   1   chr1_1600733     AKia    G    A        0      0        2 
   1   chr1_1600733     AOna    G    A        0      0        2 
   1   chr1_1600733     ASom    G    A        0      0        2 
   1   chr1_1600733     HCab    G    A        1      2        2 
   1   chr1_1600733     HPrz    G    A        1      2        2 
   1   chr1_1600733     ZBoe    G    A        0      0        2 
   1   chr1_1600733     ZGre    G    A        0      0        2 
   1   chr1_1600733     ZHar    G    A        0      0        2 
   1   chr1_1600733   Sample    G    A        0      0        2 
   1   chr1_1614202     AAsi    C    A      0.5      1        2 
   1   chr1_1614202     AKia    C    A        0      0        2 
   1   chr1_1614202     AOna    C    A        0      0        2 
   1   chr1_1614202     ASom    C    A        0      0        2 
   1   chr1_1614202     HCab    C    A        0      0        2 
   1   chr1_1614202     HPrz    C    A        0      0        2 
   1   chr1_1614202     ZBoe    C    A        0      0        2 
   1   chr1_1614202     ZGre    C    A        0      0        2 
   1   chr1_1614202     ZHar    C    A        0      0        2 
   1   chr1_1614202   Sample    C    A        0      0        2 
   1   chr1_1615314     AAsi    T    C        0      0        2 
   1   chr1_1615314     AKia    T    C        1      2        2 
   1   chr1_1615314     AOna    T    C        1      2        2 
   1   chr1_1615314     ASom    T    C        0      0        2 
   1   chr1_1615314     HCab    T    C        0      0        2 
   1   chr1_1615314     HPrz    T    C        0      0        2 
   1   chr1_1615314     ZBoe    T    C        0      0        2 
   1   chr1_1615314     ZGre    T    C        0      0        2 
   1   chr1_1615314     ZHar    T    C        0      0        2 
   1   chr1_1615314   Sample    T    C        0      0        2 
   1   chr1_1617533     AAsi    A    G      0.5      1        2 
   1   chr1_1617533     AKia    A    G        0      0        2 
   1   chr1_1617533     AOna    A    G        0      0        2 
   1   chr1_1617533     ASom    A    G        0      0        2 
   1   chr1_1617533     HCab    A    G        0      0        2 
   1   chr1_1617533     HPrz    A    G        0      0        2 
   1   chr1_1617533     ZBoe    A    G        0      0        2 
   1   chr1_1617533     ZGre    A    G        0      0        2 
   1   chr1_1617533     ZHar    A    G        0      0        2 
   1   chr1_1617533   Sample    A    G        0      0        2 
   1   chr1_1622818     AAsi    A    G        0      0        2 
   1   chr1_1622818     AKia    A    G        1      2        2 
   1   chr1_1622818     AOna    A    G      0.5      1        2 
   1   chr1_1622818     ASom    A    G        0      0        2 
   1   chr1_1622818     HCab    A    G        0      0        2 
   1   chr1_1622818     HPrz    A    G        0      0        2 
   1   chr1_1622818     ZBoe    A    G        0      0        2 
   1   chr1_1622818     ZGre    A    G        0      0        2 
   1   chr1_1622818     ZHar    A    G        0      0        2 
   1   chr1_1622818   Sample    A    G        0      0        2 
   1   chr1_1632219     AAsi    C    T        0      0        2 
   1   chr1_1632219     AKia    C    T        0      0        2 
   1   chr1_1632219     AOna    C    T        0      0        2 
   1   chr1_1632219     ASom    C    T        0      0        2 
   1   chr1_1632219     HCab    C    T        0      0        2 
   1   chr1_1632219     HPrz    C    T        0      0        2 
   1   chr1_1632219     ZBoe    C    T      0.5      1        2 
   1   chr1_1632219     ZGre    C    T        0      0        2 
   1   chr1_1632219     ZHar    C    T        0      0        2 
   1   chr1_1632219   Sample    C    T        0      0        2 
   1   chr1_1637375     AAsi    C    A        0      0        2 
   1   chr1_1637375     AKia    C    A        0      0        2 
   1   chr1_1637375     AOna    C    A        0      0        2 
   1   chr1_1637375     ASom    C    A        0      0        2 
   1   chr1_1637375     HCab    C    A        0      0        2 
   1   chr1_1637375     HPrz    C    A        0      0        2 
   1   chr1_1637375     ZBoe    C    A      0.5      1        2 
   1   chr1_1637375     ZGre    C    A        1      2        2 
   1   chr1_1637375     ZHar    C    A        0      0        2 
   1   chr1_1637375   Sample    C    A        0      0        2 
   1   chr1_1638049     AAsi    T    C        0      0        2 
   1   chr1_1638049     AKia    T    C        0      0        2 
   1   chr1_1638049     AOna    T    C        0      0        2 
   1   chr1_1638049     ASom    T    C        0      0        2 
   1   chr1_1638049     HCab    T    C        1      2        2 
   1   chr1_1638049     HPrz    T    C        0      0        2 
   1   chr1_1638049     ZBoe    T    C        0      0        2 
   1   chr1_1638049     ZGre    T    C        0      0        2 
   1   chr1_1638049     ZHar    T    C        0      0        2 
   1   chr1_1638049   Sample    T    C        0      0        2 
   1   chr1_1641250     AAsi    T    C        0      0        2 
   1   chr1_1641250     AKia    T    C      0.5      1        2 
   1   chr1_1641250     AOna    T    C        0      0        2 
   1   chr1_1641250     ASom    T    C        0      0        2 
   1   chr1_1641250     HCab    T    C        0      0        2 
   1   chr1_1641250     HPrz    T    C        0      0        2 
   1   chr1_1641250     ZBoe    T    C        0      0        2 
   1   chr1_1641250     ZGre    T    C        0      0        2 
   1   chr1_1641250     ZHar    T    C        0      0        2 
   1   chr1_1641250   Sample    T    C        0      0        2 
   1   chr1_1644004     AAsi    T    C        0      0        2 
   1   chr1_1644004     AKia    T    C        0      0        2 
   1   chr1_1644004     AOna    T    C        0      0        2 
   1   chr1_1644004     ASom    T    C        0      0        2 
   1   chr1_1644004     HCab    T    C        1      2        2 
   1   chr1_1644004     HPrz    T    C        0      0        2 
   1   chr1_1644004     ZBoe    T    C        0      0        2 
   1   chr1_1644004     ZGre    T    C        0      0        2 
   1   chr1_1644004     ZHar    T    C        0      0        2 
   1   chr1_1644004   Sample    T    C        0      0        2 
   1   chr1_1645499     AAsi    G    A        0      0        2 
   1   chr1_1645499     AKia    G    A        0      0        2 
   1   chr1_1645499     AOna    G    A        0      0        2 
   1   chr1_1645499     ASom    G    A        0      0        2 
   1   chr1_1645499     HCab    G    A        0      0        2 
   1   chr1_1645499     HPrz    G    A        1      2        2 
   1   chr1_1645499     ZBoe    G    A        0      0        2 
   1   chr1_1645499     ZGre    G    A        0      0        2 
   1   chr1_1645499     ZHar    G    A        0      0        2 
   1   chr1_1645499   Sample    G    A        0      0        2 
   1   chr1_1652406     AAsi    T    C        0      0        2 
   1   chr1_1652406     AKia    T    C        0      0        2 
   1   chr1_1652406     AOna    T    C        1      2        2 
   1   chr1_1652406     ASom    T    C        0      0        2 
   1   chr1_1652406     HCab    T    C        0      0        2 
   1   chr1_1652406     HPrz    T    C        0      0        2 
   1   chr1_1652406     ZBoe    T    C        0      0        2 
   1   chr1_1652406     ZGre    T    C        0      0        2 
   1   chr1_1652406     ZHar    T    C        0      0        2 
   1   chr1_1652406   Sample    T    C        0      0        2 
   1   chr1_1655336     AAsi    A    G        0      0        2 
   1   chr1_1655336     AKia    A    G        0      0        2 
   1   chr1_1655336     AOna    A    G      0.5      1        2 
   1   chr1_1655336     ASom    A    G        0      0        2 
   1   chr1_1655336     HCab    A    G        0      0        2 
   1   chr1_1655336     HPrz    A    G        0      0        2 
   1   chr1_1655336     ZBoe    A    G        0      0        2 
   1   chr1_1655336     ZGre    A    G        0      0        2 
   1   chr1_1655336     ZHar    A    G        0      0        2 
   1   chr1_1655336   Sample    A    G        0      0        2 
   1   chr1_1657444     AAsi    T    A        0      0        2 
   1   chr1_1657444     AKia    T    A        0      0        2 
   1   chr1_1657444     AOna    T    A        0      0        2 
   1   chr1_1657444     ASom    T    A        0      0        2 
   1   chr1_1657444     HCab    T    A        1      2        2 
   1   chr1_1657444     HPrz    T    A        1      2        2 
   1   chr1_1657444     ZBoe    T    A        0      0        2 
   1   chr1_1657444     ZGre    T    A        0      0        2 
   1   chr1_1657444     ZHar    T    A        0      0        2 
   1   chr1_1657444   Sample    T    A        0      0        2 
   1   chr1_1657766     AAsi    T    C        0      0        2 
   1   chr1_1657766     AKia    T    C        1      2        2 
   1   chr1_1657766     AOna    T    C        0      0        2 
   1   chr1_1657766     ASom    T    C        0      0        2 
   1   chr1_1657766     HCab    T    C        0      0        2 
   1   chr1_1657766     HPrz    T    C        0      0        2 
   1   chr1_1657766     ZBoe    T    C        0      0        2 
   1   chr1_1657766     ZGre    T    C        0      0        2 
   1   chr1_1657766     ZHar    T    C        0      0        2 
   1   chr1_1657766   Sample    T    C        0      0        2 
   1   chr1_1661156     AAsi    T    C        0      0        2 
   1   chr1_1661156     AKia    T    C        0      0        2 
   1   chr1_1661156     AOna    T    C        0      0        2 
   1   chr1_1661156     ASom    T    C        0      0        2 
   1   chr1_1661156     HCab    T    C        0      0        2 
   1   chr1_1661156     HPrz    T    C        0      0        2 
   1   chr1_1661156     ZBoe    T    C        0      0        2 
   1   chr1_1661156     ZGre    T    C        0      0        2 
   1   chr1_1661156     ZHar    T    C        1      2        2 
   1   chr1_1661156   Sample    T    C        0      0        2 
   1   chr1_1664845     AAsi    G    C        0      0        2 
   1   chr1_1664845     AKia    G    C        0      0        2 
   1   chr1_1664845     AOna    G    C        0      0        2 
   1   chr1_1664845     ASom    G    C        0      0        2 
   1   chr1_1664845     HCab    G    C        0      0        2 
   1   chr1_1664845     HPrz    G    C        0      0        2 
   1   chr1_1664845     ZBoe    G    C        0      0        2 
   1   chr1_1664845     ZGre    G    C        0      0        2 
   1   chr1_1664845     ZHar    G    C      0.5      1        2 
   1   chr1_1664845   Sample    G    C        0      0        2 
   1   chr1_1669264     AAsi    T    C        0      0        2 
   1   chr1_1669264     AKia    T    C        1      2        2 
   1   chr1_1669264     AOna    T    C        0      0        2 
   1   chr1_1669264     ASom    T    C        0      0        2 
   1   chr1_1669264     HCab    T    C        1      2        2 
   1   chr1_1669264     HPrz    T    C        1      2        2 
   1   chr1_1669264     ZBoe    T    C        0      0        2 
   1   chr1_1669264     ZGre    T    C        0      0        2 
   1   chr1_1669264     ZHar    T    C        0      0        2 
   1   chr1_1669264   Sample    T    C        0      0        2 
   1   chr1_1674134     AAsi    T    C        0      0        2 
   1   chr1_1674134     AKia    T    C        0      0        2 
   1   chr1_1674134     AOna    T    C        0      0        2 
   1   chr1_1674134     ASom    T    C        0      0        2 
   1   chr1_1674134     HCab    T    C        0      0        2 
   1   chr1_1674134     HPrz    T    C      0.5      1        2 
   1   chr1_1674134     ZBoe    T    C        0      0        2 
   1   chr1_1674134     ZGre    T    C        0      0        2 
   1   chr1_1674134     ZHar    T    C        0      0        2 
   1   chr1_1674134   Sample    T    C        1      2        2 
   1   chr1_1678920     AAsi    C    T        0      0        2 
   1   chr1_1678920     AKia    C    T        0      0        2 
   1   chr1_1678920     AOna    C    T        0      0        2 
   1   chr1_1678920     ASom    C    T        0      0        2 
   1   chr1_1678920     HCab    C    T        0      0        2 
   1   chr1_1678920     HPrz    C    T        0      0        2 
   1   chr1_1678920     ZBoe    C    T      0.5      1        2 
   1   chr1_1678920     ZGre    C    T        0      0        2 
   1   chr1_1678920     ZHar    C    T        0      0        2 
   1   chr1_1678920   Sample    C    T        0      0        2 
   1   chr1_1681444     AAsi    A    C        0      0        2 
   1   chr1_1681444     AKia    A    C        0      0        2 
   1   chr1_1681444     AOna    A    C        0      0        2 
   1   chr1_1681444     ASom    A    C        0      0        2 
   1   chr1_1681444     HCab    A    C        0      0        2 
   1   chr1_1681444     HPrz    A    C        0      0        2 
   1   chr1_1681444     ZBoe    A    C        0      0        2 
   1   chr1_1681444     ZGre    A    C        0      0        2 
   1   chr1_1681444     ZHar    A    C        1      2        2 
   1   chr1_1681444   Sample    A    C        0      0        2 
   1   chr1_1704700     AAsi    T    C        0      0        2 
   1   chr1_1704700     AKia    T    C        0      0        2 
   1   chr1_1704700     AOna    T    C        0      0        2 
   1   chr1_1704700     ASom    T    C        0      0        2 
   1   chr1_1704700     HCab    T    C        0      0        2 
   1   chr1_1704700     HPrz    T    C      0.5      1        2 
   1   chr1_1704700     ZBoe    T    C        0      0        2 
   1   chr1_1704700     ZGre    T    C        0      0        2 
   1   chr1_1704700     ZHar    T    C        0      0        2 
   1   chr1_1704700   Sample    T    C        0      0        2 
   1   chr1_1707605     AAsi    G    T        0      0        2 
   1   chr1_1707605     AKia    G    T        0      0        2 
   1   chr1_1707605     AOna    G    T        0      0        2 
   1   chr1_1707605     ASom    G    T        0      0        2 
   1   chr1_1707605     HCab    G    T        0      0        2 
   1   chr1_1707605     HPrz    G    T      0.5      1        2 
   1   chr1_1707605     ZBoe    G    T        0      0        2 
   1   chr1_1707605     ZGre    G    T        0      0        2 
   1   chr1_1707605     ZHar    G    T        0      0        2 
   1   chr1_1707605   Sample    G    T        0      0        2 
   1   chr1_1708326     AAsi    C    G        0      0        2 
   1   chr1_1708326     AKia    C    G        0      0        2 
   1   chr1_1708326     AOna    C    G        0      0        2 
   1   chr1_1708326     ASom    C    G        0      0        2 
   1   chr1_1708326     HCab    C    G        1      2        2 
   1   chr1_1708326     HPrz    C    G        1      2        2 
   1   chr1_1708326     ZBoe    C    G        0      0        2 
   1   chr1_1708326     ZGre    C    G        0      0        2 
   1   chr1_1708326     ZHar    C    G        0      0        2 
   1   chr1_1708326   Sample    C    G        0      0        2 
   1   chr1_1708543     AAsi    T    C        1      2        2 
   1   chr1_1708543     AKia    T    C        0      0        2 
   1   chr1_1708543     AOna    T    C        0      0        2 
   1   chr1_1708543     ASom    T    C        1      2        2 
   1   chr1_1708543     HCab    T    C        0      0        2 
   1   chr1_1708543     HPrz    T    C        0      0        2 
   1   chr1_1708543     ZBoe    T    C        0      0        2 
   1   chr1_1708543     ZGre    T    C        0      0        2 
   1   chr1_1708543     ZHar    T    C        0      0        2 
   1   chr1_1708543   Sample    T    C        1      2        2 
   1   chr1_1722532     AAsi    T    C        0      0        2 
   1   chr1_1722532     AKia    T    C        0      0        2 
   1   chr1_1722532     AOna    T    C        0      0        2 
   1   chr1_1722532     ASom    T    C        0      0        2 
   1   chr1_1722532     HCab    T    C        0      0        2 
   1   chr1_1722532     HPrz    T    C        0      0        2 
   1   chr1_1722532     ZBoe    T    C        0      0        2 
   1   chr1_1722532     ZGre    T    C        1      2        2 
   1   chr1_1722532     ZHar    T    C        0      0        2 
   1   chr1_1722532   Sample    T    C        0      0        2 
   1   chr1_1733238     AAsi    C    T        0      0        2 
   1   chr1_1733238     AKia    C    T        0      0        2 
   1   chr1_1733238     AOna    C    T        0      0        2 
   1   chr1_1733238     ASom    C    T        0      0        2 
   1   chr1_1733238     HCab    C    T        0      0        2 
   1   chr1_1733238     HPrz    C    T        0      0        2 
   1   chr1_1733238     ZBoe    C    T        0      0        2 
   1   chr1_1733238     ZGre    C    T        1      2        2 
   1   chr1_1733238     ZHar    C    T        0      0        2 
   1   chr1_1733238   Sample    C    T        0      0        2 
   1   chr1_1733750     AAsi    T    G        0      0        2 
   1   chr1_1733750     AKia    T    G        0      0        2 
   1   chr1_1733750     AOna    T    G        0      0        2 
   1   chr1_1733750     ASom    T    G        0      0        2 
   1   chr1_1733750     HCab    T    G        0      0        2 
   1   chr1_1733750     HPrz    T    G        0      0        2 
   1   chr1_1733750     ZBoe    T    G        1      2        2 
   1   chr1_1733750     ZGre    T    G        0      0        2 
   1   chr1_1733750     ZHar    T    G        0      0        2 
   1   chr1_1733750   Sample    T    G        0      0        2 
   1   chr1_1738307     AAsi    C    A        0      0        2 
   1   chr1_1738307     AKia    C    A        0      0        2 
   1   chr1_1738307     AOna    C    A        0      0        2 
   1   chr1_1738307     ASom    C    A        0      0        2 
   1   chr1_1738307     HCab    C    A        0      0        2 
   1   chr1_1738307     HPrz    C    A        0      0        2 
   1   chr1_1738307     ZBoe    C    A        0      0        2 
   1   chr1_1738307     ZGre    C    A        1      2        2 
   1   chr1_1738307     ZHar    C    A        0      0        2 
   1   chr1_1738307   Sample    C    A        0      0        2 
   1   chr1_1740795     AAsi    A    G        0      0        2 
   1   chr1_1740795     AKia    A    G        0      0        2 
   1   chr1_1740795     AOna    A    G        0      0        2 
   1   chr1_1740795     ASom    A    G        0      0        2 
   1   chr1_1740795     HCab    A    G        1      2        2 
   1   chr1_1740795     HPrz    A    G        1      2        2 
   1   chr1_1740795     ZBoe    A    G        0      0        2 
   1   chr1_1740795     ZGre    A    G        0      0        2 
   1   chr1_1740795     ZHar    A    G        0      0        2 
   1   chr1_1740795   Sample    A    G        0      0        2 
   1   chr1_1744934     AAsi    T    C        0      0        2 
   1   chr1_1744934     AKia    T    C        0      0        2 
   1   chr1_1744934     AOna    T    C        0      0        2 
   1   chr1_1744934     ASom    T    C        0      0        2 
   1   chr1_1744934     HCab    T    C        1      2        2 
   1   chr1_1744934     HPrz    T    C        1      2        2 
   1   chr1_1744934     ZBoe    T    C        0      0        2 
   1   chr1_1744934     ZGre    T    C        0      0        2 
   1   chr1_1744934     ZHar    T    C        0      0        2 
   1   chr1_1744934   Sample    T    C        0      0        2 
   1   chr1_1746403     AAsi    C    T        0      0        2 
   1   chr1_1746403     AKia    C    T        0      0        2 
   1   chr1_1746403     AOna    C    T        0      0        2 
   1   chr1_1746403     ASom    C    T        0      0        2 
   1   chr1_1746403     HCab    C    T        0      0        2 
   1   chr1_1746403     HPrz    C    T        0      0        2 
   1   chr1_1746403     ZBoe    C    T      0.5      1        2 
   1   chr1_1746403     ZGre    C    T        0      0        2 
   1   chr1_1746403     ZHar    C    T        0      0        2 
   1   chr1_1746403   Sample    C    T        0      0        2 
   1   chr1_1751592     AAsi    G    A        0      0        2 
   1   chr1_1751592     AKia    G    A        0      0        2 
   1   chr1_1751592     AOna    G    A        0      0        2 
   1   chr1_1751592     ASom    G    A        0      0        2 
   1   chr1_1751592     HCab    G    A        0      0        2 
   1   chr1_1751592     HPrz    G    A        0      0        2 
   1   chr1_1751592     ZBoe    G    A        1      2        2 
   1   chr1_1751592     ZGre    G    A        0      0        2 
   1   chr1_1751592     ZHar    G    A        1      2        2 
   1   chr1_1751592   Sample    G    A        0      0        2 
   1   chr1_1753389     AAsi    A    G        0      0        2 
   1   chr1_1753389     AKia    A    G        0      0        2 
   1   chr1_1753389     AOna    A    G        0      0        2 
   1   chr1_1753389     ASom    A    G        0      0        2 
   1   chr1_1753389     HCab    A    G        0      0        2 
   1   chr1_1753389     HPrz    A    G        0      0        2 
   1   chr1_1753389     ZBoe    A    G        0      0        2 
   1   chr1_1753389     ZGre    A    G        1      2        2 
   1   chr1_1753389     ZHar    A    G        0      0        2 
   1   chr1_1753389   Sample    A    G        0      0        2 
   1   chr1_1754638     AAsi    A    G        0      0        2 
   1   chr1_1754638     AKia    A    G        1      2        2 
   1   chr1_1754638     AOna    A    G      0.5      1        2 
   1   chr1_1754638     ASom    A    G        0      0        2 
   1   chr1_1754638     HCab    A    G        0      0        2 
   1   chr1_1754638     HPrz    A    G        0      0        2 
   1   chr1_1754638     ZBoe    A    G        0      0        2 
   1   chr1_1754638     ZGre    A    G        0      0        2 
   1   chr1_1754638     ZHar    A    G        0      0        2 
   1   chr1_1754638   Sample    A    G        0      0        2 
   1   chr1_1756182     AAsi    T    G        0      0        2 
   1   chr1_1756182     AKia    T    G        1      2        2 
   1   chr1_1756182     AOna    T    G        1      2        2 
   1   chr1_1756182     ASom    T    G        0      0        2 
   1   chr1_1756182     HCab    T    G        0      0        2 
   1   chr1_1756182     HPrz    T    G        0      0        2 
   1   chr1_1756182     ZBoe    T    G        0      0        2 
   1   chr1_1756182     ZGre    T    G        0      0        2 
   1   chr1_1756182     ZHar    T    G        0      0        2 
   1   chr1_1756182   Sample    T    G        0      0        2 
   1   chr1_1760270     AAsi    A    C        0      0        2 
   1   chr1_1760270     AKia    A    C        0      0        2 
   1   chr1_1760270     AOna    A    C        0      0        2 
   1   chr1_1760270     ASom    A    C        0      0        2 
   1   chr1_1760270     HCab    A    C        0      0        2 
   1   chr1_1760270     HPrz    A    C        0      0        2 
   1   chr1_1760270     ZBoe    A    C      0.5      1        2 
   1   chr1_1760270     ZGre    A    C        0      0        2 
   1   chr1_1760270     ZHar    A    C        0      0        2 
   1   chr1_1760270   Sample    A    C        0      0        2 
   1   chr1_1762777     AAsi    T    G        0      0        2 
   1   chr1_1762777     AKia    T    G        0      0        2 
   1   chr1_1762777     AOna    T    G        0      0        2 
   1   chr1_1762777     ASom    T    G        0      0        2 
   1   chr1_1762777     HCab    T    G        0      0        2 
   1   chr1_1762777     HPrz    T    G      0.5      1        2 
   1   chr1_1762777     ZBoe    T    G        0      0        2 
   1   chr1_1762777     ZGre    T    G        0      0        2 
   1   chr1_1762777     ZHar    T    G        0      0        2 
   1   chr1_1762777   Sample    T    G        0      0        2 
   1   chr1_1765874     AAsi    A    C        0      0        2 
   1   chr1_1765874     AKia    A    C        0      0        2 
   1   chr1_1765874     AOna    A    C      0.5      1        2 
   1   chr1_1765874     ASom    A    C        0      0        2 
   1   chr1_1765874     HCab    A    C        0      0        2 
   1   chr1_1765874     HPrz    A    C        0      0        2 
   1   chr1_1765874     ZBoe    A    C        0      0        2 
   1   chr1_1765874     ZGre    A    C        0      0        2 
   1   chr1_1765874     ZHar    A    C        0      0        2 
   1   chr1_1765874   Sample    A    C        0      0        2 
   1   chr1_1767294     AAsi    G    A        0      0        2 
   1   chr1_1767294     AKia    G    A        0      0        2 
   1   chr1_1767294     AOna    G    A        0      0        2 
   1   chr1_1767294     ASom    G    A        0      0        2 
   1   chr1_1767294     HCab    G    A        1      2        2 
   1   chr1_1767294     HPrz    G    A        1      2        2 
   1   chr1_1767294     ZBoe    G    A        0      0        2 
   1   chr1_1767294     ZGre    G    A        0      0        2 
   1   chr1_1767294     ZHar    G    A        0      0        2 
   1   chr1_1767294   Sample    G    A        0      0        2 
   1   chr1_1767335     AAsi    C    A        0      0        2 
   1   chr1_1767335     AKia    C    A        0      0        2 
   1   chr1_1767335     AOna    C    A        0      0        2 
   1   chr1_1767335     ASom    C    A        0      0        2 
   1   chr1_1767335     HCab    C    A        0      0        2 
   1   chr1_1767335     HPrz    C    A      0.5      1        2 
   1   chr1_1767335     ZBoe    C    A        0      0        2 
   1   chr1_1767335     ZGre    C    A        0      0        2 
   1   chr1_1767335     ZHar    C    A        0      0        2 
   1   chr1_1767335   Sample    C    A        0      0        2 
   1   chr1_1797638     AAsi    G    T        0      0        2 
   1   chr1_1797638     AKia    G    T        0      0        2 
   1   chr1_1797638     AOna    G    T        0      0        2 
   1   chr1_1797638     ASom    G    T        0      0        2 
   1   chr1_1797638     HCab    G    T        0      0        2 
   1   chr1_1797638     HPrz    G    T      0.5      1        2 
   1   chr1_1797638     ZBoe    G    T        0      0        2 
   1   chr1_1797638     ZGre    G    T        0      0        2 
   1   chr1_1797638     ZHar    G    T        0      0        2 
   1   chr1_1797638   Sample    G    T        0      0        2 
   1   chr1_1813587     AAsi    C    T        1      2        2 
   1   chr1_1813587     AKia    C    T        0      0        2 
   1   chr1_1813587     AOna    C    T        0      0        2 
   1   chr1_1813587     ASom    C    T        0      0        2 
   1   chr1_1813587     HCab    C    T        0      0        2 
   1   chr1_1813587     HPrz    C    T        0      0        2 
   1   chr1_1813587     ZBoe    C    T        0      0        2 
   1   chr1_1813587     ZGre    C    T        0      0        2 
   1   chr1_1813587     ZHar    C    T        0      0        2 
   1   chr1_1813587   Sample    C    T        0      0        2 
   1   chr1_1813801     AAsi    A    G        0      0        2 
   1   chr1_1813801     AKia    A    G        0      0        2 
   1   chr1_1813801     AOna    A    G        0      0        2 
   1   chr1_1813801     ASom    A    G        1      2        2 
   1   chr1_1813801     HCab    A    G        0      0        2 
   1   chr1_1813801     HPrz    A    G        0      0        2 
   1   chr1_1813801     ZBoe    A    G        0      0        2 
   1   chr1_1813801     ZGre    A    G        0      0        2 
   1   chr1_1813801     ZHar    A    G        0      0        2 
   1   chr1_1813801   Sample    A    G        0      0        2 
   1   chr1_1814799     AAsi    C    G        0      0        2 
   1   chr1_1814799     AKia    C    G        1      2        2 
   1   chr1_1814799     AOna    C    G      0.5      1        2 
   1   chr1_1814799     ASom    C    G        0      0        2 
   1   chr1_1814799     HCab    C    G        0      0        2 
   1   chr1_1814799     HPrz    C    G        0      0        2 
   1   chr1_1814799     ZBoe    C    G        0      0        2 
   1   chr1_1814799     ZGre    C    G        0      0        2 
   1   chr1_1814799     ZHar    C    G        0      0        2 
   1   chr1_1814799   Sample    C    G        0      0        2 
   1   chr1_1815717     AAsi    T    C        0      0        2 
   1   chr1_1815717     AKia    T    C        0      0        2 
   1   chr1_1815717     AOna    T    C        0      0        2 
   1   chr1_1815717     ASom    T    C        0      0        2 
   1   chr1_1815717     HCab    T    C        1      2        2 
   1   chr1_1815717     HPrz    T    C        1      2        2 
   1   chr1_1815717     ZBoe    T    C        0      0        2 
   1   chr1_1815717     ZGre    T    C        0      0        2 
   1   chr1_1815717     ZHar    T    C        0      0        2 
   1   chr1_1815717   Sample    T    C        1      2        2 
   1   chr1_1816392     AAsi    C    A        0      0        2 
   1   chr1_1816392     AKia    C    A        1      2        2 
   1   chr1_1816392     AOna    C    A        1      2        2 
   1   chr1_1816392     ASom    C    A        0      0        2 
   1   chr1_1816392     HCab    C    A        0      0        2 
   1   chr1_1816392     HPrz    C    A        0      0        2 
   1   chr1_1816392     ZBoe    C    A        0      0        2 
   1   chr1_1816392     ZGre    C    A        0      0        2 
   1   chr1_1816392     ZHar    C    A        0      0        2 
   1   chr1_1816392   Sample    C    A        0      0        2 
   1   chr1_1818909     AAsi    A    C        0      0        2 
   1   chr1_1818909     AKia    A    C        0      0        2 
   1   chr1_1818909     AOna    A    C        0      0        2 
   1   chr1_1818909     ASom    A    C        0      0        2 
   1   chr1_1818909     HCab    A    C        0      0        2 
   1   chr1_1818909     HPrz    A    C        0      0        2 
   1   chr1_1818909     ZBoe    A    C        0      0        2 
   1   chr1_1818909     ZGre    A    C        0      0        2 
   1   chr1_1818909     ZHar    A    C      0.5      1        2 
   1   chr1_1818909   Sample    A    C        0      0        2 
   1   chr1_1827167     AAsi    C    A        0      0        2 
   1   chr1_1827167     AKia    C    A        0      0        2 
   1   chr1_1827167     AOna    C    A        0      0        2 
   1   chr1_1827167     ASom    C    A        0      0        2 
   1   chr1_1827167     HCab    C    A        0      0        2 
   1   chr1_1827167     HPrz    C    A        0      0        2 
   1   chr1_1827167     ZBoe    C    A        1      2        2 
   1   chr1_1827167     ZGre    C    A        0      0        2 
   1   chr1_1827167     ZHar    C    A        0      0        2 
   1   chr1_1827167   Sample    C    A        0      0        2 
   1   chr1_1827740     AAsi    G    A        0      0        2 
   1   chr1_1827740     AKia    G    A        0      0        2 
   1   chr1_1827740     AOna    G    A        0      0        2 
   1   chr1_1827740     ASom    G    A        0      0        2 
   1   chr1_1827740     HCab    G    A        0      0        2 
   1   chr1_1827740     HPrz    G    A      0.5      1        2 
   1   chr1_1827740     ZBoe    G    A      0.5      1        2 
   1   chr1_1827740     ZGre    G    A        0      0        2 
   1   chr1_1827740     ZHar    G    A        1      2        2 
   1   chr1_1827740   Sample    G    A        0      0        2 
   1   chr1_1838458     AAsi    A    G        0      0        2 
   1   chr1_1838458     AKia    A    G        0      0        2 
   1   chr1_1838458     AOna    A    G        0      0        2 
   1   chr1_1838458     ASom    A    G        0      0        2 
   1   chr1_1838458     HCab    A    G        0      0        2 
   1   chr1_1838458     HPrz    A    G        0      0        2 
   1   chr1_1838458     ZBoe    A    G      0.5      1        2 
   1   chr1_1838458     ZGre    A    G        0      0        2 
   1   chr1_1838458     ZHar    A    G        0      0        2 
   1   chr1_1838458   Sample    A    G        1      2        2 
   1   chr1_1839157     AAsi    G    T        0      0        2 
   1   chr1_1839157     AKia    G    T        0      0        2 
   1   chr1_1839157     AOna    G    T      0.5      1        2 
   1   chr1_1839157     ASom    G    T        0      0        2 
   1   chr1_1839157     HCab    G    T        0      0        2 
   1   chr1_1839157     HPrz    G    T        0      0        2 
   1   chr1_1839157     ZBoe    G    T        0      0        2 
   1   chr1_1839157     ZGre    G    T        0      0        2 
   1   chr1_1839157     ZHar    G    T        0      0        2 
   1   chr1_1839157   Sample    G    T        0      0        2 
   1   chr1_1840330     AAsi    G    A        0      0        2 
   1   chr1_1840330     AKia    G    A        0      0        2 
   1   chr1_1840330     AOna    G    A        0      0        2 
   1   chr1_1840330     ASom    G    A        0      0        2 
   1   chr1_1840330     HCab    G    A        1      2        2 
   1   chr1_1840330     HPrz    G    A        0      0        2 
   1   chr1_1840330     ZBoe    G    A        0      0        2 
   1   chr1_1840330     ZGre    G    A        0      0        2 
   1   chr1_1840330     ZHar    G    A        0      0        2 
   1   chr1_1840330   Sample    G    A        0      0        2 
   1   chr1_1840513     AAsi    A    G        0      0        2 
   1   chr1_1840513     AKia    A    G        0      0        2 
   1   chr1_1840513     AOna    A    G        0      0        2 
   1   chr1_1840513     ASom    A    G        0      0        2 
   1   chr1_1840513     HCab    A    G        1      2        2 
   1   chr1_1840513     HPrz    A    G        1      2        2 
   1   chr1_1840513     ZBoe    A    G        0      0        2 
   1   chr1_1840513     ZGre    A    G        0      0        2 
   1   chr1_1840513     ZHar    A    G        0      0        2 
   1   chr1_1840513   Sample    A    G        0      0        2 
   1   chr1_1843992     AAsi    A    T        0      0        2 
   1   chr1_1843992     AKia    A    T        0      0        2 
   1   chr1_1843992     AOna    A    T        0      0        2 
   1   chr1_1843992     ASom    A    T        0      0        2 
   1   chr1_1843992     HCab    A    T        0      0        2 
   1   chr1_1843992     HPrz    A    T        0      0        2 
   1   chr1_1843992     ZBoe    A    T        0      0        2 
   1   chr1_1843992     ZGre    A    T        0      0        2 
   1   chr1_1843992     ZHar    A    T      0.5      1        2 
   1   chr1_1843992   Sample    A    T        0      0        2 
   1   chr1_1847889     AAsi    G    A        0      0        2 
   1   chr1_1847889     AKia    G    A        0      0        2 
   1   chr1_1847889     AOna    G    A        0      0        2 
   1   chr1_1847889     ASom    G    A        0      0        2 
   1   chr1_1847889     HCab    G    A        0      0        2 
   1   chr1_1847889     HPrz    G    A        0      0        2 
   1   chr1_1847889     ZBoe    G    A        0      0        2 
   1   chr1_1847889     ZGre    G    A        1      2        2 
   1   chr1_1847889     ZHar    G    A        1      2        2 
   1   chr1_1847889   Sample    G    A        0      0        2 
   1   chr1_1854009     AAsi    T    C        1      2        2 
   1   chr1_1854009     AKia    T    C        0      0        2 
   1   chr1_1854009     AOna    T    C        0      0        2 
   1   chr1_1854009     ASom    T    C        1      2        2 
   1   chr1_1854009     HCab    T    C        0      0        2 
   1   chr1_1854009     HPrz    T    C        0      0        2 
   1   chr1_1854009     ZBoe    T    C        0      0        2 
   1   chr1_1854009     ZGre    T    C        0      0        2 
   1   chr1_1854009     ZHar    T    C        0      0        2 
   1   chr1_1854009   Sample    T    C        1      2        2 
   1   chr1_1858078     AAsi    T    G        0      0        2 
   1   chr1_1858078     AKia    T    G        0      0        2 
   1   chr1_1858078     AOna    T    G        0      0        2 
   1   chr1_1858078     ASom    T    G        0      0        2 
   1   chr1_1858078     HCab    T    G        0      0        2 
   1   chr1_1858078     HPrz    T    G        0      0        2 
   1   chr1_1858078     ZBoe    T    G        0      0        2 
   1   chr1_1858078     ZGre    T    G        0      0        2 
   1   chr1_1858078     ZHar    T    G      0.5      1        2 
   1   chr1_1858078   Sample    T    G        0      0        2 
   1   chr1_1875383     AAsi    A    G        0      0        2 
   1   chr1_1875383     AKia    A    G        1      2        2 
   1   chr1_1875383     AOna    A    G      0.5      1        2 
   1   chr1_1875383     ASom    A    G        0      0        2 
   1   chr1_1875383     HCab    A    G        0      0        2 
   1   chr1_1875383     HPrz    A    G        0      0        2 
   1   chr1_1875383     ZBoe    A    G        0      0        2 
   1   chr1_1875383     ZGre    A    G        0      0        2 
   1   chr1_1875383     ZHar    A    G        0      0        2 
   1   chr1_1875383   Sample    A    G        0      0        2 
   1   chr1_1885074     AAsi    T    C        0      0        2 
   1   chr1_1885074     AKia    T    C        0      0        2 
   1   chr1_1885074     AOna    T    C        0      0        2 
   1   chr1_1885074     ASom    T    C        0      0        2 
   1   chr1_1885074     HCab    T    C        0      0        2 
   1   chr1_1885074     HPrz    T    C        0      0        2 
   1   chr1_1885074     ZBoe    T    C        0      0        2 
   1   chr1_1885074     ZGre    T    C        0      0        2 
   1   chr1_1885074     ZHar    T    C        1      2        2 
   1   chr1_1885074   Sample    T    C        0      0        2 
   1   chr1_1895539     AAsi    T    C        0      0        2 
   1   chr1_1895539     AKia    T    C        0      0        2 
   1   chr1_1895539     AOna    T    C        1      2        2 
   1   chr1_1895539     ASom    T    C        0      0        2 
   1   chr1_1895539     HCab    T    C        0      0        2 
   1   chr1_1895539     HPrz    T    C        0      0        2 
   1   chr1_1895539     ZBoe    T    C        0      0        2 
   1   chr1_1895539     ZGre    T    C        0      0        2 
   1   chr1_1895539     ZHar    T    C        0      0        2 
   1   chr1_1895539   Sample    T    C        0      0        2 
   1   chr1_1896224     AAsi    T    C        0      0        2 
   1   chr1_1896224     AKia    T    C        0      0        2 
   1   chr1_1896224     AOna    T    C        0      0        2 
   1   chr1_1896224     ASom    T    C        0      0        2 
   1   chr1_1896224     HCab    T    C        0      0        2 
   1   chr1_1896224     HPrz    T    C        0      0        2 
   1   chr1_1896224     ZBoe    T    C        0      0        2 
   1   chr1_1896224     ZGre    T    C        0      0        2 
   1   chr1_1896224     ZHar    T    C        1      2        2 
   1   chr1_1896224   Sample    T    C        0      0        2 
   1   chr1_1897525     AAsi    T    C        0      0        2 
   1   chr1_1897525     AKia    T    C        0      0        2 
   1   chr1_1897525     AOna    T    C        0      0        2 
   1   chr1_1897525     ASom    T    C        0      0        2 
   1   chr1_1897525     HCab    T    C        0      0        2 
   1   chr1_1897525     HPrz    T    C        0      0        2 
   1   chr1_1897525     ZBoe    T    C      0.5      1        2 
   1   chr1_1897525     ZGre    T    C        0      0        2 
   1   chr1_1897525     ZHar    T    C        0      0        2 
   1   chr1_1897525   Sample    T    C        0      0        2 
   1   chr1_1914155     AAsi    G    A        0      0        2 
   1   chr1_1914155     AKia    G    A        0      0        2 
   1   chr1_1914155     AOna    G    A        0      0        2 
   1   chr1_1914155     ASom    G    A        0      0        2 
   1   chr1_1914155     HCab    G    A        1      2        2 
   1   chr1_1914155     HPrz    G    A        1      2        2 
   1   chr1_1914155     ZBoe    G    A        0      0        2 
   1   chr1_1914155     ZGre    G    A        0      0        2 
   1   chr1_1914155     ZHar    G    A        0      0        2 
   1   chr1_1914155   Sample    G    A        0      0        2 
   1   chr1_1923297     AAsi    C    G        0      0        2 
   1   chr1_1923297     AKia    C    G        0      0        2 
   1   chr1_1923297     AOna    C    G        0      0        2 
   1   chr1_1923297     ASom    C    G        0      0        2 
   1   chr1_1923297     HCab    C    G        0      0        2 
   1   chr1_1923297     HPrz    C    G        0      0        2 
   1   chr1_1923297     ZBoe    C    G        0      0        2 
   1   chr1_1923297     ZGre    C    G        0      0        2 
   1   chr1_1923297     ZHar    C    G      0.5      1        2 
   1   chr1_1923297   Sample    C    G        0      0        2 
   1   chr1_1928555     AAsi    G    A        0      0        2 
   1   chr1_1928555     AKia    G    A        0      0        2 
   1   chr1_1928555     AOna    G    A        0      0        2 
   1   chr1_1928555     ASom    G    A        0      0        2 
   1   chr1_1928555     HCab    G    A        0      0        2 
   1   chr1_1928555     HPrz    G    A        0      0        2 
   1   chr1_1928555     ZBoe    G    A        1      2        2 
   1   chr1_1928555     ZGre    G    A        0      0        2 
   1   chr1_1928555     ZHar    G    A        0      0        2 
   1   chr1_1928555   Sample    G    A        0      0        2 
   1   chr1_1945734     AAsi    A    G        0      0        2 
   1   chr1_1945734     AKia    A    G        0      0        2 
   1   chr1_1945734     AOna    A    G        1      2        2 
   1   chr1_1945734     ASom    A    G        0      0        2 
   1   chr1_1945734     HCab    A    G        0      0        2 
   1   chr1_1945734     HPrz    A    G        0      0        2 
   1   chr1_1945734     ZBoe    A    G        0      0        2 
   1   chr1_1945734     ZGre    A    G        0      0        2 
   1   chr1_1945734     ZHar    A    G        0      0        2 
   1   chr1_1945734   Sample    A    G        0      0        2 
   1   chr1_1947541     AAsi    T    C      0.5      1        2 
   1   chr1_1947541     AKia    T    C        0      0        2 
   1   chr1_1947541     AOna    T    C        0      0        2 
   1   chr1_1947541     ASom    T    C        0      0        2 
   1   chr1_1947541     HCab    T    C        0      0        2 
   1   chr1_1947541     HPrz    T    C        0      0        2 
   1   chr1_1947541     ZBoe    T    C        0      0        2 
   1   chr1_1947541     ZGre    T    C        0      0        2 
   1   chr1_1947541     ZHar    T    C        0      0        2 
   1   chr1_1947541   Sample    T    C        0      0        2 
   1   chr1_1948119     AAsi    C    A        0      0        2 
   1   chr1_1948119     AKia    C    A        0      0        2 
   1   chr1_1948119     AOna    C    A        0      0        2 
   1   chr1_1948119     ASom    C    A        0      0        2 
   1   chr1_1948119     HCab    C    A      0.5      1        2 
   1   chr1_1948119     HPrz    C    A      0.5      1        2 
   1   chr1_1948119     ZBoe    C    A        0      0        2 
   1   chr1_1948119     ZGre    C    A        0      0        2 
   1   chr1_1948119     ZHar    C    A        0      0        2 
   1   chr1_1948119   Sample    C    A        0      0        2 
   1   chr1_1951156     AAsi    T    C        0      0        2 
   1   chr1_1951156     AKia    T    C        0      0        2 
   1   chr1_1951156     AOna    T    C        0      0        2 
   1   chr1_1951156     ASom    T    C        0      0        2 
   1   chr1_1951156     HCab    T    C        1      2        2 
   1   chr1_1951156     HPrz    T    C        1      2        2 
   1   chr1_1951156     ZBoe    T    C        0      0        2 
   1   chr1_1951156     ZGre    T    C        0      0        2 
   1   chr1_1951156     ZHar    T    C        0      0        2 
   1   chr1_1951156   Sample    T    C        0      0        2 
   1   chr1_1959389     AAsi    G    A        0      0        2 
   1   chr1_1959389     AKia    G    A        0      0        2 
   1   chr1_1959389     AOna    G    A        0      0        2 
   1   chr1_1959389     ASom    G    A        0      0        2 
   1   chr1_1959389     HCab    G    A        1      2        2 
   1   chr1_1959389     HPrz    G    A        1      2        2 
   1   chr1_1959389     ZBoe    G    A        0      0        2 
   1   chr1_1959389     ZGre    G    A        0      0        2 
   1   chr1_1959389     ZHar    G    A        0      0        2 
   1   chr1_1959389   Sample    G    A        0      0        2 
   1   chr1_1960318     AAsi    A    G        0      0        2 
   1   chr1_1960318     AKia    A    G        0      0        2 
   1   chr1_1960318     AOna    A    G        0      0        2 
   1   chr1_1960318     ASom    A    G        0      0        2 
   1   chr1_1960318     HCab    A    G        0      0        2 
   1   chr1_1960318     HPrz    A    G        0      0        2 
   1   chr1_1960318     ZBoe    A    G        0      0        2 
   1   chr1_1960318     ZGre    A    G        0      0        2 
   1   chr1_1960318     ZHar    A    G        1      2        2 
   1   chr1_1960318   Sample    A    G        1      2        2 
   1   chr1_1970420     AAsi    T    C        0      0        2 
   1   chr1_1970420     AKia    T    C        0      0        2 
   1   chr1_1970420     AOna    T    C        0      0        2 
   1   chr1_1970420     ASom    T    C        0      0        2 
   1   chr1_1970420     HCab    T    C        1      2        2 
   1   chr1_1970420     HPrz    T    C        1      2        2 
   1   chr1_1970420     ZBoe    T    C        0      0        2 
   1   chr1_1970420     ZGre    T    C        0      0        2 
   1   chr1_1970420     ZHar    T    C        0      0        2 
   1   chr1_1970420   Sample    T    C        0      0        2 
   1   chr1_1971368     AAsi    C    G        0      0        2 
   1   chr1_1971368     AKia    C    G        0      0        2 
   1   chr1_1971368     AOna    C    G        0      0        2 
   1   chr1_1971368     ASom    C    G        0      0        2 
   1   chr1_1971368     HCab    C    G        1      2        2 
   1   chr1_1971368     HPrz    C    G        1      2        2 
   1   chr1_1971368     ZBoe    C    G        0      0        2 
   1   chr1_1971368     ZGre    C    G        0      0        2 
   1   chr1_1971368     ZHar    C    G        0      0        2 
   1   chr1_1971368   Sample    C    G        0      0        2 
   1   chr1_1978201     AAsi    G    A        0      0        2 
   1   chr1_1978201     AKia    G    A        0      0        2 
   1   chr1_1978201     AOna    G    A        0      0        2 
   1   chr1_1978201     ASom    G    A        0      0        2 
   1   chr1_1978201     HCab    G    A        1      2        2 
   1   chr1_1978201     HPrz    G    A        1      2        2 
   1   chr1_1978201     ZBoe    G    A        0      0        2 
   1   chr1_1978201     ZGre    G    A        0      0        2 
   1   chr1_1978201     ZHar    G    A        0      0        2 
   1   chr1_1978201   Sample    G    A        0      0        2 
   1   chr1_1988120     AAsi    T    C        0      0        2 
   1   chr1_1988120     AKia    T    C        0      0        2 
   1   chr1_1988120     AOna    T    C        0      0        2 
   1   chr1_1988120     ASom    T    C        1      2        2 
   1   chr1_1988120     HCab    T    C        0      0        2 
   1   chr1_1988120     HPrz    T    C        0      0        2 
   1   chr1_1988120     ZBoe    T    C        0      0        2 
   1   chr1_1988120     ZGre    T    C        0      0        2 
   1   chr1_1988120     ZHar    T    C        0      0        2 
   1   chr1_1988120   Sample    T    C        0      0        2 
   1   chr1_1991836     AAsi    T    C        0      0        2 
   1   chr1_1991836     AKia    T    C        0      0        2 
   1   chr1_1991836     AOna    T    C        0      0        2 
   1   chr1_1991836     ASom    T    C        0      0        2 
   1   chr1_1991836     HCab    T    C        0      0        2 
   1   chr1_1991836     HPrz    T    C        0      0        2 
   1   chr1_1991836     ZBoe    T    C        0      0        2 
   1   chr1_1991836     ZGre    T    C        1      2        2 
   1   chr1_1991836     ZHar    T    C        0      0        2 
   1   chr1_1991836   Sample    T    C        0      0        2 
   1   chr1_1997039     AAsi    T    C        0      0        2 
   1   chr1_1997039     AKia    T    C      0.5      1        2 
   1   chr1_1997039     AOna    T    C        0      0        2 
   1   chr1_1997039     ASom    T    C        0      0        2 
   1   chr1_1997039     HCab    T    C        0      0        2 
   1   chr1_1997039     HPrz    T    C        0      0        2 
   1   chr1_1997039     ZBoe    T    C        0      0        2 
   1   chr1_1997039     ZGre    T    C        0      0        2 
   1   chr1_1997039     ZHar    T    C        0      0        2 
   1   chr1_1997039   Sample    T    C        0      0        2 
   1   chr1_1998988     AAsi    C    T        0      0        2 
   1   chr1_1998988     AKia    C    T        0      0        2 
   1   chr1_1998988     AOna    C    T        0      0        2 
   1   chr1_1998988     ASom    C    T        0      0        2 
   1   chr1_1998988     HCab    C    T        1      2        2 
   1   chr1_1998988     HPrz    C    T        1      2        2 
   1   chr1_1998988     ZBoe    C    T        0      0        2 
   1   chr1_1998988     ZGre    C    T        0      0        2 
   1   chr1_1998988     ZHar    C    T        0      0        2 
   1   chr1_1998988   Sample    C    T        0      0        2 
   1   chr1_2000210     AAsi    G    A        0      0        2 
   1   chr1_2000210     AKia    G    A        1      2        2 
   1   chr1_2000210     AOna    G    A      0.5      1        2 
   1   chr1_2000210     ASom    G    A        0      0        2 
   1   chr1_2000210     HCab    G    A        0      0        2 
   1   chr1_2000210     HPrz    G    A        0      0        2 
   1   chr1_2000210     ZBoe    G    A        0      0        2 
   1   chr1_2000210     ZGre    G    A        0      0        2 
   1   chr1_2000210     ZHar    G    A        0      0        2 
   1   chr1_2000210   Sample    G    A        0      0        2 
   1   chr1_2000949     AAsi    T    A        0      0        2 
   1   chr1_2000949     AKia    T    A        0      0        2 
   1   chr1_2000949     AOna    T    A      0.5      1        2 
   1   chr1_2000949     ASom    T    A        0      0        2 
   1   chr1_2000949     HCab    T    A        0      0        2 
   1   chr1_2000949     HPrz    T    A        0      0        2 
   1   chr1_2000949     ZBoe    T    A        0      0        2 
   1   chr1_2000949     ZGre    T    A        0      0        2 
   1   chr1_2000949     ZHar    T    A        0      0        2 
   1   chr1_2000949   Sample    T    A        0      0        2 
   1   chr1_2005242     AAsi    G    A        0      0        2 
   1   chr1_2005242     AKia    G    A        0      0        2 
   1   chr1_2005242     AOna    G    A        0      0        2 
   1   chr1_2005242     ASom    G    A        0      0        2 
   1   chr1_2005242     HCab    G    A        1      2        2 
   1   chr1_2005242     HPrz    G    A        1      2        2 
   1   chr1_2005242     ZBoe    G    A        0      0        2 
   1   chr1_2005242     ZGre    G    A        0      0        2 
   1   chr1_2005242     ZHar    G    A        0      0        2 
   1   chr1_2005242   Sample    G    A        0      0        2 
   1   chr1_2008660     AAsi    A    G        0      0        2 
   1   chr1_2008660     AKia    A    G        0      0        2 
   1   chr1_2008660     AOna    A    G        0      0        2 
   1   chr1_2008660     ASom    A    G        0      0        2 
   1   chr1_2008660     HCab    A    G        1      2        2 
   1   chr1_2008660     HPrz    A    G        1      2        2 
   1   chr1_2008660     ZBoe    A    G        0      0        2 
   1   chr1_2008660     ZGre    A    G        0      0        2 
   1   chr1_2008660     ZHar    A    G        0      0        2 
   1   chr1_2008660   Sample    A    G        1      2        2 
   1   chr1_2010194     AAsi    G    A        0      0        2 
   1   chr1_2010194     AKia    G    A        0      0        2 
   1   chr1_2010194     AOna    G    A        0      0        2 
   1   chr1_2010194     ASom    G    A        0      0        2 
   1   chr1_2010194     HCab    G    A        1      2        2 
   1   chr1_2010194     HPrz    G    A        1      2        2 
   1   chr1_2010194     ZBoe    G    A        0      0        2 
   1   chr1_2010194     ZGre    G    A        0      0        2 
   1   chr1_2010194     ZHar    G    A        0      0        2 
   1   chr1_2010194   Sample    G    A        0      0        2 
   1   chr1_2016946     AAsi    G    A        0      0        2 
   1   chr1_2016946     AKia    G    A        0      0        2 
   1   chr1_2016946     AOna    G    A        0      0        2 
   1   chr1_2016946     ASom    G    A        0      0        2 
   1   chr1_2016946     HCab    G    A        1      2        2 
   1   chr1_2016946     HPrz    G    A        1      2        2 
   1   chr1_2016946     ZBoe    G    A        0      0        2 
   1   chr1_2016946     ZGre    G    A        0      0        2 
   1   chr1_2016946     ZHar    G    A        0      0        2 
   1   chr1_2016946   Sample    G    A        0      0        2 
   1   chr1_2018400     AAsi    T    C        0      0        2 
   1   chr1_2018400     AKia    T    C        1      2        2 
   1   chr1_2018400     AOna    T    C        1      2        2 
   1   chr1_2018400     ASom    T    C        0      0        2 
   1   chr1_2018400     HCab    T    C        0      0        2 
   1   chr1_2018400     HPrz    T    C        0      0        2 
   1   chr1_2018400     ZBoe    T    C        0      0        2 
   1   chr1_2018400     ZGre    T    C        0      0        2 
   1   chr1_2018400     ZHar    T    C        0      0        2 
   1   chr1_2018400   Sample    T    C        0      0        2 
   1   chr1_2021123     AAsi    C    G        0      0        2 
   1   chr1_2021123     AKia    C    G        0      0        2 
   1   chr1_2021123     AOna    C    G        0      0        2 
   1   chr1_2021123     ASom    C    G        0      0        2 
   1   chr1_2021123     HCab    C    G        0      0        2 
   1   chr1_2021123     HPrz    C    G        0      0        2 
   1   chr1_2021123     ZBoe    C    G        0      0        2 
   1   chr1_2021123     ZGre    C    G        1      2        2 
   1   chr1_2021123     ZHar    C    G        0      0        2 
   1   chr1_2021123   Sample    C    G        0      0        2 
   1   chr1_2021136     AAsi    A    G        0      0        2 
   1   chr1_2021136     AKia    A    G        0      0        2 
   1   chr1_2021136     AOna    A    G        0      0        2 
   1   chr1_2021136     ASom    A    G        0      0        2 
   1   chr1_2021136     HCab    A    G        0      0        2 
   1   chr1_2021136     HPrz    A    G        0      0        2 
   1   chr1_2021136     ZBoe    A    G        0      0        2 
   1   chr1_2021136     ZGre    A    G        0      0        2 
   1   chr1_2021136     ZHar    A    G      0.5      1        2 
   1   chr1_2021136   Sample    A    G        0      0        2 
   1   chr1_2021680     AAsi    T    C      0.5      1        2 
   1   chr1_2021680     AKia    T    C        0      0        2 
   1   chr1_2021680     AOna    T    C        0      0        2 
   1   chr1_2021680     ASom    T    C        0      0        2 
   1   chr1_2021680     HCab    T    C        0      0        2 
   1   chr1_2021680     HPrz    T    C        0      0        2 
   1   chr1_2021680     ZBoe    T    C        0      0        2 
   1   chr1_2021680     ZGre    T    C        0      0        2 
   1   chr1_2021680     ZHar    T    C        0      0        2 
   1   chr1_2021680   Sample    T    C        0      0        2 
   1   chr1_2022545     AAsi    A    G        1      2        2 
   1   chr1_2022545     AKia    A    G        0      0        2 
   1   chr1_2022545     AOna    A    G        0      0        2 
   1   chr1_2022545     ASom    A    G        1      2        2 
   1   chr1_2022545     HCab    A    G        0      0        2 
   1   chr1_2022545     HPrz    A    G        0      0        2 
   1   chr1_2022545     ZBoe    A    G        0      0        2 
   1   chr1_2022545     ZGre    A    G        0      0        2 
   1   chr1_2022545     ZHar    A    G        0      0        2 
   1   chr1_2022545   Sample    A    G        1      2        2 
   1   chr1_2040473     AAsi    T    C        0      0        2 
   1   chr1_2040473     AKia    T    C        0      0        2 
   1   chr1_2040473     AOna    T    C        0      0        2 
   1   chr1_2040473     ASom    T    C        0      0        2 
   1   chr1_2040473     HCab    T    C      0.5      1        2 
   1   chr1_2040473     HPrz    T    C        0      0        2 
   1   chr1_2040473     ZBoe    T    C        0      0        2 
   1   chr1_2040473     ZGre    T    C        0      0        2 
   1   chr1_2040473     ZHar    T    C        0      0        2 
   1   chr1_2040473   Sample    T    C        0      0        2 
   1   chr1_2043025     AAsi    A    G        0      0        2 
   1   chr1_2043025     AKia    A    G        0      0        2 
   1   chr1_2043025     AOna    A    G        0      0        2 
   1   chr1_2043025     ASom    A    G        0      0        2 
   1   chr1_2043025     HCab    A    G        1      2        2 
   1   chr1_2043025     HPrz    A    G      0.5      1        2 
   1   chr1_2043025     ZBoe    A    G        0      0        2 
   1   chr1_2043025     ZGre    A    G        0      0        2 
   1   chr1_2043025     ZHar    A    G        0      0        2 
   1   chr1_2043025   Sample    A    G        0      0        2 
   1   chr1_2043999     AAsi    T    C        0      0        2 
   1   chr1_2043999     AKia    T    C        0      0        2 
   1   chr1_2043999     AOna    T    C      0.5      1        2 
   1   chr1_2043999     ASom    T    C        0      0        2 
   1   chr1_2043999     HCab    T    C        0      0        2 
   1   chr1_2043999     HPrz    T    C        0      0        2 
   1   chr1_2043999     ZBoe    T    C      0.5      1        2 
   1   chr1_2043999     ZGre    T    C        0      0        2 
   1   chr1_2043999     ZHar    T    C        0      0        2 
   1   chr1_2043999   Sample    T    C        0      0        2 
   1   chr1_2044063     AAsi    A    G        0      0        2 
   1   chr1_2044063     AKia    A    G        0      0        2 
   1   chr1_2044063     AOna    A    G        0      0        2 
   1   chr1_2044063     ASom    A    G        0      0        2 
   1   chr1_2044063     HCab    A    G        1      2        2 
   1   chr1_2044063     HPrz    A    G        1      2        2 
   1   chr1_2044063     ZBoe    A    G        0      0        2 
   1   chr1_2044063     ZGre    A    G        0      0        2 
   1   chr1_2044063     ZHar    A    G        0      0        2 
   1   chr1_2044063   Sample    A    G        0      0        2 
   1   chr1_2044623     AAsi    T    C        0      0        2 
   1   chr1_2044623     AKia    T    C        0      0        2 
   1   chr1_2044623     AOna    T    C        0      0        2 
   1   chr1_2044623     ASom    T    C        0      0        2 
   1   chr1_2044623     HCab    T    C        0      0        2 
   1   chr1_2044623     HPrz    T    C        0      0        2 
   1   chr1_2044623     ZBoe    T    C        0      0        2 
   1   chr1_2044623     ZGre    T    C        1      2        2 
   1   chr1_2044623     ZHar    T    C        0      0        2 
   1   chr1_2044623   Sample    T    C        0      0        2 
   1   chr1_2054314     AAsi    A    G        0      0        2 
   1   chr1_2054314     AKia    A    G        0      0        2 
   1   chr1_2054314     AOna    A    G        0      0        2 
   1   chr1_2054314     ASom    A    G        0      0        2 
   1   chr1_2054314     HCab    A    G        0      0        2 
   1   chr1_2054314     HPrz    A    G      0.5      1        2 
   1   chr1_2054314     ZBoe    A    G        0      0        2 
   1   chr1_2054314     ZGre    A    G        0      0        2 
   1   chr1_2054314     ZHar    A    G        0      0        2 
   1   chr1_2054314   Sample    A    G        0      0        2 
   1   chr1_2057464     AAsi    T    G        1      2        2 
   1   chr1_2057464     AKia    T    G        0      0        2 
   1   chr1_2057464     AOna    T    G        0      0        2 
   1   chr1_2057464     ASom    T    G        1      2        2 
   1   chr1_2057464     HCab    T    G        0      0        2 
   1   chr1_2057464     HPrz    T    G        0      0        2 
   1   chr1_2057464     ZBoe    T    G        0      0        2 
   1   chr1_2057464     ZGre    T    G        0      0        2 
   1   chr1_2057464     ZHar    T    G        0      0        2 
   1   chr1_2057464   Sample    T    G        0      0        2 
   1   chr1_2060868     AAsi    A    G        0      0        2 
   1   chr1_2060868     AKia    A    G        0      0        2 
   1   chr1_2060868     AOna    A    G        0      0        2 
   1   chr1_2060868     ASom    A    G        0      0        2 
   1   chr1_2060868     HCab    A    G        0      0        2 
   1   chr1_2060868     HPrz    A    G        0      0        2 
   1   chr1_2060868     ZBoe    A    G      0.5      1        2 
   1   chr1_2060868     ZGre    A    G        0      0        2 
   1   chr1_2060868     ZHar    A    G        0      0        2 
   1   chr1_2060868   Sample    A    G        0      0        2 
   1   chr1_2061720     AAsi    T    C      0.5      1        2 
   1   chr1_2061720     AKia    T    C        0      0        2 
   1   chr1_2061720     AOna    T    C        0      0        2 
   1   chr1_2061720     ASom    T    C        0      0        2 
   1   chr1_2061720     HCab    T    C        0      0        2 
   1   chr1_2061720     HPrz    T    C        0      0        2 
   1   chr1_2061720     ZBoe    T    C        0      0        2 
   1   chr1_2061720     ZGre    T    C        0      0        2 
   1   chr1_2061720     ZHar    T    C        0      0        2 
   1   chr1_2061720   Sample    T    C        0      0        2 
   1   chr1_2064124     AAsi    C    T        0      0        2 
   1   chr1_2064124     AKia    C    T        0      0        2 
   1   chr1_2064124     AOna    C    T        0      0        2 
   1   chr1_2064124     ASom    C    T        0      0        2 
   1   chr1_2064124     HCab    C    T        1      2        2 
   1   chr1_2064124     HPrz    C    T        1      2        2 
   1   chr1_2064124     ZBoe    C    T        0      0        2 
   1   chr1_2064124     ZGre    C    T        0      0        2 
   1   chr1_2064124     ZHar    C    T        0      0        2 
   1   chr1_2064124   Sample    C    T        0      0        2 
   1   chr1_2068281     AAsi    C    T        1      2        2 
   1   chr1_2068281     AKia    C    T        0      0        2 
   1   chr1_2068281     AOna    C    T        0      0        2 
   1   chr1_2068281     ASom    C    T        1      2        2 
   1   chr1_2068281     HCab    C    T        0      0        2 
   1   chr1_2068281     HPrz    C    T        0      0        2 
   1   chr1_2068281     ZBoe    C    T        0      0        2 
   1   chr1_2068281     ZGre    C    T        0      0        2 
   1   chr1_2068281     ZHar    C    T        0      0        2 
   1   chr1_2068281   Sample    C    T        1      2        2 
   1   chr1_2069843     AAsi    G    A        0      0        2 
   1   chr1_2069843     AKia    G    A        0      0        2 
   1   chr1_2069843     AOna    G    A        0      0        2 
   1   chr1_2069843     ASom    G    A        0      0        2 
   1   chr1_2069843     HCab    G    A        0      0        2 
   1   chr1_2069843     HPrz    G    A        0      0        2 
   1   chr1_2069843     ZBoe    G    A        0      0        2 
   1   chr1_2069843     ZGre    G    A        1      2        2 
   1   chr1_2069843     ZHar    G    A        0      0        2 
   1   chr1_2069843   Sample    G    A        0      0        2 
   1   chr1_2072601     AAsi    C    T        0      0        2 
   1   chr1_2072601     AKia    C    T        0      0        2 
   1   chr1_2072601     AOna    C    T        0      0        2 
   1   chr1_2072601     ASom    C    T        0      0        2 
   1   chr1_2072601     HCab    C    T        1      2        2 
   1   chr1_2072601     HPrz    C    T        1      2        2 
   1   chr1_2072601     ZBoe    C    T        1      2        2 
   1   chr1_2072601     ZGre    C    T        0      0        2 
   1   chr1_2072601     ZHar    C    T        0      0        2 
   1   chr1_2072601   Sample    C    T        0      0        2 
   1   chr1_2074888     AAsi    A    G        0      0        2 
   1   chr1_2074888     AKia    A    G        0      0        2 
   1   chr1_2074888     AOna    A    G        0      0        2 
   1   chr1_2074888     ASom    A    G        0      0        2 
   1   chr1_2074888     HCab    A    G        1      2        2 
   1   chr1_2074888     HPrz    A    G        1      2        2 
   1   chr1_2074888     ZBoe    A    G        0      0        2 
   1   chr1_2074888     ZGre    A    G        0      0        2 
   1   chr1_2074888     ZHar    A    G        0      0        2 
   1   chr1_2074888   Sample    A    G        0      0        2 
   1   chr1_2082671     AAsi    A    T        0      0        2 
   1   chr1_2082671     AKia    A    T        0      0        2 
   1   chr1_2082671     AOna    A    T        0      0        2 
   1   chr1_2082671     ASom    A    T        0      0        2 
   1   chr1_2082671     HCab    A    T        0      0        2 
   1   chr1_2082671     HPrz    A    T      0.5      1        2 
   1   chr1_2082671     ZBoe    A    T        0      0        2 
   1   chr1_2082671     ZGre    A    T        0      0        2 
   1   chr1_2082671     ZHar    A    T        0      0        2 
   1   chr1_2082671   Sample    A    T        0      0        2 
   1   chr1_2099507     AAsi    T    C        0      0        2 
   1   chr1_2099507     AKia    T    C        0      0        2 
   1   chr1_2099507     AOna    T    C        0      0        2 
   1   chr1_2099507     ASom    T    C        0      0        2 
   1   chr1_2099507     HCab    T    C        0      0        2 
   1   chr1_2099507     HPrz    T    C        0      0        2 
   1   chr1_2099507     ZBoe    T    C        0      0        2 
   1   chr1_2099507     ZGre    T    C        1      2        2 
   1   chr1_2099507     ZHar    T    C        0      0        2 
   1   chr1_2099507   Sample    T    C        0      0        2 
   1   chr1_2105134     AAsi    C    T        0      0        2 
   1   chr1_2105134     AKia    C    T        0      0        2 
   1   chr1_2105134     AOna    C    T        0      0        2 
   1   chr1_2105134     ASom    C    T        0      0        2 
   1   chr1_2105134     HCab    C    T        1      2        2 
   1   chr1_2105134     HPrz    C    T        1      2        2 
   1   chr1_2105134     ZBoe    C    T        0      0        2 
   1   chr1_2105134     ZGre    C    T        0      0        2 
   1   chr1_2105134     ZHar    C    T        0      0        2 
   1   chr1_2105134   Sample    C    T        0      0        2 
   1   chr1_2109024     AAsi    A    G      0.5      1        2 
   1   chr1_2109024     AKia    A    G        0      0        2 
   1   chr1_2109024     AOna    A    G        0      0        2 
   1   chr1_2109024     ASom    A    G        0      0        2 
   1   chr1_2109024     HCab    A    G        0      0        2 
   1   chr1_2109024     HPrz    A    G        0      0        2 
   1   chr1_2109024     ZBoe    A    G        0      0        2 
   1   chr1_2109024     ZGre    A    G        0      0        2 
   1   chr1_2109024     ZHar    A    G        0      0        2 
   1   chr1_2109024   Sample    A    G        0      0        2 
   1   chr1_2111331     AAsi    C    G      0.5      1        2 
   1   chr1_2111331     AKia    C    G        0      0        2 
   1   chr1_2111331     AOna    C    G        0      0        2 
   1   chr1_2111331     ASom    C    G        0      0        2 
   1   chr1_2111331     HCab    C    G        0      0        2 
   1   chr1_2111331     HPrz    C    G        0      0        2 
   1   chr1_2111331     ZBoe    C    G        0      0        2 
   1   chr1_2111331     ZGre    C    G        0      0        2 
   1   chr1_2111331     ZHar    C    G        0      0        2 
   1   chr1_2111331   Sample    C    G        0      0        2 
   1   chr1_2112988     AAsi    G    A        0      0        2 
   1   chr1_2112988     AKia    G    A        0      0        2 
   1   chr1_2112988     AOna    G    A      0.5      1        2 
   1   chr1_2112988     ASom    G    A        0      0        2 
   1   chr1_2112988     HCab    G    A        0      0        2 
   1   chr1_2112988     HPrz    G    A        0      0        2 
   1   chr1_2112988     ZBoe    G    A        0      0        2 
   1   chr1_2112988     ZGre    G    A        0      0        2 
   1   chr1_2112988     ZHar    G    A        0      0        2 
   1   chr1_2112988   Sample    G    A        0      0        2 
   1   chr1_2115335     AAsi    T    C        0      0        2 
   1   chr1_2115335     AKia    T    C        0      0        2 
   1   chr1_2115335     AOna    T    C        0      0        2 
   1   chr1_2115335     ASom    T    C        0      0        2 
   1   chr1_2115335     HCab    T    C        0      0        2 
   1   chr1_2115335     HPrz    T    C        0      0        2 
   1   chr1_2115335     ZBoe    T    C        0      0        2 
   1   chr1_2115335     ZGre    T    C        1      2        2 
   1   chr1_2115335     ZHar    T    C        0      0        2 
   1   chr1_2115335   Sample    T    C        0      0        2 
   1   chr1_2122597     AAsi    T    C        0      0        2 
   1   chr1_2122597     AKia    T    C        1      2        2 
   1   chr1_2122597     AOna    T    C        0      0        2 
   1   chr1_2122597     ASom    T    C        0      0        2 
   1   chr1_2122597     HCab    T    C        0      0        2 
   1   chr1_2122597     HPrz    T    C        0      0        2 
   1   chr1_2122597     ZBoe    T    C        0      0        2 
   1   chr1_2122597     ZGre    T    C        0      0        2 
   1   chr1_2122597     ZHar    T    C        0      0        2 
   1   chr1_2122597   Sample    T    C        0      0        2 
   1   chr1_2122872     AAsi    C    A        0      0        2 
   1   chr1_2122872     AKia    C    A        0      0        2 
   1   chr1_2122872     AOna    C    A      0.5      1        2 
   1   chr1_2122872     ASom    C    A        0      0        2 
   1   chr1_2122872     HCab    C    A        0      0        2 
   1   chr1_2122872     HPrz    C    A        0      0        2 
   1   chr1_2122872     ZBoe    C    A        0      0        2 
   1   chr1_2122872     ZGre    C    A        0      0        2 
   1   chr1_2122872     ZHar    C    A        0      0        2 
   1   chr1_2122872   Sample    C    A        0      0        2 
   1   chr1_2123991     AAsi    A    G        0      0        2 
   1   chr1_2123991     AKia    A    G        0      0        2 
   1   chr1_2123991     AOna    A    G      0.5      1        2 
   1   chr1_2123991     ASom    A    G        0      0        2 
   1   chr1_2123991     HCab    A    G        0      0        2 
   1   chr1_2123991     HPrz    A    G        0      0        2 
   1   chr1_2123991     ZBoe    A    G        0      0        2 
   1   chr1_2123991     ZGre    A    G        0      0        2 
   1   chr1_2123991     ZHar    A    G        0      0        2 
   1   chr1_2123991   Sample    A    G        0      0        2 
   1   chr1_2124643     AAsi    G    A        0      0        2 
   1   chr1_2124643     AKia    G    A        0      0        2 
   1   chr1_2124643     AOna    G    A        0      0        2 
   1   chr1_2124643     ASom    G    A        0      0        2 
   1   chr1_2124643     HCab    G    A        0      0        2 
   1   chr1_2124643     HPrz    G    A        0      0        2 
   1   chr1_2124643     ZBoe    G    A        0      0        2 
   1   chr1_2124643     ZGre    G    A        0      0        2 
   1   chr1_2124643     ZHar    G    A        1      2        2 
   1   chr1_2124643   Sample    G    A        0      0        2 
   1   chr1_2126705     AAsi    A    T        0      0        2 
   1   chr1_2126705     AKia    A    T        0      0        2 
   1   chr1_2126705     AOna    A    T        0      0        2 
   1   chr1_2126705     ASom    A    T        0      0        2 
   1   chr1_2126705     HCab    A    T        1      2        2 
   1   chr1_2126705     HPrz    A    T        1      2        2 
   1   chr1_2126705     ZBoe    A    T        0      0        2 
   1   chr1_2126705     ZGre    A    T        0      0        2 
   1   chr1_2126705     ZHar    A    T        0      0        2 
   1   chr1_2126705   Sample    A    T        0      0        2 
   1   chr1_2133495     AAsi    G    A        0      0        2 
   1   chr1_2133495     AKia    G    A        0      0        2 
   1   chr1_2133495     AOna    G    A        0      0        2 
   1   chr1_2133495     ASom    G    A        0      0        2 
   1   chr1_2133495     HCab    G    A        1      2        2 
   1   chr1_2133495     HPrz    G    A        1      2        2 
   1   chr1_2133495     ZBoe    G    A        0      0        2 
   1   chr1_2133495     ZGre    G    A        0      0        2 
   1   chr1_2133495     ZHar    G    A        0      0        2 
   1   chr1_2133495   Sample    G    A        0      0        2 
   1   chr1_2133847     AAsi    T    C        0      0        2 
   1   chr1_2133847     AKia    T    C        0      0        2 
   1   chr1_2133847     AOna    T    C        0      0        2 
   1   chr1_2133847     ASom    T    C        0      0        2 
   1   chr1_2133847     HCab    T    C      0.5      1        2 
   1   chr1_2133847     HPrz    T    C        0      0        2 
   1   chr1_2133847     ZBoe    T    C        0      0        2 
   1   chr1_2133847     ZGre    T    C        0      0        2 
   1   chr1_2133847     ZHar    T    C        0      0        2 
   1   chr1_2133847   Sample    T    C        0      0        2 
   1   chr1_2134545     AAsi    A    G        0      0        2 
   1   chr1_2134545     AKia    A    G        0      0        2 
   1   chr1_2134545     AOna    A    G        0      0        2 
   1   chr1_2134545     ASom    A    G        0      0        2 
   1   chr1_2134545     HCab    A    G        0      0        2 
   1   chr1_2134545     HPrz    A    G        0      0        2 
   1   chr1_2134545     ZBoe    A    G        0      0        2 
   1   chr1_2134545     ZGre    A    G        0      0        2 
   1   chr1_2134545     ZHar    A    G        1      2        2 
   1   chr1_2134545   Sample    A    G        0      0        2 
   1   chr1_2135559     AAsi    A    G        0      0        2 
   1   chr1_2135559     AKia    A    G        0      0        2 
   1   chr1_2135559     AOna    A    G        0      0        2 
   1   chr1_2135559     ASom    A    G        0      0        2 
   1   chr1_2135559     HCab    A    G        0      0        2 
   1   chr1_2135559     HPrz    A    G        0      0        2 
   1   chr1_2135559     ZBoe    A    G        0      0        2 
   1   chr1_2135559     ZGre    A    G        1      2        2 
   1   chr1_2135559     ZHar    A    G        0      0        2 
   1   chr1_2135559   Sample    A    G        0      0        2 
   1   chr1_2140491     AAsi    A    G        0      0        2 
   1   chr1_2140491     AKia    A    G        0      0        2 
   1   chr1_2140491     AOna    A    G        0      0        2 
   1   chr1_2140491     ASom    A    G        0      0        2 
   1   chr1_2140491     HCab    A    G        0      0        2 
   1   chr1_2140491     HPrz    A    G        0      0        2 
   1   chr1_2140491     ZBoe    A    G        1      2        2 
   1   chr1_2140491     ZGre    A    G        0      0        2 
   1   chr1_2140491     ZHar    A    G        0      0        2 
   1   chr1_2140491   Sample    A    G        0      0        2 
   1   chr1_2142095     AAsi    A    G        0      0        2 
   1   chr1_2142095     AKia    A    G        0      0        2 
   1   chr1_2142095     AOna    A    G        1      2        2 
   1   chr1_2142095     ASom    A    G        0      0        2 
   1   chr1_2142095     HCab    A    G        0      0        2 
   1   chr1_2142095     HPrz    A    G        0      0        2 
   1   chr1_2142095     ZBoe    A    G        0      0        2 
   1   chr1_2142095     ZGre    A    G        0      0        2 
   1   chr1_2142095     ZHar    A    G        0      0        2 
   1   chr1_2142095   Sample    A    G        0      0        2 
   1   chr1_2147027     AAsi    A    G        0      0        2 
   1   chr1_2147027     AKia    A    G        0      0        2 
   1   chr1_2147027     AOna    A    G        1      2        2 
   1   chr1_2147027     ASom    A    G        0      0        2 
   1   chr1_2147027     HCab    A    G        0      0        2 
   1   chr1_2147027     HPrz    A    G        0      0        2 
   1   chr1_2147027     ZBoe    A    G        0      0        2 
   1   chr1_2147027     ZGre    A    G        0      0        2 
   1   chr1_2147027     ZHar    A    G        0      0        2 
   1   chr1_2147027   Sample    A    G        0      0        2 
   1   chr1_2147227     AAsi    T    A        0      0        2 
   1   chr1_2147227     AKia    T    A        0      0        2 
   1   chr1_2147227     AOna    T    A        0      0        2 
   1   chr1_2147227     ASom    T    A        0      0        2 
   1   chr1_2147227     HCab    T    A        0      0        2 
   1   chr1_2147227     HPrz    T    A        0      0        2 
   1   chr1_2147227     ZBoe    T    A      0.5      1        2 
   1   chr1_2147227     ZGre    T    A        0      0        2 
   1   chr1_2147227     ZHar    T    A        0      0        2 
   1   chr1_2147227   Sample    T    A        0      0        2 
   1   chr1_2147535     AAsi    T    C        0      0        2 
   1   chr1_2147535     AKia    T    C        0      0        2 
   1   chr1_2147535     AOna    T    C        0      0        2 
   1   chr1_2147535     ASom    T    C        1      2        2 
   1   chr1_2147535     HCab    T    C        0      0        2 
   1   chr1_2147535     HPrz    T    C        0      0        2 
   1   chr1_2147535     ZBoe    T    C        0      0        2 
   1   chr1_2147535     ZGre    T    C        0      0        2 
   1   chr1_2147535     ZHar    T    C        0      0        2 
   1   chr1_2147535   Sample    T    C        0      0        2 
   1   chr1_2153571     AAsi    A    G        0      0        2 
   1   chr1_2153571     AKia    A    G        0      0        2 
   1   chr1_2153571     AOna    A    G        0      0        2 
   1   chr1_2153571     ASom    A    G        0      0        2 
   1   chr1_2153571     HCab    A    G        0      0        2 
   1   chr1_2153571     HPrz    A    G        0      0        2 
   1   chr1_2153571     ZBoe    A    G        0      0        2 
   1   chr1_2153571     ZGre    A    G        1      2        2 
   1   chr1_2153571     ZHar    A    G        0      0        2 
   1   chr1_2153571   Sample    A    G        0      0        2 
   1   chr1_2153642     AAsi    T    C        0      0        2 
   1   chr1_2153642     AKia    T    C        0      0        2 
   1   chr1_2153642     AOna    T    C        0      0        2 
   1   chr1_2153642     ASom    T    C        0      0        2 
   1   chr1_2153642     HCab    T    C        0      0        2 
   1   chr1_2153642     HPrz    T    C        0      0        2 
   1   chr1_2153642     ZBoe    T    C        0      0        2 
   1   chr1_2153642     ZGre    T    C        1      2        2 
   1   chr1_2153642     ZHar    T    C        1      2        2 
   1   chr1_2153642   Sample    T    C        0      0        2 
   1   chr1_2156444     AAsi    C    T        0      0        2 
   1   chr1_2156444     AKia    C    T        0      0        2 
   1   chr1_2156444     AOna    C    T      0.5      1        2 
   1   chr1_2156444     ASom    C    T        0      0        2 
   1   chr1_2156444     HCab    C    T        0      0        2 
   1   chr1_2156444     HPrz    C    T        0      0        2 
   1   chr1_2156444     ZBoe    C    T        0      0        2 
   1   chr1_2156444     ZGre    C    T        0      0        2 
   1   chr1_2156444     ZHar    C    T        0      0        2 
   1   chr1_2156444   Sample    C    T        0      0        2 
   1   chr1_2160422     AAsi    A    G        0      0        2 
   1   chr1_2160422     AKia    A    G        0      0        2 
   1   chr1_2160422     AOna    A    G        0      0        2 
   1   chr1_2160422     ASom    A    G        0      0        2 
   1   chr1_2160422     HCab    A    G        0      0        2 
   1   chr1_2160422     HPrz    A    G        0      0        2 
   1   chr1_2160422     ZBoe    A    G        0      0        2 
   1   chr1_2160422     ZGre    A    G        1      2        2 
   1   chr1_2160422     ZHar    A    G        0      0        2 
   1   chr1_2160422   Sample    A    G        0      0        2 
   1   chr1_2173798     AAsi    T    A      0.5      1        2 
   1   chr1_2173798     AKia    T    A        0      0        2 
   1   chr1_2173798     AOna    T    A        0      0        2 
   1   chr1_2173798     ASom    T    A        0      0        2 
   1   chr1_2173798     HCab    T    A        0      0        2 
   1   chr1_2173798     HPrz    T    A        0      0        2 
   1   chr1_2173798     ZBoe    T    A        0      0        2 
   1   chr1_2173798     ZGre    T    A        0      0        2 
   1   chr1_2173798     ZHar    T    A        0      0        2 
   1   chr1_2173798   Sample    T    A        0      0        2 
   1   chr1_2177744     AAsi    A    G        0      0        2 
   1   chr1_2177744     AKia    A    G        0      0        2 
   1   chr1_2177744     AOna    A    G        0      0        2 
   1   chr1_2177744     ASom    A    G        0      0        2 
   1   chr1_2177744     HCab    A    G        1      2        2 
   1   chr1_2177744     HPrz    A    G        1      2        2 
   1   chr1_2177744     ZBoe    A    G        0      0        2 
   1   chr1_2177744     ZGre    A    G        0      0        2 
   1   chr1_2177744     ZHar    A    G        0      0        2 
   1   chr1_2177744   Sample    A    G        0      0        2 
   1   chr1_2179563     AAsi    T    A        0      0        2 
   1   chr1_2179563     AKia    T    A        1      2        2 
   1   chr1_2179563     AOna    T    A        0      0        2 
   1   chr1_2179563     ASom    T    A        0      0        2 
   1   chr1_2179563     HCab    T    A        0      0        2 
   1   chr1_2179563     HPrz    T    A        0      0        2 
   1   chr1_2179563     ZBoe    T    A        0      0        2 
   1   chr1_2179563     ZGre    T    A        0      0        2 
   1   chr1_2179563     ZHar    T    A        0      0        2 
   1   chr1_2179563   Sample    T    A        0      0        2 
   1   chr1_2180589     AAsi    G    A        0      0        2 
   1   chr1_2180589     AKia    G    A        0      0        2 
   1   chr1_2180589     AOna    G    A        0      0        2 
   1   chr1_2180589     ASom    G    A        0      0        2 
   1   chr1_2180589     HCab    G    A        0      0        2 
   1   chr1_2180589     HPrz    G    A        0      0        2 
   1   chr1_2180589     ZBoe    G    A        0      0        2 
   1   chr1_2180589     ZGre    G    A        1      2        2 
   1   chr1_2180589     ZHar    G    A        0      0        2 
   1   chr1_2180589   Sample    G    A        0      0        2 
   1   chr1_2181805     AAsi    T    C        0      0        2 
   1   chr1_2181805     AKia    T    C        1      2        2 
   1   chr1_2181805     AOna    T    C        1      2        2 
   1   chr1_2181805     ASom    T    C        0      0        2 
   1   chr1_2181805     HCab    T    C        0      0        2 
   1   chr1_2181805     HPrz    T    C        0      0        2 
   1   chr1_2181805     ZBoe    T    C        0      0        2 
   1   chr1_2181805     ZGre    T    C        0      0        2 
   1   chr1_2181805     ZHar    T    C        0      0        2 
   1   chr1_2181805   Sample    T    C        0      0        2 
   1   chr1_2190775     AAsi    T    C        0      0        2 
   1   chr1_2190775     AKia    T    C        1      2        2 
   1   chr1_2190775     AOna    T    C        0      0        2 
   1   chr1_2190775     ASom    T    C        0      0        2 
   1   chr1_2190775     HCab    T    C        0      0        2 
   1   chr1_2190775     HPrz    T    C        0      0        2 
   1   chr1_2190775     ZBoe    T    C        0      0        2 
   1   chr1_2190775     ZGre    T    C        0      0        2 
   1   chr1_2190775     ZHar    T    C        0      0        2 
   1   chr1_2190775   Sample    T    C        0      0        2 
   1   chr1_2191718     AAsi    G    A        0      0        2 
   1   chr1_2191718     AKia    G    A        0      0        2 
   1   chr1_2191718     AOna    G    A        0      0        2 
   1   chr1_2191718     ASom    G    A        0      0        2 
   1   chr1_2191718     HCab    G    A        0      0        2 
   1   chr1_2191718     HPrz    G    A        0      0        2 
   1   chr1_2191718     ZBoe    G    A      0.5      1        2 
   1   chr1_2191718     ZGre    G    A        1      2        2 
   1   chr1_2191718     ZHar    G    A        0      0        2 
   1   chr1_2191718   Sample    G    A        0      0        2 
   1   chr1_2193520     AAsi    C    T        0      0        2 
   1   chr1_2193520     AKia    C    T        0      0        2 
   1   chr1_2193520     AOna    C    T        0      0        2 
   1   chr1_2193520     ASom    C    T        0      0        2 
   1   chr1_2193520     HCab    C    T        0      0        2 
   1   chr1_2193520     HPrz    C    T        0      0        2 
   1   chr1_2193520     ZBoe    C    T      0.5      1        2 
   1   chr1_2193520     ZGre    C    T        0      0        2 
   1   chr1_2193520     ZHar    C    T        0      0        2 
   1   chr1_2193520   Sample    C    T        0      0        2 
   1   chr1_2199895     AAsi    T    C        0      0        2 
   1   chr1_2199895     AKia    T    C        0      0        2 
   1   chr1_2199895     AOna    T    C        0      0        2 
   1   chr1_2199895     ASom    T    C        0      0        2 
   1   chr1_2199895     HCab    T    C        1      2        2 
   1   chr1_2199895     HPrz    T    C        1      2        2 
   1   chr1_2199895     ZBoe    T    C        0      0        2 
   1   chr1_2199895     ZGre    T    C        0      0        2 
   1   chr1_2199895     ZHar    T    C        0      0        2 
   1   chr1_2199895   Sample    T    C        0      0        2 
   1   chr1_2203245     AAsi    C    T        0      0        2 
   1   chr1_2203245     AKia    C    T        0      0        2 
   1   chr1_2203245     AOna    C    T        0      0        2 
   1   chr1_2203245     ASom    C    T        0      0        2 
   1   chr1_2203245     HCab    C    T        1      2        2 
   1   chr1_2203245     HPrz    C    T        1      2        2 
   1   chr1_2203245     ZBoe    C    T        0      0        2 
   1   chr1_2203245     ZGre    C    T        0      0        2 
   1   chr1_2203245     ZHar    C    T        0      0        2 
   1   chr1_2203245   Sample    C    T        0      0        2 
   1   chr1_2203441     AAsi    G    A        0      0        2 
   1   chr1_2203441     AKia    G    A        0      0        2 
   1   chr1_2203441     AOna    G    A        0      0        2 
   1   chr1_2203441     ASom    G    A        0      0        2 
   1   chr1_2203441     HCab    G    A        1      2        2 
   1   chr1_2203441     HPrz    G    A        1      2        2 
   1   chr1_2203441     ZBoe    G    A        0      0        2 
   1   chr1_2203441     ZGre    G    A        0      0        2 
   1   chr1_2203441     ZHar    G    A        0      0        2 
   1   chr1_2203441   Sample    G    A        0      0        2 
   1   chr1_2205644     AAsi    C    A        0      0        2 
   1   chr1_2205644     AKia    C    A        0      0        2 
   1   chr1_2205644     AOna    C    A        0      0        2 
   1   chr1_2205644     ASom    C    A        0      0        2 
   1   chr1_2205644     HCab    C    A        0      0        2 
   1   chr1_2205644     HPrz    C    A        0      0        2 
   1   chr1_2205644     ZBoe    C    A      0.5      1        2 
   1   chr1_2205644     ZGre    C    A        0      0        2 
   1   chr1_2205644     ZHar    C    A        0      0        2 
   1   chr1_2205644   Sample    C    A        0      0        2 
   1   chr1_2206585     AAsi    C    T        0      0        2 
   1   chr1_2206585     AKia    C    T        0      0        2 
   1   chr1_2206585     AOna    C    T        0      0        2 
   1   chr1_2206585     ASom    C    T        0      0        2 
   1   chr1_2206585     HCab    C    T        1      2        2 
   1   chr1_2206585     HPrz    C    T        1      2        2 
   1   chr1_2206585     ZBoe    C    T        0      0        2 
   1   chr1_2206585     ZGre    C    T        0      0        2 
   1   chr1_2206585     ZHar    C    T        0      0        2 
   1   chr1_2206585   Sample    C    T        0      0        2 
   1   chr1_2206972     AAsi    A    G        0      0        2 
   1   chr1_2206972     AKia    A    G        0      0        2 
   1   chr1_2206972     AOna    A    G        0      0        2 
   1   chr1_2206972     ASom    A    G        0      0        2 
   1   chr1_2206972     HCab    A    G        0      0        2 
   1   chr1_2206972     HPrz    A    G        0      0        2 
   1   chr1_2206972     ZBoe    A    G      0.5      1        2 
   1   chr1_2206972     ZGre    A    G        0      0        2 
   1   chr1_2206972     ZHar    A    G        0      0        2 
   1   chr1_2206972   Sample    A    G        0      0        2 
   1   chr1_2216094     AAsi    A    G        0      0        2 
   1   chr1_2216094     AKia    A    G        0      0        2 
   1   chr1_2216094     AOna    A    G        0      0        2 
   1   chr1_2216094     ASom    A    G        0      0        2 
   1   chr1_2216094     HCab    A    G        1      2        2 
   1   chr1_2216094     HPrz    A    G        1      2        2 
   1   chr1_2216094     ZBoe    A    G        0      0        2 
   1   chr1_2216094     ZGre    A    G        0      0        2 
   1   chr1_2216094     ZHar    A    G        0      0        2 
   1   chr1_2216094   Sample    A    G        0      0        2 
   1   chr1_2223018     AAsi    A    G        0      0        2 
   1   chr1_2223018     AKia    A    G        1      2        2 
   1   chr1_2223018     AOna    A    G        1      2        2 
   1   chr1_2223018     ASom    A    G        0      0        2 
   1   chr1_2223018     HCab    A    G        1      2        2 
   1   chr1_2223018     HPrz    A    G        1      2        2 
   1   chr1_2223018     ZBoe    A    G        0      0        2 
   1   chr1_2223018     ZGre    A    G        0      0        2 
   1   chr1_2223018     ZHar    A    G        0      0        2 
   1   chr1_2223018   Sample    A    G        0      0        2 
   1   chr1_2236848     AAsi    A    G        0      0        2 
   1   chr1_2236848     AKia    A    G        0      0        2 
   1   chr1_2236848     AOna    A    G        0      0        2 
   1   chr1_2236848     ASom    A    G        1      2        2 
   1   chr1_2236848     HCab    A    G        0      0        2 
   1   chr1_2236848     HPrz    A    G        0      0        2 
   1   chr1_2236848     ZBoe    A    G        0      0        2 
   1   chr1_2236848     ZGre    A    G        0      0        2 
   1   chr1_2236848     ZHar    A    G        0      0        2 
   1   chr1_2236848   Sample    A    G        0      0        2 
   1   chr1_2241470     AAsi    A    G        0      0        2 
   1   chr1_2241470     AKia    A    G        1      2        2 
   1   chr1_2241470     AOna    A    G        1      2        2 
   1   chr1_2241470     ASom    A    G        0      0        2 
   1   chr1_2241470     HCab    A    G        0      0        2 
   1   chr1_2241470     HPrz    A    G        0      0        2 
   1   chr1_2241470     ZBoe    A    G        0      0        2 
   1   chr1_2241470     ZGre    A    G        0      0        2 
   1   chr1_2241470     ZHar    A    G      0.5      1        2 
   1   chr1_2241470   Sample    A    G        0      0        2 
   1   chr1_2242259     AAsi    T    C        0      0        2 
   1   chr1_2242259     AKia    T    C        0      0        2 
   1   chr1_2242259     AOna    T    C        0      0        2 
   1   chr1_2242259     ASom    T    C        0      0        2 
   1   chr1_2242259     HCab    T    C        0      0        2 
   1   chr1_2242259     HPrz    T    C        0      0        2 
   1   chr1_2242259     ZBoe    T    C      0.5      1        2 
   1   chr1_2242259     ZGre    T    C        0      0        2 
   1   chr1_2242259     ZHar    T    C        0      0        2 
   1   chr1_2242259   Sample    T    C        0      0        2 
   1   chr1_2242653     AAsi    A    T        0      0        2 
   1   chr1_2242653     AKia    A    T        0      0        2 
   1   chr1_2242653     AOna    A    T        0      0        2 
   1   chr1_2242653     ASom    A    T        1      2        2 
   1   chr1_2242653     HCab    A    T        0      0        2 
   1   chr1_2242653     HPrz    A    T        0      0        2 
   1   chr1_2242653     ZBoe    A    T        0      0        2 
   1   chr1_2242653     ZGre    A    T        0      0        2 
   1   chr1_2242653     ZHar    A    T        0      0        2 
   1   chr1_2242653   Sample    A    T        0      0        2 
   1   chr1_2244089     AAsi    A    T      0.5      1        2 
   1   chr1_2244089     AKia    A    T        0      0        2 
   1   chr1_2244089     AOna    A    T        0      0        2 
   1   chr1_2244089     ASom    A    T        0      0        2 
   1   chr1_2244089     HCab    A    T        0      0        2 
   1   chr1_2244089     HPrz    A    T        0      0        2 
   1   chr1_2244089     ZBoe    A    T        0      0        2 
   1   chr1_2244089     ZGre    A    T        0      0        2 
   1   chr1_2244089     ZHar    A    T        0      0        2 
   1   chr1_2244089   Sample    A    T        1      2        2 
   1   chr1_2245515     AAsi    A    G        1      2        2 
   1   chr1_2245515     AKia    A    G        0      0        2 
   1   chr1_2245515     AOna    A    G        0      0        2 
   1   chr1_2245515     ASom    A    G        1      2        2 
   1   chr1_2245515     HCab    A    G        0      0        2 
   1   chr1_2245515     HPrz    A    G        0      0        2 
   1   chr1_2245515     ZBoe    A    G        0      0        2 
   1   chr1_2245515     ZGre    A    G        0      0        2 
   1   chr1_2245515     ZHar    A    G        0      0        2 
   1   chr1_2245515   Sample    A    G        1      2        2 
   1   chr1_2247837     AAsi    C    T        0      0        2 
   1   chr1_2247837     AKia    C    T        0      0        2 
   1   chr1_2247837     AOna    C    T        0      0        2 
   1   chr1_2247837     ASom    C    T        0      0        2 
   1   chr1_2247837     HCab    C    T        1      2        2 
   1   chr1_2247837     HPrz    C    T        1      2        2 
   1   chr1_2247837     ZBoe    C    T        0      0        2 
   1   chr1_2247837     ZGre    C    T        0      0        2 
   1   chr1_2247837     ZHar    C    T        0      0        2 
   1   chr1_2247837   Sample    C    T        0      0        2 
   1   chr1_2249240     AAsi    T    C        1      2        2 
   1   chr1_2249240     AKia    T    C        0      0        2 
   1   chr1_2249240     AOna    T    C        0      0        2 
   1   chr1_2249240     ASom    T    C        1      2        2 
   1   chr1_2249240     HCab    T    C        0      0        2 
   1   chr1_2249240     HPrz    T    C        0      0        2 
   1   chr1_2249240     ZBoe    T    C        1      2        2 
   1   chr1_2249240     ZGre    T    C        0      0        2 
   1   chr1_2249240     ZHar    T    C        0      0        2 
   1   chr1_2249240   Sample    T    C        1      2        2 
   1   chr1_2251853     AAsi    T    C      0.5      1        2 
   1   chr1_2251853     AKia    T    C        0      0        2 
   1   chr1_2251853     AOna    T    C        0      0        2 
   1   chr1_2251853     ASom    T    C        0      0        2 
   1   chr1_2251853     HCab    T    C        0      0        2 
   1   chr1_2251853     HPrz    T    C        0      0        2 
   1   chr1_2251853     ZBoe    T    C        0      0        2 
   1   chr1_2251853     ZGre    T    C        0      0        2 
   1   chr1_2251853     ZHar    T    C        0      0        2 
   1   chr1_2251853   Sample    T    C        1      2        2 
   1   chr1_2254550     AAsi    T    A        0      0        2 
   1   chr1_2254550     AKia    T    A        0      0        2 
   1   chr1_2254550     AOna    T    A      0.5      1        2 
   1   chr1_2254550     ASom    T    A        0      0        2 
   1   chr1_2254550     HCab    T    A        0      0        2 
   1   chr1_2254550     HPrz    T    A        0      0        2 
   1   chr1_2254550     ZBoe    T    A        0      0        2 
   1   chr1_2254550     ZGre    T    A        0      0        2 
   1   chr1_2254550     ZHar    T    A        0      0        2 
   1   chr1_2254550   Sample    T    A        0      0        2 
   1   chr1_2259388     AAsi    G    C        0      0        2 
   1   chr1_2259388     AKia    G    C        0      0        2 
   1   chr1_2259388     AOna    G    C        0      0        2 
   1   chr1_2259388     ASom    G    C        0      0        2 
   1   chr1_2259388     HCab    G    C        0      0        2 
   1   chr1_2259388     HPrz    G    C        0      0        2 
   1   chr1_2259388     ZBoe    G    C      0.5      1        2 
   1   chr1_2259388     ZGre    G    C        0      0        2 
   1   chr1_2259388     ZHar    G    C        0      0        2 
   1   chr1_2259388   Sample    G    C        0      0        2 
   1   chr1_2259390     AAsi    T    C        0      0        2 
   1   chr1_2259390     AKia    T    C        0      0        2 
   1   chr1_2259390     AOna    T    C        0      0        2 
   1   chr1_2259390     ASom    T    C        0      0        2 
   1   chr1_2259390     HCab    T    C        1      2        2 
   1   chr1_2259390     HPrz    T    C        1      2        2 
   1   chr1_2259390     ZBoe    T    C        0      0        2 
   1   chr1_2259390     ZGre    T    C        0      0        2 
   1   chr1_2259390     ZHar    T    C        0      0        2 
   1   chr1_2259390   Sample    T    C        0      0        2 
   1   chr1_2269946     AAsi    T    C        0      0        2 
   1   chr1_2269946     AKia    T    C        0      0        2 
   1   chr1_2269946     AOna    T    C        0      0        2 
   1   chr1_2269946     ASom    T    C        0      0        2 
   1   chr1_2269946     HCab    T    C        0      0        2 
   1   chr1_2269946     HPrz    T    C        0      0        2 
   1   chr1_2269946     ZBoe    T    C      0.5      1        2 
   1   chr1_2269946     ZGre    T    C        0      0        2 
   1   chr1_2269946     ZHar    T    C        0      0        2 
   1   chr1_2269946   Sample    T    C        0      0        2 
   1   chr1_2271174     AAsi    T    C        0      0        2 
   1   chr1_2271174     AKia    T    C        0      0        2 
   1   chr1_2271174     AOna    T    C        0      0        2 
   1   chr1_2271174     ASom    T    C        0      0        2 
   1   chr1_2271174     HCab    T    C        0      0        2 
   1   chr1_2271174     HPrz    T    C        0      0        2 
   1   chr1_2271174     ZBoe    T    C      0.5      1        2 
   1   chr1_2271174     ZGre    T    C        0      0        2 
   1   chr1_2271174     ZHar    T    C        0      0        2 
   1   chr1_2271174   Sample    T    C        1      2        2 
   1   chr1_2291935     AAsi    G    A        0      0        2 
   1   chr1_2291935     AKia    G    A        1      2        2 
   1   chr1_2291935     AOna    G    A      0.5      1        2 
   1   chr1_2291935     ASom    G    A        0      0        2 
   1   chr1_2291935     HCab    G    A        0      0        2 
   1   chr1_2291935     HPrz    G    A        0      0        2 
   1   chr1_2291935     ZBoe    G    A        0      0        2 
   1   chr1_2291935     ZGre    G    A        0      0        2 
   1   chr1_2291935     ZHar    G    A        0      0        2 
   1   chr1_2291935   Sample    G    A        0      0        2 
   1   chr1_2293875     AAsi    C    G        0      0        2 
   1   chr1_2293875     AKia    C    G        0      0        2 
   1   chr1_2293875     AOna    C    G        0      0        2 
   1   chr1_2293875     ASom    C    G        0      0        2 
   1   chr1_2293875     HCab    C    G      0.5      1        2 
   1   chr1_2293875     HPrz    C    G        1      2        2 
   1   chr1_2293875     ZBoe    C    G        0      0        2 
   1   chr1_2293875     ZGre    C    G        0      0        2 
   1   chr1_2293875     ZHar    C    G        0      0        2 
   1   chr1_2293875   Sample    C    G        0      0        2 
   1   chr1_2298000     AAsi    A    T        0      0        2 
   1   chr1_2298000     AKia    A    T        0      0        2 
   1   chr1_2298000     AOna    A    T        0      0        2 
   1   chr1_2298000     ASom    A    T        0      0        2 
   1   chr1_2298000     HCab    A    T        0      0        2 
   1   chr1_2298000     HPrz    A    T        0      0        2 
   1   chr1_2298000     ZBoe    A    T        0      0        2 
   1   chr1_2298000     ZGre    A    T        0      0        2 
   1   chr1_2298000     ZHar    A    T      0.5      1        2 
   1   chr1_2298000   Sample    A    T        0      0        2 
   1   chr1_2301038     AAsi    T    C        1      2        2 
   1   chr1_2301038     AKia    T    C        1      2        2 
   1   chr1_2301038     AOna    T    C        0      0        2 
   1   chr1_2301038     ASom    T    C        1      2        2 
   1   chr1_2301038     HCab    T    C        0      0        2 
   1   chr1_2301038     HPrz    T    C        0      0        2 
   1   chr1_2301038     ZBoe    T    C        0      0        2 
   1   chr1_2301038     ZGre    T    C        1      2        2 
   1   chr1_2301038     ZHar    T    C        0      0        2 
   1   chr1_2301038   Sample    T    C        1      2        2 
   1   chr1_2302616     AAsi    T    C        0      0        2 
   1   chr1_2302616     AKia    T    C        0      0        2 
   1   chr1_2302616     AOna    T    C        0      0        2 
   1   chr1_2302616     ASom    T    C        0      0        2 
   1   chr1_2302616     HCab    T    C        0      0        2 
   1   chr1_2302616     HPrz    T    C        0      0        2 
   1   chr1_2302616     ZBoe    T    C        0      0        2 
   1   chr1_2302616     ZGre    T    C        1      2        2 
   1   chr1_2302616     ZHar    T    C        0      0        2 
   1   chr1_2302616   Sample    T    C        0      0        2 
   1   chr1_2305411     AAsi    G    A        0      0        2 
   1   chr1_2305411     AKia    G    A        0      0        2 
   1   chr1_2305411     AOna    G    A        1      2        2 
   1   chr1_2305411     ASom    G    A        0      0        2 
   1   chr1_2305411     HCab    G    A        0      0        2 
   1   chr1_2305411     HPrz    G    A        0      0        2 
   1   chr1_2305411     ZBoe    G    A        0      0        2 
   1   chr1_2305411     ZGre    G    A        0      0        2 
   1   chr1_2305411     ZHar    G    A        0      0        2 
   1   chr1_2305411   Sample    G    A        0      0        2 
   1   chr1_2307912     AAsi    C    T        0      0        2 
   1   chr1_2307912     AKia    C    T        0      0        2 
   1   chr1_2307912     AOna    C    T        0      0        2 
   1   chr1_2307912     ASom    C    T        0      0        2 
   1   chr1_2307912     HCab    C    T        1      2        2 
   1   chr1_2307912     HPrz    C    T        1      2        2 
   1   chr1_2307912     ZBoe    C    T        0      0        2 
   1   chr1_2307912     ZGre    C    T        0      0        2 
   1   chr1_2307912     ZHar    C    T        0      0        2 
   1   chr1_2307912   Sample    C    T        0      0        2 
   1   chr1_2311045     AAsi    G    A        0      0        2 
   1   chr1_2311045     AKia    G    A        0      0        2 
   1   chr1_2311045     AOna    G    A        0      0        2 
   1   chr1_2311045     ASom    G    A        0      0        2 
   1   chr1_2311045     HCab    G    A        1      2        2 
   1   chr1_2311045     HPrz    G    A        1      2        2 
   1   chr1_2311045     ZBoe    G    A        0      0        2 
   1   chr1_2311045     ZGre    G    A        0      0        2 
   1   chr1_2311045     ZHar    G    A        0      0        2 
   1   chr1_2311045   Sample    G    A        0      0        2 
   1   chr1_2312115     AAsi    A    G        1      2        2 
   1   chr1_2312115     AKia    A    G        0      0        2 
   1   chr1_2312115     AOna    A    G        0      0        2 
   1   chr1_2312115     ASom    A    G        1      2        2 
   1   chr1_2312115     HCab    A    G        0      0        2 
   1   chr1_2312115     HPrz    A    G        0      0        2 
   1   chr1_2312115     ZBoe    A    G        0      0        2 
   1   chr1_2312115     ZGre    A    G        0      0        2 
   1   chr1_2312115     ZHar    A    G        0      0        2 
   1   chr1_2312115   Sample    A    G        1      2        2 
   1   chr1_2312412     AAsi    A    G        0      0        2 
   1   chr1_2312412     AKia    A    G        0      0        2 
   1   chr1_2312412     AOna    A    G      0.5      1        2 
   1   chr1_2312412     ASom    A    G        1      2        2 
   1   chr1_2312412     HCab    A    G        0      0        2 
   1   chr1_2312412     HPrz    A    G        0      0        2 
   1   chr1_2312412     ZBoe    A    G        0      0        2 
   1   chr1_2312412     ZGre    A    G        0      0        2 
   1   chr1_2312412     ZHar    A    G        0      0        2 
   1   chr1_2312412   Sample    A    G        0      0        2 
   1   chr1_2315838     AAsi    C    G        0      0        2 
   1   chr1_2315838     AKia    C    G        0      0        2 
   1   chr1_2315838     AOna    C    G        0      0        2 
   1   chr1_2315838     ASom    C    G        0      0        2 
   1   chr1_2315838     HCab    C    G        1      2        2 
   1   chr1_2315838     HPrz    C    G        1      2        2 
   1   chr1_2315838     ZBoe    C    G        0      0        2 
   1   chr1_2315838     ZGre    C    G        0      0        2 
   1   chr1_2315838     ZHar    C    G        0      0        2 
   1   chr1_2315838   Sample    C    G        0      0        2 
   1   chr1_2316194     AAsi    A    G        1      2        2 
   1   chr1_2316194     AKia    A    G        0      0        2 
   1   chr1_2316194     AOna    A    G        0      0        2 
   1   chr1_2316194     ASom    A    G        1      2        2 
   1   chr1_2316194     HCab    A    G        0      0        2 
   1   chr1_2316194     HPrz    A    G        0      0        2 
   1   chr1_2316194     ZBoe    A    G        0      0        2 
   1   chr1_2316194     ZGre    A    G        0      0        2 
   1   chr1_2316194     ZHar    A    G        0      0        2 
   1   chr1_2316194   Sample    A    G        1      2        2 
   1   chr1_2316796     AAsi    T    G        0      0        2 
   1   chr1_2316796     AKia    T    G        0      0        2 
   1   chr1_2316796     AOna    T    G        1      2        2 
   1   chr1_2316796     ASom    T    G        0      0        2 
   1   chr1_2316796     HCab    T    G        0      0        2 
   1   chr1_2316796     HPrz    T    G        0      0        2 
   1   chr1_2316796     ZBoe    T    G        0      0        2 
   1   chr1_2316796     ZGre    T    G        0      0        2 
   1   chr1_2316796     ZHar    T    G        0      0        2 
   1   chr1_2316796   Sample    T    G        0      0        2 
   1   chr1_2320459     AAsi    C    T        1      2        2 
   1   chr1_2320459     AKia    C    T        0      0        2 
   1   chr1_2320459     AOna    C    T        0      0        2 
   1   chr1_2320459     ASom    C    T        1      2        2 
   1   chr1_2320459     HCab    C    T        0      0        2 
   1   chr1_2320459     HPrz    C    T        0      0        2 
   1   chr1_2320459     ZBoe    C    T        0      0        2 
   1   chr1_2320459     ZGre    C    T        0      0        2 
   1   chr1_2320459     ZHar    C    T        0      0        2 
   1   chr1_2320459   Sample    C    T        1      2        2 
   1   chr1_2322224     AAsi    G    A        0      0        2 
   1   chr1_2322224     AKia    G    A        0      0        2 
   1   chr1_2322224     AOna    G    A        0      0        2 
   1   chr1_2322224     ASom    G    A        0      0        2 
   1   chr1_2322224     HCab    G    A        1      2        2 
   1   chr1_2322224     HPrz    G    A        1      2        2 
   1   chr1_2322224     ZBoe    G    A        0      0        2 
   1   chr1_2322224     ZGre    G    A        0      0        2 
   1   chr1_2322224     ZHar    G    A        0      0        2 
   1   chr1_2322224   Sample    G    A        0      0        2 
   1   chr1_2326319     AAsi    G    T        0      0        2 
   1   chr1_2326319     AKia    G    T        0      0        2 
   1   chr1_2326319     AOna    G    T        0      0        2 
   1   chr1_2326319     ASom    G    T        0      0        2 
   1   chr1_2326319     HCab    G    T      0.5      1        2 
   1   chr1_2326319     HPrz    G    T        1      2        2 
   1   chr1_2326319     ZBoe    G    T        0      0        2 
   1   chr1_2326319     ZGre    G    T        0      0        2 
   1   chr1_2326319     ZHar    G    T        0      0        2 
   1   chr1_2326319   Sample    G    T        0      0        2 
   1   chr1_2327223     AAsi    C    G        0      0        2 
   1   chr1_2327223     AKia    C    G        0      0        2 
   1   chr1_2327223     AOna    C    G      0.5      1        2 
   1   chr1_2327223     ASom    C    G        0      0        2 
   1   chr1_2327223     HCab    C    G        0      0        2 
   1   chr1_2327223     HPrz    C    G        0      0        2 
   1   chr1_2327223     ZBoe    C    G        0      0        2 
   1   chr1_2327223     ZGre    C    G        0      0        2 
   1   chr1_2327223     ZHar    C    G        0      0        2 
   1   chr1_2327223   Sample    C    G        0      0        2 
   1   chr1_2330914     AAsi    T    C        0      0        2 
   1   chr1_2330914     AKia    T    C        0      0        2 
   1   chr1_2330914     AOna    T    C        0      0        2 
   1   chr1_2330914     ASom    T    C        0      0        2 
   1   chr1_2330914     HCab    T    C        0      0        2 
   1   chr1_2330914     HPrz    T    C        0      0        2 
   1   chr1_2330914     ZBoe    T    C        0      0        2 
   1   chr1_2330914     ZGre    T    C        0      0        2 
   1   chr1_2330914     ZHar    T    C        1      2        2 
   1   chr1_2330914   Sample    T    C        0      0        2 
   1   chr1_2333985     AAsi    C    T        0      0        2 
   1   chr1_2333985     AKia    C    T        1      2        2 
   1   chr1_2333985     AOna    C    T        0      0        2 
   1   chr1_2333985     ASom    C    T        0      0        2 
   1   chr1_2333985     HCab    C    T        0      0        2 
   1   chr1_2333985     HPrz    C    T        0      0        2 
   1   chr1_2333985     ZBoe    C    T        0      0        2 
   1   chr1_2333985     ZGre    C    T        0      0        2 
   1   chr1_2333985     ZHar    C    T        0      0        2 
   1   chr1_2333985   Sample    C    T        0      0        2 
   1   chr1_2335282     AAsi    G    T        0      0        2 
   1   chr1_2335282     AKia    G    T        0      0        2 
   1   chr1_2335282     AOna    G    T        0      0        2 
   1   chr1_2335282     ASom    G    T        0      0        2 
   1   chr1_2335282     HCab    G    T        1      2        2 
   1   chr1_2335282     HPrz    G    T        1      2        2 
   1   chr1_2335282     ZBoe    G    T        0      0        2 
   1   chr1_2335282     ZGre    G    T        0      0        2 
   1   chr1_2335282     ZHar    G    T        0      0        2 
   1   chr1_2335282   Sample    G    T        0      0        2 
   1   chr1_2336720     AAsi    A    C        0      0        2 
   1   chr1_2336720     AKia    A    C        1      2        2 
   1   chr1_2336720     AOna    A    C        0      0        2 
   1   chr1_2336720     ASom    A    C        0      0        2 
   1   chr1_2336720     HCab    A    C        0      0        2 
   1   chr1_2336720     HPrz    A    C        0      0        2 
   1   chr1_2336720     ZBoe    A    C        0      0        2 
   1   chr1_2336720     ZGre    A    C        0      0        2 
   1   chr1_2336720     ZHar    A    C        0      0        2 
   1   chr1_2336720   Sample    A    C        0      0        2 
   1   chr1_2341990     AAsi    C    G        0      0        2 
   1   chr1_2341990     AKia    C    G        0      0        2 
   1   chr1_2341990     AOna    C    G        0      0        2 
   1   chr1_2341990     ASom    C    G        0      0        2 
   1   chr1_2341990     HCab    C    G        0      0        2 
   1   chr1_2341990     HPrz    C    G      0.5      1        2 
   1   chr1_2341990     ZBoe    C    G        0      0        2 
   1   chr1_2341990     ZGre    C    G        0      0        2 
   1   chr1_2341990     ZHar    C    G        0      0        2 
   1   chr1_2341990   Sample    C    G        0      0        2 
   1   chr1_2343525     AAsi    T    C        0      0        2 
   1   chr1_2343525     AKia    T    C        0      0        2 
   1   chr1_2343525     AOna    T    C        0      0        2 
   1   chr1_2343525     ASom    T    C        1      2        2 
   1   chr1_2343525     HCab    T    C        0      0        2 
   1   chr1_2343525     HPrz    T    C        0      0        2 
   1   chr1_2343525     ZBoe    T    C        0      0        2 
   1   chr1_2343525     ZGre    T    C        0      0        2 
   1   chr1_2343525     ZHar    T    C        0      0        2 
   1   chr1_2343525   Sample    T    C        0      0        2 
   1   chr1_2343577     AAsi    C    G        0      0        2 
   1   chr1_2343577     AKia    C    G        1      2        2 
   1   chr1_2343577     AOna    C    G      0.5      1        2 
   1   chr1_2343577     ASom    C    G        0      0        2 
   1   chr1_2343577     HCab    C    G        0      0        2 
   1   chr1_2343577     HPrz    C    G        0      0        2 
   1   chr1_2343577     ZBoe    C    G        0      0        2 
   1   chr1_2343577     ZGre    C    G        0      0        2 
   1   chr1_2343577     ZHar    C    G        0      0        2 
   1   chr1_2343577   Sample    C    G        0      0        2 
   1   chr1_2343658     AAsi    C    T        0      0        2 
   1   chr1_2343658     AKia    C    T        0      0        2 
   1   chr1_2343658     AOna    C    T        0      0        2 
   1   chr1_2343658     ASom    C    T        0      0        2 
   1   chr1_2343658     HCab    C    T        0      0        2 
   1   chr1_2343658     HPrz    C    T      0.5      1        2 
   1   chr1_2343658     ZBoe    C    T        0      0        2 
   1   chr1_2343658     ZGre    C    T        0      0        2 
   1   chr1_2343658     ZHar    C    T        0      0        2 
   1   chr1_2343658   Sample    C    T        0      0        2 
   1   chr1_2343803     AAsi    A    C        0      0        2 
   1   chr1_2343803     AKia    A    C        0      0        2 
   1   chr1_2343803     AOna    A    C        0      0        2 
   1   chr1_2343803     ASom    A    C        0      0        2 
   1   chr1_2343803     HCab    A    C        0      0        2 
   1   chr1_2343803     HPrz    A    C      0.5      1        2 
   1   chr1_2343803     ZBoe    A    C        0      0        2 
   1   chr1_2343803     ZGre    A    C        0      0        2 
   1   chr1_2343803     ZHar    A    C        0      0        2 
   1   chr1_2343803   Sample    A    C        0      0        2 
   1   chr1_2352830     AAsi    A    G        0      0        2 
   1   chr1_2352830     AKia    A    G        0      0        2 
   1   chr1_2352830     AOna    A    G        0      0        2 
   1   chr1_2352830     ASom    A    G        0      0        2 
   1   chr1_2352830     HCab    A    G        0      0        2 
   1   chr1_2352830     HPrz    A    G      0.5      1        2 
   1   chr1_2352830     ZBoe    A    G        0      0        2 
   1   chr1_2352830     ZGre    A    G        0      0        2 
   1   chr1_2352830     ZHar    A    G        0      0        2 
   1   chr1_2352830   Sample    A    G        0      0        2 
   1   chr1_2359578     AAsi    T    C        0      0        2 
   1   chr1_2359578     AKia    T    C        0      0        2 
   1   chr1_2359578     AOna    T    C        0      0        2 
   1   chr1_2359578     ASom    T    C        0      0        2 
   1   chr1_2359578     HCab    T    C        0      0        2 
   1   chr1_2359578     HPrz    T    C        0      0        2 
   1   chr1_2359578     ZBoe    T    C        0      0        2 
   1   chr1_2359578     ZGre    T    C        0      0        2 
   1   chr1_2359578     ZHar    T    C        1      2        2 
   1   chr1_2359578   Sample    T    C        0      0        2 
   1   chr1_2363706     AAsi    C    T        0      0        2 
   1   chr1_2363706     AKia    C    T        1      2        2 
   1   chr1_2363706     AOna    C    T      0.5      1        2 
   1   chr1_2363706     ASom    C    T        0      0        2 
   1   chr1_2363706     HCab    C    T        0      0        2 
   1   chr1_2363706     HPrz    C    T        0      0        2 
   1   chr1_2363706     ZBoe    C    T        0      0        2 
   1   chr1_2363706     ZGre    C    T        0      0        2 
   1   chr1_2363706     ZHar    C    T        0      0        2 
   1   chr1_2363706   Sample    C    T        0      0        2 
   1   chr1_2364353     AAsi    A    C        0      0        2 
   1   chr1_2364353     AKia    A    C        0      0        2 
   1   chr1_2364353     AOna    A    C        0      0        2 
   1   chr1_2364353     ASom    A    C        0      0        2 
   1   chr1_2364353     HCab    A    C        0      0        2 
   1   chr1_2364353     HPrz    A    C        0      0        2 
   1   chr1_2364353     ZBoe    A    C      0.5      1        2 
   1   chr1_2364353     ZGre    A    C        0      0        2 
   1   chr1_2364353     ZHar    A    C        0      0        2 
   1   chr1_2364353   Sample    A    C        0      0        2 
   1   chr1_2367213     AAsi    T    C        0      0        2 
   1   chr1_2367213     AKia    T    C        0      0        2 
   1   chr1_2367213     AOna    T    C      0.5      1        2 
   1   chr1_2367213     ASom    T    C        0      0        2 
   1   chr1_2367213     HCab    T    C        0      0        2 
   1   chr1_2367213     HPrz    T    C        0      0        2 
   1   chr1_2367213     ZBoe    T    C        0      0        2 
   1   chr1_2367213     ZGre    T    C        0      0        2 
   1   chr1_2367213     ZHar    T    C        0      0        2 
   1   chr1_2367213   Sample    T    C        0      0        2 
   1   chr1_2370971     AAsi    A    C        0      0        2 
   1   chr1_2370971     AKia    A    C        0      0        2 
   1   chr1_2370971     AOna    A    C        0      0        2 
   1   chr1_2370971     ASom    A    C        0      0        2 
   1   chr1_2370971     HCab    A    C        0      0        2 
   1   chr1_2370971     HPrz    A    C      0.5      1        2 
   1   chr1_2370971     ZBoe    A    C        0      0        2 
   1   chr1_2370971     ZGre    A    C        0      0        2 
   1   chr1_2370971     ZHar    A    C        0      0        2 
   1   chr1_2370971   Sample    A    C        0      0        2 
   1   chr1_2372896     AAsi    T    A        0      0        2 
   1   chr1_2372896     AKia    T    A        1      2        2 
   1   chr1_2372896     AOna    T    A        0      0        2 
   1   chr1_2372896     ASom    T    A        0      0        2 
   1   chr1_2372896     HCab    T    A        0      0        2 
   1   chr1_2372896     HPrz    T    A        0      0        2 
   1   chr1_2372896     ZBoe    T    A        0      0        2 
   1   chr1_2372896     ZGre    T    A        0      0        2 
   1   chr1_2372896     ZHar    T    A        0      0        2 
   1   chr1_2372896   Sample    T    A        0      0        2 
   1   chr1_2390402     AAsi    C    T        0      0        2 
   1   chr1_2390402     AKia    C    T        0      0        2 
   1   chr1_2390402     AOna    C    T      0.5      1        2 
   1   chr1_2390402     ASom    C    T        0      0        2 
   1   chr1_2390402     HCab    C    T        0      0        2 
   1   chr1_2390402     HPrz    C    T        0      0        2 
   1   chr1_2390402     ZBoe    C    T        0      0        2 
   1   chr1_2390402     ZGre    C    T        0      0        2 
   1   chr1_2390402     ZHar    C    T        0      0        2 
   1   chr1_2390402   Sample    C    T        0      0        2 
   1   chr1_2391333     AAsi    G    C        0      0        2 
   1   chr1_2391333     AKia    G    C        0      0        2 
   1   chr1_2391333     AOna    G    C        0      0        2 
   1   chr1_2391333     ASom    G    C        1      2        2 
   1   chr1_2391333     HCab    G    C        0      0        2 
   1   chr1_2391333     HPrz    G    C        0      0        2 
   1   chr1_2391333     ZBoe    G    C        0      0        2 
   1   chr1_2391333     ZGre    G    C        0      0        2 
   1   chr1_2391333     ZHar    G    C        0      0        2 
   1   chr1_2391333   Sample    G    C        0      0        2 
   1   chr1_2395500     AAsi    A    G        0      0        2 
   1   chr1_2395500     AKia    A    G        0      0        2 
   1   chr1_2395500     AOna    A    G        0      0        2 
   1   chr1_2395500     ASom    A    G        0      0        2 
   1   chr1_2395500     HCab    A    G        0      0        2 
   1   chr1_2395500     HPrz    A    G        0      0        2 
   1   chr1_2395500     ZBoe    A    G      0.5      1        2 
   1   chr1_2395500     ZGre    A    G        0      0        2 
   1   chr1_2395500     ZHar    A    G        0      0        2 
   1   chr1_2395500   Sample    A    G        0      0        2 
   1   chr1_2402668     AAsi    T    A        0      0        2 
   1   chr1_2402668     AKia    T    A        0      0        2 
   1   chr1_2402668     AOna    T    A        0      0        2 
   1   chr1_2402668     ASom    T    A        0      0        2 
   1   chr1_2402668     HCab    T    A        0      0        2 
   1   chr1_2402668     HPrz    T    A        0      0        2 
   1   chr1_2402668     ZBoe    T    A        1      2        2 
   1   chr1_2402668     ZGre    T    A        0      0        2 
   1   chr1_2402668     ZHar    T    A        0      0        2 
   1   chr1_2402668   Sample    T    A        0      0        2 
   1   chr1_2415714     AAsi    T    G        0      0        2 
   1   chr1_2415714     AKia    T    G        0      0        2 
   1   chr1_2415714     AOna    T    G        0      0        2 
   1   chr1_2415714     ASom    T    G        0      0        2 
   1   chr1_2415714     HCab    T    G        1      2        2 
   1   chr1_2415714     HPrz    T    G        0      0        2 
   1   chr1_2415714     ZBoe    T    G        0      0        2 
   1   chr1_2415714     ZGre    T    G        0      0        2 
   1   chr1_2415714     ZHar    T    G        0      0        2 
   1   chr1_2415714   Sample    T    G        0      0        2 
   1   chr1_2424552     AAsi    A    G        0      0        2 
   1   chr1_2424552     AKia    A    G        0      0        2 
   1   chr1_2424552     AOna    A    G        0      0        2 
   1   chr1_2424552     ASom    A    G        0      0        2 
   1   chr1_2424552     HCab    A    G        0      0        2 
   1   chr1_2424552     HPrz    A    G        0      0        2 
   1   chr1_2424552     ZBoe    A    G      0.5      1        2 
   1   chr1_2424552     ZGre    A    G        1      2        2 
   1   chr1_2424552     ZHar    A    G        1      2        2 
   1   chr1_2424552   Sample    A    G        0      0        2 
   1   chr1_2426169     AAsi    C    A        0      0        2 
   1   chr1_2426169     AKia    C    A        0      0        2 
   1   chr1_2426169     AOna    C    A        0      0        2 
   1   chr1_2426169     ASom    C    A        0      0        2 
   1   chr1_2426169     HCab    C    A        0      0        2 
   1   chr1_2426169     HPrz    C    A      0.5      1        2 
   1   chr1_2426169     ZBoe    C    A        0      0        2 
   1   chr1_2426169     ZGre    C    A        0      0        2 
   1   chr1_2426169     ZHar    C    A        0      0        2 
   1   chr1_2426169   Sample    C    A        0      0        2 
   1   chr1_2426786     AAsi    A    G        1      2        2 
   1   chr1_2426786     AKia    A    G        1      2        2 
   1   chr1_2426786     AOna    A    G        1      2        2 
   1   chr1_2426786     ASom    A    G        1      2        2 
   1   chr1_2426786     HCab    A    G        0      0        2 
   1   chr1_2426786     HPrz    A    G        0      0        2 
   1   chr1_2426786     ZBoe    A    G        0      0        2 
   1   chr1_2426786     ZGre    A    G        0      0        2 
   1   chr1_2426786     ZHar    A    G        0      0        2 
   1   chr1_2426786   Sample    A    G        1      2        2 
   1   chr1_2432477     AAsi    C    T        0      0        2 
   1   chr1_2432477     AKia    C    T        0      0        2 
   1   chr1_2432477     AOna    C    T        0      0        2 
   1   chr1_2432477     ASom    C    T        0      0        2 
   1   chr1_2432477     HCab    C    T        1      2        2 
   1   chr1_2432477     HPrz    C    T        1      2        2 
   1   chr1_2432477     ZBoe    C    T        0      0        2 
   1   chr1_2432477     ZGre    C    T        0      0        2 
   1   chr1_2432477     ZHar    C    T        0      0        2 
   1   chr1_2432477   Sample    C    T        0      0        2 
   1   chr1_2433156     AAsi    A    G        0      0        2 
   1   chr1_2433156     AKia    A    G        0      0        2 
   1   chr1_2433156     AOna    A    G        0      0        2 
   1   chr1_2433156     ASom    A    G        0      0        2 
   1   chr1_2433156     HCab    A    G        1      2        2 
   1   chr1_2433156     HPrz    A    G        1      2        2 
   1   chr1_2433156     ZBoe    A    G        0      0        2 
   1   chr1_2433156     ZGre    A    G        0      0        2 
   1   chr1_2433156     ZHar    A    G        0      0        2 
   1   chr1_2433156   Sample    A    G        0      0        2 
   1   chr1_2433711     AAsi    A    G        0      0        2 
   1   chr1_2433711     AKia    A    G        0      0        2 
   1   chr1_2433711     AOna    A    G        0      0        2 
   1   chr1_2433711     ASom    A    G        0      0        2 
   1   chr1_2433711     HCab    A    G        0      0        2 
   1   chr1_2433711     HPrz    A    G        0      0        2 
   1   chr1_2433711     ZBoe    A    G      0.5      1        2 
   1   chr1_2433711     ZGre    A    G        0      0        2 
   1   chr1_2433711     ZHar    A    G        0      0        2 
   1   chr1_2433711   Sample    A    G        0      0        2 
   1   chr1_2435924     AAsi    A    G        0      0        2 
   1   chr1_2435924     AKia    A    G        0      0        2 
   1   chr1_2435924     AOna    A    G        0      0        2 
   1   chr1_2435924     ASom    A    G        0      0        2 
   1   chr1_2435924     HCab    A    G        0      0        2 
   1   chr1_2435924     HPrz    A    G        0      0        2 
   1   chr1_2435924     ZBoe    A    G        0      0        2 
   1   chr1_2435924     ZGre    A    G        0      0        2 
   1   chr1_2435924     ZHar    A    G        1      2        2 
   1   chr1_2435924   Sample    A    G        0      0        2 
   1   chr1_2436349     AAsi    T    C        0      0        2 
   1   chr1_2436349     AKia    T    C        0      0        2 
   1   chr1_2436349     AOna    T    C        0      0        2 
   1   chr1_2436349     ASom    T    C        1      2        2 
   1   chr1_2436349     HCab    T    C        0      0        2 
   1   chr1_2436349     HPrz    T    C        0      0        2 
   1   chr1_2436349     ZBoe    T    C        1      2        2 
   1   chr1_2436349     ZGre    T    C        0      0        2 
   1   chr1_2436349     ZHar    T    C        0      0        2 
   1   chr1_2436349   Sample    T    C        0      0        2 
   1   chr1_2441646     AAsi    G    A        0      0        2 
   1   chr1_2441646     AKia    G    A        0      0        2 
   1   chr1_2441646     AOna    G    A        0      0        2 
   1   chr1_2441646     ASom    G    A        0      0        2 
   1   chr1_2441646     HCab    G    A        0      0        2 
   1   chr1_2441646     HPrz    G    A      0.5      1        2 
   1   chr1_2441646     ZBoe    G    A        0      0        2 
   1   chr1_2441646     ZGre    G    A        0      0        2 
   1   chr1_2441646     ZHar    G    A        0      0        2 
   1   chr1_2441646   Sample    G    A        0      0        2 
   1   chr1_2444032     AAsi    G    A        0      0        2 
   1   chr1_2444032     AKia    G    A        0      0        2 
   1   chr1_2444032     AOna    G    A      0.5      1        2 
   1   chr1_2444032     ASom    G    A        0      0        2 
   1   chr1_2444032     HCab    G    A        0      0        2 
   1   chr1_2444032     HPrz    G    A        0      0        2 
   1   chr1_2444032     ZBoe    G    A        0      0        2 
   1   chr1_2444032     ZGre    G    A        0      0        2 
   1   chr1_2444032     ZHar    G    A        0      0        2 
   1   chr1_2444032   Sample    G    A        0      0        2 
   1   chr1_2452532     AAsi    G    A        0      0        2 
   1   chr1_2452532     AKia    G    A        0      0        2 
   1   chr1_2452532     AOna    G    A        0      0        2 
   1   chr1_2452532     ASom    G    A        1      2        2 
   1   chr1_2452532     HCab    G    A        0      0        2 
   1   chr1_2452532     HPrz    G    A        0      0        2 
   1   chr1_2452532     ZBoe    G    A        0      0        2 
   1   chr1_2452532     ZGre    G    A        0      0        2 
   1   chr1_2452532     ZHar    G    A        0      0        2 
   1   chr1_2452532   Sample    G    A        0      0        2 
   1   chr1_2456657     AAsi    A    G        0      0        2 
   1   chr1_2456657     AKia    A    G        0      0        2 
   1   chr1_2456657     AOna    A    G        0      0        2 
   1   chr1_2456657     ASom    A    G        0      0        2 
   1   chr1_2456657     HCab    A    G        0      0        2 
   1   chr1_2456657     HPrz    A    G        0      0        2 
   1   chr1_2456657     ZBoe    A    G        0      0        2 
   1   chr1_2456657     ZGre    A    G        0      0        2 
   1   chr1_2456657     ZHar    A    G      0.5      1        2 
   1   chr1_2456657   Sample    A    G        0      0        2 
   1   chr1_2457769     AAsi    T    G        0      0        2 
   1   chr1_2457769     AKia    T    G        0      0        2 
   1   chr1_2457769     AOna    T    G        0      0        2 
   1   chr1_2457769     ASom    T    G        0      0        2 
   1   chr1_2457769     HCab    T    G        1      2        2 
   1   chr1_2457769     HPrz    T    G        1      2        2 
   1   chr1_2457769     ZBoe    T    G        0      0        2 
   1   chr1_2457769     ZGre    T    G        0      0        2 
   1   chr1_2457769     ZHar    T    G        0      0        2 
   1   chr1_2457769   Sample    T    G        0      0        2 
   1   chr1_2459491     AAsi    A    C        0      0        2 
   1   chr1_2459491     AKia    A    C        0      0        2 
   1   chr1_2459491     AOna    A    C        0      0        2 
   1   chr1_2459491     ASom    A    C        0      0        2 
   1   chr1_2459491     HCab    A    C        0      0        2 
   1   chr1_2459491     HPrz    A    C        0      0        2 
   1   chr1_2459491     ZBoe    A    C      0.5      1        2 
   1   chr1_2459491     ZGre    A    C        0      0        2 
   1   chr1_2459491     ZHar    A    C        0      0        2 
   1   chr1_2459491   Sample    A    C        0      0        2 
   1   chr1_2462971     AAsi    C    G        0      0        2 
   1   chr1_2462971     AKia    C    G        0      0        2 
   1   chr1_2462971     AOna    C    G        0      0        2 
   1   chr1_2462971     ASom    C    G        0      0        2 
   1   chr1_2462971     HCab    C    G        0      0        2 
   1   chr1_2462971     HPrz    C    G        0      0        2 
   1   chr1_2462971     ZBoe    C    G        0      0        2 
   1   chr1_2462971     ZGre    C    G        0      0        2 
   1   chr1_2462971     ZHar    C    G        1      2        2 
   1   chr1_2462971   Sample    C    G        0      0        2 
   1   chr1_2463015     AAsi    T    C        0      0        2 
   1   chr1_2463015     AKia    T    C        0      0        2 
   1   chr1_2463015     AOna    T    C        0      0        2 
   1   chr1_2463015     ASom    T    C        0      0        2 
   1   chr1_2463015     HCab    T    C        0      0        2 
   1   chr1_2463015     HPrz    T    C        0      0        2 
   1   chr1_2463015     ZBoe    T    C      0.5      1        2 
   1   chr1_2463015     ZGre    T    C        0      0        2 
   1   chr1_2463015     ZHar    T    C        0      0        2 
   1   chr1_2463015   Sample    T    C        0      0        2 
   1   chr1_2465070     AAsi    G    A        0      0        2 
   1   chr1_2465070     AKia    G    A        0      0        2 
   1   chr1_2465070     AOna    G    A        0      0        2 
   1   chr1_2465070     ASom    G    A        0      0        2 
   1   chr1_2465070     HCab    G    A        0      0        2 
   1   chr1_2465070     HPrz    G    A        0      0        2 
   1   chr1_2465070     ZBoe    G    A        0      0        2 
   1   chr1_2465070     ZGre    G    A        0      0        2 
   1   chr1_2465070     ZHar    G    A      0.5      1        2 
   1   chr1_2465070   Sample    G    A        0      0        2 
   1   chr1_2468247     AAsi    C    G        0      0        2 
   1   chr1_2468247     AKia    C    G        0      0        2 
   1   chr1_2468247     AOna    C    G        0      0        2 
   1   chr1_2468247     ASom    C    G        0      0        2 
   1   chr1_2468247     HCab    C    G        1      2        2 
   1   chr1_2468247     HPrz    C    G        1      2        2 
   1   chr1_2468247     ZBoe    C    G        0      0        2 
   1   chr1_2468247     ZGre    C    G        0      0        2 
   1   chr1_2468247     ZHar    C    G        0      0        2 
   1   chr1_2468247   Sample    C    G        0      0        2 
   1   chr1_2470237     AAsi    T    C        0      0        2 
   1   chr1_2470237     AKia    T    C        0      0        2 
   1   chr1_2470237     AOna    T    C        0      0        2 
   1   chr1_2470237     ASom    T    C        0      0        2 
   1   chr1_2470237     HCab    T    C        0      0        2 
   1   chr1_2470237     HPrz    T    C        1      2        2 
   1   chr1_2470237     ZBoe    T    C        0      0        2 
   1   chr1_2470237     ZGre    T    C        0      0        2 
   1   chr1_2470237     ZHar    T    C        0      0        2 
   1   chr1_2470237   Sample    T    C        0      0        2 
   1   chr1_2475660     AAsi    A    G        0      0        2 
   1   chr1_2475660     AKia    A    G        0      0        2 
   1   chr1_2475660     AOna    A    G        0      0        2 
   1   chr1_2475660     ASom    A    G        0      0        2 
   1   chr1_2475660     HCab    A    G        0      0        2 
   1   chr1_2475660     HPrz    A    G        0      0        2 
   1   chr1_2475660     ZBoe    A    G        0      0        2 
   1   chr1_2475660     ZGre    A    G        0      0        2 
   1   chr1_2475660     ZHar    A    G        1      2        2 
   1   chr1_2475660   Sample    A    G        0      0        2 
   1   chr1_2476632     AAsi    A    G        0      0        2 
   1   chr1_2476632     AKia    A    G        0      0        2 
   1   chr1_2476632     AOna    A    G        0      0        2 
   1   chr1_2476632     ASom    A    G        0      0        2 
   1   chr1_2476632     HCab    A    G      0.5      1        2 
   1   chr1_2476632     HPrz    A    G        0      0        2 
   1   chr1_2476632     ZBoe    A    G        0      0        2 
   1   chr1_2476632     ZGre    A    G        0      0        2 
   1   chr1_2476632     ZHar    A    G        0      0        2 
   1   chr1_2476632   Sample    A    G        0      0        2 
   1   chr1_2482752     AAsi    C    T        0      0        2 
   1   chr1_2482752     AKia    C    T        0      0        2 
   1   chr1_2482752     AOna    C    T        0      0        2 
   1   chr1_2482752     ASom    C    T        0      0        2 
   1   chr1_2482752     HCab    C    T        0      0        2 
   1   chr1_2482752     HPrz    C    T      0.5      1        2 
   1   chr1_2482752     ZBoe    C    T        0      0        2 
   1   chr1_2482752     ZGre    C    T        0      0        2 
   1   chr1_2482752     ZHar    C    T        0      0        2 
   1   chr1_2482752   Sample    C    T        0      0        2 
   1   chr1_2482824     AAsi    T    C        0      0        2 
   1   chr1_2482824     AKia    T    C        0      0        2 
   1   chr1_2482824     AOna    T    C        0      0        2 
   1   chr1_2482824     ASom    T    C        0      0        2 
   1   chr1_2482824     HCab    T    C        0      0        2 
   1   chr1_2482824     HPrz    T    C      0.5      1        2 
   1   chr1_2482824     ZBoe    T    C        0      0        2 
   1   chr1_2482824     ZGre    T    C        0      0        2 
   1   chr1_2482824     ZHar    T    C        0      0        2 
   1   chr1_2482824   Sample    T    C        0      0        2 
   1   chr1_2494490     AAsi    T    C        0      0        2 
   1   chr1_2494490     AKia    T    C        0      0        2 
   1   chr1_2494490     AOna    T    C        0      0        2 
   1   chr1_2494490     ASom    T    C        0      0        2 
   1   chr1_2494490     HCab    T    C      0.5      1        2 
   1   chr1_2494490     HPrz    T    C        0      0        2 
   1   chr1_2494490     ZBoe    T    C        0      0        2 
   1   chr1_2494490     ZGre    T    C        0      0        2 
   1   chr1_2494490     ZHar    T    C        0      0        2 
   1   chr1_2494490   Sample    T    C        0      0        2 
   1   chr1_2503680     AAsi    G    A        0      0        2 
   1   chr1_2503680     AKia    G    A        0      0        2 
   1   chr1_2503680     AOna    G    A        0      0        2 
   1   chr1_2503680     ASom    G    A        0      0        2 
   1   chr1_2503680     HCab    G    A        0      0        2 
   1   chr1_2503680     HPrz    G    A        0      0        2 
   1   chr1_2503680     ZBoe    G    A        0      0        2 
   1   chr1_2503680     ZGre    G    A        1      2        2 
   1   chr1_2503680     ZHar    G    A        0      0        2 
   1   chr1_2503680   Sample    G    A        0      0        2 
   1   chr1_2506260     AAsi    G    A        1      2        2 
   1   chr1_2506260     AKia    G    A        0      0        2 
   1   chr1_2506260     AOna    G    A        0      0        2 
   1   chr1_2506260     ASom    G    A        1      2        2 
   1   chr1_2506260     HCab    G    A        1      2        2 
   1   chr1_2506260     HPrz    G    A        1      2        2 
   1   chr1_2506260     ZBoe    G    A        0      0        2 
   1   chr1_2506260     ZGre    G    A        0      0        2 
   1   chr1_2506260     ZHar    G    A        0      0        2 
   1   chr1_2506260   Sample    G    A        1      2        2 
   1   chr1_2508475     AAsi    C    T        0      0        2 
   1   chr1_2508475     AKia    C    T        0      0        2 
   1   chr1_2508475     AOna    C    T        0      0        2 
   1   chr1_2508475     ASom    C    T        0      0        2 
   1   chr1_2508475     HCab    C    T        1      2        2 
   1   chr1_2508475     HPrz    C    T        1      2        2 
   1   chr1_2508475     ZBoe    C    T        0      0        2 
   1   chr1_2508475     ZGre    C    T        0      0        2 
   1   chr1_2508475     ZHar    C    T        0      0        2 
   1   chr1_2508475   Sample    C    T        0      0        2 
   1   chr1_2509212     AAsi    T    C        0      0        2 
   1   chr1_2509212     AKia    T    C        0      0        2 
   1   chr1_2509212     AOna    T    C      0.5      1        2 
   1   chr1_2509212     ASom    T    C        0      0        2 
   1   chr1_2509212     HCab    T    C        0      0        2 
   1   chr1_2509212     HPrz    T    C        0      0        2 
   1   chr1_2509212     ZBoe    T    C        0      0        2 
   1   chr1_2509212     ZGre    T    C        1      2        2 
   1   chr1_2509212     ZHar    T    C        0      0        2 
   1   chr1_2509212   Sample    T    C        0      0        2 
   1   chr1_2509464     AAsi    A    G        0      0        2 
   1   chr1_2509464     AKia    A    G        0      0        2 
   1   chr1_2509464     AOna    A    G        0      0        2 
   1   chr1_2509464     ASom    A    G        0      0        2 
   1   chr1_2509464     HCab    A    G        0      0        2 
   1   chr1_2509464     HPrz    A    G        0      0        2 
   1   chr1_2509464     ZBoe    A    G      0.5      1        2 
   1   chr1_2509464     ZGre    A    G        0      0        2 
   1   chr1_2509464     ZHar    A    G        0      0        2 
   1   chr1_2509464   Sample    A    G        0      0        2 
   1   chr1_2510184     AAsi    G    A        0      0        2 
   1   chr1_2510184     AKia    G    A        0      0        2 
   1   chr1_2510184     AOna    G    A        0      0        2 
   1   chr1_2510184     ASom    G    A        0      0        2 
   1   chr1_2510184     HCab    G    A        1      2        2 
   1   chr1_2510184     HPrz    G    A        1      2        2 
   1   chr1_2510184     ZBoe    G    A        0      0        2 
   1   chr1_2510184     ZGre    G    A        0      0        2 
   1   chr1_2510184     ZHar    G    A        0      0        2 
   1   chr1_2510184   Sample    G    A        0      0        2 
   1   chr1_2519957     AAsi    G    T        0      0        2 
   1   chr1_2519957     AKia    G    T        0      0        2 
   1   chr1_2519957     AOna    G    T        0      0        2 
   1   chr1_2519957     ASom    G    T        0      0        2 
   1   chr1_2519957     HCab    G    T        1      2        2 
   1   chr1_2519957     HPrz    G    T        1      2        2 
   1   chr1_2519957     ZBoe    G    T        0      0        2 
   1   chr1_2519957     ZGre    G    T        0      0        2 
   1   chr1_2519957     ZHar    G    T        0      0        2 
   1   chr1_2519957   Sample    G    T        0      0        2 
   1   chr1_2524254     AAsi    T    G        0      0        2 
   1   chr1_2524254     AKia    T    G        0      0        2 
   1   chr1_2524254     AOna    T    G        0      0        2 
   1   chr1_2524254     ASom    T    G        0      0        2 
   1   chr1_2524254     HCab    T    G        1      2        2 
   1   chr1_2524254     HPrz    T    G        1      2        2 
   1   chr1_2524254     ZBoe    T    G        0      0        2 
   1   chr1_2524254     ZGre    T    G        0      0        2 
   1   chr1_2524254     ZHar    T    G        0      0        2 
   1   chr1_2524254   Sample    T    G        0      0        2 
   1   chr1_2525830     AAsi    T    G        0      0        2 
   1   chr1_2525830     AKia    T    G        0      0        2 
   1   chr1_2525830     AOna    T    G        0      0        2 
   1   chr1_2525830     ASom    T    G        0      0        2 
   1   chr1_2525830     HCab    T    G        0      0        2 
   1   chr1_2525830     HPrz    T    G        0      0        2 
   1   chr1_2525830     ZBoe    T    G        0      0        2 
   1   chr1_2525830     ZGre    T    G        0      0        2 
   1   chr1_2525830     ZHar    T    G      0.5      1        2 
   1   chr1_2525830   Sample    T    G        0      0        2 
   1   chr1_2531387     AAsi    A    G        0      0        2 
   1   chr1_2531387     AKia    A    G        1      2        2 
   1   chr1_2531387     AOna    A    G        0      0        2 
   1   chr1_2531387     ASom    A    G        0      0        2 
   1   chr1_2531387     HCab    A    G        0      0        2 
   1   chr1_2531387     HPrz    A    G        0      0        2 
   1   chr1_2531387     ZBoe    A    G        0      0        2 
   1   chr1_2531387     ZGre    A    G        0      0        2 
   1   chr1_2531387     ZHar    A    G        0      0        2 
   1   chr1_2531387   Sample    A    G        0      0        2 
   1   chr1_2534822     AAsi    C    G        0      0        2 
   1   chr1_2534822     AKia    C    G        0      0        2 
   1   chr1_2534822     AOna    C    G        0      0        2 
   1   chr1_2534822     ASom    C    G        0      0        2 
   1   chr1_2534822     HCab    C    G        1      2        2 
   1   chr1_2534822     HPrz    C    G        1      2        2 
   1   chr1_2534822     ZBoe    C    G        0      0        2 
   1   chr1_2534822     ZGre    C    G        0      0        2 
   1   chr1_2534822     ZHar    C    G        0      0        2 
   1   chr1_2534822   Sample    C    G        0      0        2 
   1   chr1_2535920     AAsi    C    G        0      0        2 
   1   chr1_2535920     AKia    C    G        0      0        2 
   1   chr1_2535920     AOna    C    G      0.5      1        2 
   1   chr1_2535920     ASom    C    G        0      0        2 
   1   chr1_2535920     HCab    C    G        0      0        2 
   1   chr1_2535920     HPrz    C    G        0      0        2 
   1   chr1_2535920     ZBoe    C    G        1      2        2 
   1   chr1_2535920     ZGre    C    G        1      2        2 
   1   chr1_2535920     ZHar    C    G        1      2        2 
   1   chr1_2535920   Sample    C    G        0      0        2 
   1   chr1_2539647     AAsi    C    A        0      0        2 
   1   chr1_2539647     AKia    C    A        0      0        2 
   1   chr1_2539647     AOna    C    A        0      0        2 
   1   chr1_2539647     ASom    C    A        0      0        2 
   1   chr1_2539647     HCab    C    A        0      0        2 
   1   chr1_2539647     HPrz    C    A        0      0        2 
   1   chr1_2539647     ZBoe    C    A        0      0        2 
   1   chr1_2539647     ZGre    C    A        1      2        2 
   1   chr1_2539647     ZHar    C    A        0      0        2 
   1   chr1_2539647   Sample    C    A        0      0        2 
   1   chr1_2547099     AAsi    G    A        0      0        2 
   1   chr1_2547099     AKia    G    A        0      0        2 
   1   chr1_2547099     AOna    G    A        0      0        2 
   1   chr1_2547099     ASom    G    A        0      0        2 
   1   chr1_2547099     HCab    G    A        0      0        2 
   1   chr1_2547099     HPrz    G    A        0      0        2 
   1   chr1_2547099     ZBoe    G    A        0      0        2 
   1   chr1_2547099     ZGre    G    A        0      0        2 
   1   chr1_2547099     ZHar    G    A      0.5      1        2 
   1   chr1_2547099   Sample    G    A        0      0        2 
   1   chr1_2549364     AAsi    C    G        0      0        2 
   1   chr1_2549364     AKia    C    G        0      0        2 
   1   chr1_2549364     AOna    C    G        1      2        2 
   1   chr1_2549364     ASom    C    G        0      0        2 
   1   chr1_2549364     HCab    C    G        0      0        2 
   1   chr1_2549364     HPrz    C    G        0      0        2 
   1   chr1_2549364     ZBoe    C    G        0      0        2 
   1   chr1_2549364     ZGre    C    G        0      0        2 
   1   chr1_2549364     ZHar    C    G        0      0        2 
   1   chr1_2549364   Sample    C    G        0      0        2 
   1   chr1_2551519     AAsi    A    G        0      0        2 
   1   chr1_2551519     AKia    A    G        0      0        2 
   1   chr1_2551519     AOna    A    G        0      0        2 
   1   chr1_2551519     ASom    A    G        0      0        2 
   1   chr1_2551519     HCab    A    G        0      0        2 
   1   chr1_2551519     HPrz    A    G        0      0        2 
   1   chr1_2551519     ZBoe    A    G        0      0        2 
   1   chr1_2551519     ZGre    A    G        0      0        2 
   1   chr1_2551519     ZHar    A    G      0.5      1        2 
   1   chr1_2551519   Sample    A    G        0      0        2 
   1   chr1_2553646     AAsi    G    C        0      0        2 
   1   chr1_2553646     AKia    G    C        0      0        2 
   1   chr1_2553646     AOna    G    C        0      0        2 
   1   chr1_2553646     ASom    G    C        0      0        2 
   1   chr1_2553646     HCab    G    C        0      0        2 
   1   chr1_2553646     HPrz    G    C        0      0        2 
   1   chr1_2553646     ZBoe    G    C        1      2        2 
   1   chr1_2553646     ZGre    G    C        0      0        2 
   1   chr1_2553646     ZHar    G    C      0.5      1        2 
   1   chr1_2553646   Sample    G    C        0      0        2 
   1   chr1_2556379     AAsi    A    G        0      0        2 
   1   chr1_2556379     AKia    A    G        1      2        2 
   1   chr1_2556379     AOna    A    G        0      0        2 
   1   chr1_2556379     ASom    A    G        0      0        2 
   1   chr1_2556379     HCab    A    G        0      0        2 
   1   chr1_2556379     HPrz    A    G        0      0        2 
   1   chr1_2556379     ZBoe    A    G        0      0        2 
   1   chr1_2556379     ZGre    A    G        0      0        2 
   1   chr1_2556379     ZHar    A    G        0      0        2 
   1   chr1_2556379   Sample    A    G        0      0        2 
   1   chr1_2557474     AAsi    G    C        0      0        2 
   1   chr1_2557474     AKia    G    C        0      0        2 
   1   chr1_2557474     AOna    G    C        0      0        2 
   1   chr1_2557474     ASom    G    C        0      0        2 
   1   chr1_2557474     HCab    G    C        0      0        2 
   1   chr1_2557474     HPrz    G    C        0      0        2 
   1   chr1_2557474     ZBoe    G    C        0      0        2 
   1   chr1_2557474     ZGre    G    C        0      0        2 
   1   chr1_2557474     ZHar    G    C      0.5      1        2 
   1   chr1_2557474   Sample    G    C        0      0        2 
   1   chr1_2557870     AAsi    T    C        0      0        2 
   1   chr1_2557870     AKia    T    C        0      0        2 
   1   chr1_2557870     AOna    T    C        0      0        2 
   1   chr1_2557870     ASom    T    C        0      0        2 
   1   chr1_2557870     HCab    T    C        1      2        2 
   1   chr1_2557870     HPrz    T    C        1      2        2 
   1   chr1_2557870     ZBoe    T    C        0      0        2 
   1   chr1_2557870     ZGre    T    C        0      0        2 
   1   chr1_2557870     ZHar    T    C        0      0        2 
   1   chr1_2557870   Sample    T    C        0      0        2 
   1   chr1_2561979     AAsi    A    G        0      0        2 
   1   chr1_2561979     AKia    A    G        0      0        2 
   1   chr1_2561979     AOna    A    G        0      0        2 
   1   chr1_2561979     ASom    A    G        0      0        2 
   1   chr1_2561979     HCab    A    G        0      0        2 
   1   chr1_2561979     HPrz    A    G      0.5      1        2 
   1   chr1_2561979     ZBoe    A    G        0      0        2 
   1   chr1_2561979     ZGre    A    G        0      0        2 
   1   chr1_2561979     ZHar    A    G        0      0        2 
   1   chr1_2561979   Sample    A    G        0      0        2 
   1   chr1_2562908     AAsi    G    A        0      0        2 
   1   chr1_2562908     AKia    G    A        0      0        2 
   1   chr1_2562908     AOna    G    A        0      0        2 
   1   chr1_2562908     ASom    G    A        0      0        2 
   1   chr1_2562908     HCab    G    A        0      0        2 
   1   chr1_2562908     HPrz    G    A        0      0        2 
   1   chr1_2562908     ZBoe    G    A        0      0        2 
   1   chr1_2562908     ZGre    G    A        1      2        2 
   1   chr1_2562908     ZHar    G    A        0      0        2 
   1   chr1_2562908   Sample    G    A        0      0        2 
   1   chr1_2569529     AAsi    T    G        0      0        2 
   1   chr1_2569529     AKia    T    G        0      0        2 
   1   chr1_2569529     AOna    T    G        0      0        2 
   1   chr1_2569529     ASom    T    G        0      0        2 
   1   chr1_2569529     HCab    T    G        0      0        2 
   1   chr1_2569529     HPrz    T    G        0      0        2 
   1   chr1_2569529     ZBoe    T    G        1      2        2 
   1   chr1_2569529     ZGre    T    G        0      0        2 
   1   chr1_2569529     ZHar    T    G        0      0        2 
   1   chr1_2569529   Sample    T    G        0      0        2 
   1   chr1_2570078     AAsi    A    G        0      0        2 
   1   chr1_2570078     AKia    A    G        0      0        2 
   1   chr1_2570078     AOna    A    G        0      0        2 
   1   chr1_2570078     ASom    A    G        0      0        2 
   1   chr1_2570078     HCab    A    G      0.5      1        2 
   1   chr1_2570078     HPrz    A    G        0      0        2 
   1   chr1_2570078     ZBoe    A    G        0      0        2 
   1   chr1_2570078     ZGre    A    G        0      0        2 
   1   chr1_2570078     ZHar    A    G        0      0        2 
   1   chr1_2570078   Sample    A    G        0      0        2 
   1   chr1_2576531     AAsi    T    G        0      0        2 
   1   chr1_2576531     AKia    T    G        0      0        2 
   1   chr1_2576531     AOna    T    G        0      0        2 
   1   chr1_2576531     ASom    T    G        0      0        2 
   1   chr1_2576531     HCab    T    G        1      2        2 
   1   chr1_2576531     HPrz    T    G        1      2        2 
   1   chr1_2576531     ZBoe    T    G        0      0        2 
   1   chr1_2576531     ZGre    T    G        0      0        2 
   1   chr1_2576531     ZHar    T    G        0      0        2 
   1   chr1_2576531   Sample    T    G        0      0        2 
   1   chr1_2580256     AAsi    A    G        0      0        2 
   1   chr1_2580256     AKia    A    G        1      2        2 
   1   chr1_2580256     AOna    A    G      0.5      1        2 
   1   chr1_2580256     ASom    A    G        0      0        2 
   1   chr1_2580256     HCab    A    G        0      0        2 
   1   chr1_2580256     HPrz    A    G        0      0        2 
   1   chr1_2580256     ZBoe    A    G        0      0        2 
   1   chr1_2580256     ZGre    A    G        0      0        2 
   1   chr1_2580256     ZHar    A    G        0      0        2 
   1   chr1_2580256   Sample    A    G        0      0        2 
   1   chr1_2580697     AAsi    C    G        0      0        2 
   1   chr1_2580697     AKia    C    G        0      0        2 
   1   chr1_2580697     AOna    C    G        0      0        2 
   1   chr1_2580697     ASom    C    G        0      0        2 
   1   chr1_2580697     HCab    C    G        1      2        2 
   1   chr1_2580697     HPrz    C    G        1      2        2 
   1   chr1_2580697     ZBoe    C    G        0      0        2 
   1   chr1_2580697     ZGre    C    G        0      0        2 
   1   chr1_2580697     ZHar    C    G        0      0        2 
   1   chr1_2580697   Sample    C    G        0      0        2 
   1   chr1_2587102     AAsi    C    T        0      0        2 
   1   chr1_2587102     AKia    C    T        0      0        2 
   1   chr1_2587102     AOna    C    T        0      0        2 
   1   chr1_2587102     ASom    C    T        0      0        2 
   1   chr1_2587102     HCab    C    T        0      0        2 
   1   chr1_2587102     HPrz    C    T        0      0        2 
   1   chr1_2587102     ZBoe    C    T        0      0        2 
   1   chr1_2587102     ZGre    C    T        0      0        2 
   1   chr1_2587102     ZHar    C    T        1      2        2 
   1   chr1_2587102   Sample    C    T        0      0        2 
   1   chr1_2587836     AAsi    C    T        0      0        2 
   1   chr1_2587836     AKia    C    T        0      0        2 
   1   chr1_2587836     AOna    C    T        0      0        2 
   1   chr1_2587836     ASom    C    T        0      0        2 
   1   chr1_2587836     HCab    C    T        1      2        2 
   1   chr1_2587836     HPrz    C    T        1      2        2 
   1   chr1_2587836     ZBoe    C    T        0      0        2 
   1   chr1_2587836     ZGre    C    T        0      0        2 
   1   chr1_2587836     ZHar    C    T        0      0        2 
   1   chr1_2587836   Sample    C    T        0      0        2 
   1   chr1_2589101     AAsi    T    C        0      0        2 
   1   chr1_2589101     AKia    T    C        0      0        2 
   1   chr1_2589101     AOna    T    C        0      0        2 
   1   chr1_2589101     ASom    T    C        0      0        2 
   1   chr1_2589101     HCab    T    C        1      2        2 
   1   chr1_2589101     HPrz    T    C        1      2        2 
   1   chr1_2589101     ZBoe    T    C        0      0        2 
   1   chr1_2589101     ZGre    T    C        0      0        2 
   1   chr1_2589101     ZHar    T    C        0      0        2 
   1   chr1_2589101   Sample    T    C        0      0        2 
   1   chr1_2600406     AAsi    T    C        0      0        2 
   1   chr1_2600406     AKia    T    C        1      2        2 
   1   chr1_2600406     AOna    T    C        1      2        2 
   1   chr1_2600406     ASom    T    C        0      0        2 
   1   chr1_2600406     HCab    T    C        0      0        2 
   1   chr1_2600406     HPrz    T    C        0      0        2 
   1   chr1_2600406     ZBoe    T    C        1      2        2 
   1   chr1_2600406     ZGre    T    C        1      2        2 
   1   chr1_2600406     ZHar    T    C        0      0        2 
   1   chr1_2600406   Sample    T    C        0      0        2 
   1   chr1_2608301     AAsi    C    T        0      0        2 
   1   chr1_2608301     AKia    C    T        0      0        2 
   1   chr1_2608301     AOna    C    T        0      0        2 
   1   chr1_2608301     ASom    C    T        0      0        2 
   1   chr1_2608301     HCab    C    T        0      0        2 
   1   chr1_2608301     HPrz    C    T        0      0        2 
   1   chr1_2608301     ZBoe    C    T        0      0        2 
   1   chr1_2608301     ZGre    C    T        1      2        2 
   1   chr1_2608301     ZHar    C    T        0      0        2 
   1   chr1_2608301   Sample    C    T        0      0        2 
   1   chr1_2608305     AAsi    G    A        0      0        2 
   1   chr1_2608305     AKia    G    A        0      0        2 
   1   chr1_2608305     AOna    G    A        0      0        2 
   1   chr1_2608305     ASom    G    A        0      0        2 
   1   chr1_2608305     HCab    G    A        0      0        2 
   1   chr1_2608305     HPrz    G    A        0      0        2 
   1   chr1_2608305     ZBoe    G    A        0      0        2 
   1   chr1_2608305     ZGre    G    A        1      2        2 
   1   chr1_2608305     ZHar    G    A        0      0        2 
   1   chr1_2608305   Sample    G    A        0      0        2 
   1   chr1_2612406     AAsi    A    G        0      0        2 
   1   chr1_2612406     AKia    A    G        0      0        2 
   1   chr1_2612406     AOna    A    G        0      0        2 
   1   chr1_2612406     ASom    A    G        0      0        2 
   1   chr1_2612406     HCab    A    G        0      0        2 
   1   chr1_2612406     HPrz    A    G        0      0        2 
   1   chr1_2612406     ZBoe    A    G        0      0        2 
   1   chr1_2612406     ZGre    A    G        1      2        2 
   1   chr1_2612406     ZHar    A    G        0      0        2 
   1   chr1_2612406   Sample    A    G        0      0        2 
   1   chr1_2629807     AAsi    A    G        0      0        2 
   1   chr1_2629807     AKia    A    G        0      0        2 
   1   chr1_2629807     AOna    A    G        0      0        2 
   1   chr1_2629807     ASom    A    G        0      0        2 
   1   chr1_2629807     HCab    A    G        0      0        2 
   1   chr1_2629807     HPrz    A    G        0      0        2 
   1   chr1_2629807     ZBoe    A    G        0      0        2 
   1   chr1_2629807     ZGre    A    G        0      0        2 
   1   chr1_2629807     ZHar    A    G      0.5      1        2 
   1   chr1_2629807   Sample    A    G        0      0        2 
   1   chr1_2633728     AAsi    T    C        0      0        2 
   1   chr1_2633728     AKia    T    C        0      0        2 
   1   chr1_2633728     AOna    T    C        0      0        2 
   1   chr1_2633728     ASom    T    C        0      0        2 
   1   chr1_2633728     HCab    T    C        0      0        2 
   1   chr1_2633728     HPrz    T    C        0      0        2 
   1   chr1_2633728     ZBoe    T    C        0      0        2 
   1   chr1_2633728     ZGre    T    C        0      0        2 
   1   chr1_2633728     ZHar    T    C      0.5      1        2 
   1   chr1_2633728   Sample    T    C        0      0        2 
   1   chr1_2635796     AAsi    C    T        0      0        2 
   1   chr1_2635796     AKia    C    T        0      0        2 
   1   chr1_2635796     AOna    C    T      0.5      1        2 
   1   chr1_2635796     ASom    C    T        0      0        2 
   1   chr1_2635796     HCab    C    T        0      0        2 
   1   chr1_2635796     HPrz    C    T        0      0        2 
   1   chr1_2635796     ZBoe    C    T        0      0        2 
   1   chr1_2635796     ZGre    C    T        0      0        2 
   1   chr1_2635796     ZHar    C    T        0      0        2 
   1   chr1_2635796   Sample    C    T        0      0        2 
   1   chr1_2638093     AAsi    T    C        0      0        2 
   1   chr1_2638093     AKia    T    C        0      0        2 
   1   chr1_2638093     AOna    T    C        0      0        2 
   1   chr1_2638093     ASom    T    C        0      0        2 
   1   chr1_2638093     HCab    T    C        1      2        2 
   1   chr1_2638093     HPrz    T    C      0.5      1        2 
   1   chr1_2638093     ZBoe    T    C        0      0        2 
   1   chr1_2638093     ZGre    T    C        0      0        2 
   1   chr1_2638093     ZHar    T    C        0      0        2 
   1   chr1_2638093   Sample    T    C        0      0        2 
   1   chr1_2641848     AAsi    C    G        0      0        2 
   1   chr1_2641848     AKia    C    G        0      0        2 
   1   chr1_2641848     AOna    C    G        0      0        2 
   1   chr1_2641848     ASom    C    G        0      0        2 
   1   chr1_2641848     HCab    C    G      0.5      1        2 
   1   chr1_2641848     HPrz    C    G        0      0        2 
   1   chr1_2641848     ZBoe    C    G        0      0        2 
   1   chr1_2641848     ZGre    C    G        0      0        2 
   1   chr1_2641848     ZHar    C    G        0      0        2 
   1   chr1_2641848   Sample    C    G        0      0        2 
   1   chr1_2642175     AAsi    A    C        0      0        2 
   1   chr1_2642175     AKia    A    C        0      0        2 
   1   chr1_2642175     AOna    A    C        0      0        2 
   1   chr1_2642175     ASom    A    C        0      0        2 
   1   chr1_2642175     HCab    A    C        0      0        2 
   1   chr1_2642175     HPrz    A    C        0      0        2 
   1   chr1_2642175     ZBoe    A    C        0      0        2 
   1   chr1_2642175     ZGre    A    C        1      2        2 
   1   chr1_2642175     ZHar    A    C        0      0        2 
   1   chr1_2642175   Sample    A    C        0      0        2 
   1   chr1_2643025     AAsi    C    T        0      0        2 
   1   chr1_2643025     AKia    C    T        0      0        2 
   1   chr1_2643025     AOna    C    T        0      0        2 
   1   chr1_2643025     ASom    C    T        0      0        2 
   1   chr1_2643025     HCab    C    T        1      2        2 
   1   chr1_2643025     HPrz    C    T        1      2        2 
   1   chr1_2643025     ZBoe    C    T        0      0        2 
   1   chr1_2643025     ZGre    C    T        0      0        2 
   1   chr1_2643025     ZHar    C    T        0      0        2 
   1   chr1_2643025   Sample    C    T        0      0        2 
   1   chr1_2644157     AAsi    C    T        0      0        2 
   1   chr1_2644157     AKia    C    T        0      0        2 
   1   chr1_2644157     AOna    C    T        0      0        2 
   1   chr1_2644157     ASom    C    T        0      0        2 
   1   chr1_2644157     HCab    C    T        0      0        2 
   1   chr1_2644157     HPrz    C    T        0      0        2 
   1   chr1_2644157     ZBoe    C    T      0.5      1        2 
   1   chr1_2644157     ZGre    C    T        0      0        2 
   1   chr1_2644157     ZHar    C    T        0      0        2 
   1   chr1_2644157   Sample    C    T        0      0        2 
   1   chr1_2646657     AAsi    C    T        0      0        2 
   1   chr1_2646657     AKia    C    T        0      0        2 
   1   chr1_2646657     AOna    C    T        0      0        2 
   1   chr1_2646657     ASom    C    T        0      0        2 
   1   chr1_2646657     HCab    C    T        0      0        2 
   1   chr1_2646657     HPrz    C    T        0      0        2 
   1   chr1_2646657     ZBoe    C    T      0.5      1        2 
   1   chr1_2646657     ZGre    C    T        0      0        2 
   1   chr1_2646657     ZHar    C    T      0.5      1        2 
   1   chr1_2646657   Sample    C    T        0      0        2 
   1   chr1_2652190     AAsi    T    G        0      0        2 
   1   chr1_2652190     AKia    T    G        0      0        2 
   1   chr1_2652190     AOna    T    G        0      0        2 
   1   chr1_2652190     ASom    T    G        0      0        2 
   1   chr1_2652190     HCab    T    G        0      0        2 
   1   chr1_2652190     HPrz    T    G        0      0        2 
   1   chr1_2652190     ZBoe    T    G      0.5      1        2 
   1   chr1_2652190     ZGre    T    G        0      0        2 
   1   chr1_2652190     ZHar    T    G        0      0        2 
   1   chr1_2652190   Sample    T    G        0      0        2 
   1   chr1_2659092     AAsi    T    C        0      0        2 
   1   chr1_2659092     AKia    T    C        0      0        2 
   1   chr1_2659092     AOna    T    C        0      0        2 
   1   chr1_2659092     ASom    T    C        0      0        2 
   1   chr1_2659092     HCab    T    C        1      2        2 
   1   chr1_2659092     HPrz    T    C        0      0        2 
   1   chr1_2659092     ZBoe    T    C        0      0        2 
   1   chr1_2659092     ZGre    T    C        0      0        2 
   1   chr1_2659092     ZHar    T    C        0      0        2 
   1   chr1_2659092   Sample    T    C        0      0        2 
   1   chr1_2672678     AAsi    A    G      0.5      1        2 
   1   chr1_2672678     AKia    A    G        0      0        2 
   1   chr1_2672678     AOna    A    G        0      0        2 
   1   chr1_2672678     ASom    A    G        0      0        2 
   1   chr1_2672678     HCab    A    G        0      0        2 
   1   chr1_2672678     HPrz    A    G        0      0        2 
   1   chr1_2672678     ZBoe    A    G        0      0        2 
   1   chr1_2672678     ZGre    A    G        0      0        2 
   1   chr1_2672678     ZHar    A    G        0      0        2 
   1   chr1_2672678   Sample    A    G        1      2        2 
   1   chr1_2672886     AAsi    T    C        0      0        2 
   1   chr1_2672886     AKia    T    C        0      0        2 
   1   chr1_2672886     AOna    T    C        0      0        2 
   1   chr1_2672886     ASom    T    C        0      0        2 
   1   chr1_2672886     HCab    T    C        0      0        2 
   1   chr1_2672886     HPrz    T    C        1      2        2 
   1   chr1_2672886     ZBoe    T    C        0      0        2 
   1   chr1_2672886     ZGre    T    C        0      0        2 
   1   chr1_2672886     ZHar    T    C        0      0        2 
   1   chr1_2672886   Sample    T    C        0      0        2 
   1   chr1_2673899     AAsi    A    G        0      0        2 
   1   chr1_2673899     AKia    A    G        0      0        2 
   1   chr1_2673899     AOna    A    G        0      0        2 
   1   chr1_2673899     ASom    A    G        0      0        2 
   1   chr1_2673899     HCab    A    G        0      0        2 
   1   chr1_2673899     HPrz    A    G        0      0        2 
   1   chr1_2673899     ZBoe    A    G        0      0        2 
   1   chr1_2673899     ZGre    A    G        0      0        2 
   1   chr1_2673899     ZHar    A    G      0.5      1        2 
   1   chr1_2673899   Sample    A    G        0      0        2 
   1   chr1_2674595     AAsi    T    C        0      0        2 
   1   chr1_2674595     AKia    T    C        0      0        2 
   1   chr1_2674595     AOna    T    C      0.5      1        2 
   1   chr1_2674595     ASom    T    C        0      0        2 
   1   chr1_2674595     HCab    T    C        0      0        2 
   1   chr1_2674595     HPrz    T    C        0      0        2 
   1   chr1_2674595     ZBoe    T    C        0      0        2 
   1   chr1_2674595     ZGre    T    C        0      0        2 
   1   chr1_2674595     ZHar    T    C        0      0        2 
   1   chr1_2674595   Sample    T    C        0      0        2 
   1   chr1_2675474     AAsi    C    A        0      0        2 
   1   chr1_2675474     AKia    C    A        0      0        2 
   1   chr1_2675474     AOna    C    A        0      0        2 
   1   chr1_2675474     ASom    C    A        0      0        2 
   1   chr1_2675474     HCab    C    A        1      2        2 
   1   chr1_2675474     HPrz    C    A        1      2        2 
   1   chr1_2675474     ZBoe    C    A        0      0        2 
   1   chr1_2675474     ZGre    C    A        0      0        2 
   1   chr1_2675474     ZHar    C    A        0      0        2 
   1   chr1_2675474   Sample    C    A        0      0        2 
   1   chr1_2675886     AAsi    T    C      0.5      1        2 
   1   chr1_2675886     AKia    T    C        0      0        2 
   1   chr1_2675886     AOna    T    C        0      0        2 
   1   chr1_2675886     ASom    T    C        0      0        2 
   1   chr1_2675886     HCab    T    C        0      0        2 
   1   chr1_2675886     HPrz    T    C        0      0        2 
   1   chr1_2675886     ZBoe    T    C        0      0        2 
   1   chr1_2675886     ZGre    T    C        0      0        2 
   1   chr1_2675886     ZHar    T    C        0      0        2 
   1   chr1_2675886   Sample    T    C        1      2        2 
   1   chr1_2677583     AAsi    C    T        0      0        2 
   1   chr1_2677583     AKia    C    T        0      0        2 
   1   chr1_2677583     AOna    C    T        0      0        2 
   1   chr1_2677583     ASom    C    T        0      0        2 
   1   chr1_2677583     HCab    C    T        1      2        2 
   1   chr1_2677583     HPrz    C    T        1      2        2 
   1   chr1_2677583     ZBoe    C    T        0      0        2 
   1   chr1_2677583     ZGre    C    T        0      0        2 
   1   chr1_2677583     ZHar    C    T        0      0        2 
   1   chr1_2677583   Sample    C    T        0      0        2 
   1   chr1_2678321     AAsi    G    A        0      0        2 
   1   chr1_2678321     AKia    G    A        0      0        2 
   1   chr1_2678321     AOna    G    A        0      0        2 
   1   chr1_2678321     ASom    G    A        0      0        2 
   1   chr1_2678321     HCab    G    A        0      0        2 
   1   chr1_2678321     HPrz    G    A        0      0        2 
   1   chr1_2678321     ZBoe    G    A      0.5      1        2 
   1   chr1_2678321     ZGre    G    A        0      0        2 
   1   chr1_2678321     ZHar    G    A        0      0        2 
   1   chr1_2678321   Sample    G    A        0      0        2 
   1   chr1_2680449     AAsi    C    A        0      0        2 
   1   chr1_2680449     AKia    C    A        0      0        2 
   1   chr1_2680449     AOna    C    A        0      0        2 
   1   chr1_2680449     ASom    C    A        0      0        2 
   1   chr1_2680449     HCab    C    A        0      0        2 
   1   chr1_2680449     HPrz    C    A        0      0        2 
   1   chr1_2680449     ZBoe    C    A      0.5      1        2 
   1   chr1_2680449     ZGre    C    A        0      0        2 
   1   chr1_2680449     ZHar    C    A        0      0        2 
   1   chr1_2680449   Sample    C    A        0      0        2 
   1   chr1_2689803     AAsi    G    C        0      0        2 
   1   chr1_2689803     AKia    G    C        1      2        2 
   1   chr1_2689803     AOna    G    C        0      0        2 
   1   chr1_2689803     ASom    G    C        0      0        2 
   1   chr1_2689803     HCab    G    C        0      0        2 
   1   chr1_2689803     HPrz    G    C        0      0        2 
   1   chr1_2689803     ZBoe    G    C        0      0        2 
   1   chr1_2689803     ZGre    G    C        0      0        2 
   1   chr1_2689803     ZHar    G    C        0      0        2 
   1   chr1_2689803   Sample    G    C        0      0        2 
   1   chr1_2702628     AAsi    G    A        0      0        2 
   1   chr1_2702628     AKia    G    A        0      0        2 
   1   chr1_2702628     AOna    G    A        0      0        2 
   1   chr1_2702628     ASom    G    A        0      0        2 
   1   chr1_2702628     HCab    G    A        0      0        2 
   1   chr1_2702628     HPrz    G    A        0      0        2 
   1   chr1_2702628     ZBoe    G    A        0      0        2 
   1   chr1_2702628     ZGre    G    A        0      0        2 
   1   chr1_2702628     ZHar    G    A      0.5      1        2 
   1   chr1_2702628   Sample    G    A        0      0        2 
   1   chr1_2704395     AAsi    T    C        0      0        2 
   1   chr1_2704395     AKia    T    C        0      0        2 
   1   chr1_2704395     AOna    T    C        0      0        2 
   1   chr1_2704395     ASom    T    C        0      0        2 
   1   chr1_2704395     HCab    T    C        0      0        2 
   1   chr1_2704395     HPrz    T    C      0.5      1        2 
   1   chr1_2704395     ZBoe    T    C        0      0        2 
   1   chr1_2704395     ZGre    T    C        0      0        2 
   1   chr1_2704395     ZHar    T    C        1      2        2 
   1   chr1_2704395   Sample    T    C        0      0        2 
   1   chr1_2707570     AAsi    C    G        0      0        2 
   1   chr1_2707570     AKia    C    G        0      0        2 
   1   chr1_2707570     AOna    C    G        0      0        2 
   1   chr1_2707570     ASom    C    G        0      0        2 
   1   chr1_2707570     HCab    C    G      0.5      1        2 
   1   chr1_2707570     HPrz    C    G        1      2        2 
   1   chr1_2707570     ZBoe    C    G        0      0        2 
   1   chr1_2707570     ZGre    C    G        0      0        2 
   1   chr1_2707570     ZHar    C    G        0      0        2 
   1   chr1_2707570   Sample    C    G        0      0        2 
   1   chr1_2709107     AAsi    T    G        0      0        2 
   1   chr1_2709107     AKia    T    G        0      0        2 
   1   chr1_2709107     AOna    T    G        0      0        2 
   1   chr1_2709107     ASom    T    G        0      0        2 
   1   chr1_2709107     HCab    T    G        0      0        2 
   1   chr1_2709107     HPrz    T    G        0      0        2 
   1   chr1_2709107     ZBoe    T    G        0      0        2 
   1   chr1_2709107     ZGre    T    G        0      0        2 
   1   chr1_2709107     ZHar    T    G        1      2        2 
   1   chr1_2709107   Sample    T    G        0      0        2 
   1   chr1_2710101     AAsi    T    C        0      0        2 
   1   chr1_2710101     AKia    T    C        0      0        2 
   1   chr1_2710101     AOna    T    C        0      0        2 
   1   chr1_2710101     ASom    T    C        0      0        2 
   1   chr1_2710101     HCab    T    C        0      0        2 
   1   chr1_2710101     HPrz    T    C        0      0        2 
   1   chr1_2710101     ZBoe    T    C        0      0        2 
   1   chr1_2710101     ZGre    T    C        0      0        2 
   1   chr1_2710101     ZHar    T    C      0.5      1        2 
   1   chr1_2710101   Sample    T    C        0      0        2 
   1   chr1_2710720     AAsi    A    C        0      0        2 
   1   chr1_2710720     AKia    A    C        0      0        2 
   1   chr1_2710720     AOna    A    C        0      0        2 
   1   chr1_2710720     ASom    A    C        0      0        2 
   1   chr1_2710720     HCab    A    C        0      0        2 
   1   chr1_2710720     HPrz    A    C        0      0        2 
   1   chr1_2710720     ZBoe    A    C        0      0        2 
   1   chr1_2710720     ZGre    A    C      0.5      1        2 
   1   chr1_2710720     ZHar    A    C        0      0        2 
   1   chr1_2710720   Sample    A    C        0      0        2 
   1   chr1_2719407     AAsi    C    T        0      0        2 
   1   chr1_2719407     AKia    C    T        0      0        2 
   1   chr1_2719407     AOna    C    T        0      0        2 
   1   chr1_2719407     ASom    C    T        0      0        2 
   1   chr1_2719407     HCab    C    T        0      0        2 
   1   chr1_2719407     HPrz    C    T        1      2        2 
   1   chr1_2719407     ZBoe    C    T        0      0        2 
   1   chr1_2719407     ZGre    C    T        0      0        2 
   1   chr1_2719407     ZHar    C    T        0      0        2 
   1   chr1_2719407   Sample    C    T        0      0        2 
   1   chr1_2723279     AAsi    A    G        0      0        2 
   1   chr1_2723279     AKia    A    G        0      0        2 
   1   chr1_2723279     AOna    A    G        0      0        2 
   1   chr1_2723279     ASom    A    G        0      0        2 
   1   chr1_2723279     HCab    A    G      0.5      1        2 
   1   chr1_2723279     HPrz    A    G        0      0        2 
   1   chr1_2723279     ZBoe    A    G        0      0        2 
   1   chr1_2723279     ZGre    A    G        0      0        2 
   1   chr1_2723279     ZHar    A    G        0      0        2 
   1   chr1_2723279   Sample    A    G        0      0        2 
   1   chr1_2724817     AAsi    C    G        0      0        2 
   1   chr1_2724817     AKia    C    G        0      0        2 
   1   chr1_2724817     AOna    C    G        0      0        2 
   1   chr1_2724817     ASom    C    G        0      0        2 
   1   chr1_2724817     HCab    C    G      0.5      1        2 
   1   chr1_2724817     HPrz    C    G        0      0        2 
   1   chr1_2724817     ZBoe    C    G        0      0        2 
   1   chr1_2724817     ZGre    C    G        0      0        2 
   1   chr1_2724817     ZHar    C    G        0      0        2 
   1   chr1_2724817   Sample    C    G        0      0        2 
   1   chr1_2725369     AAsi    C    G      0.5      1        2 
   1   chr1_2725369     AKia    C    G        0      0        2 
   1   chr1_2725369     AOna    C    G        0      0        2 
   1   chr1_2725369     ASom    C    G        0      0        2 
   1   chr1_2725369     HCab    C    G        0      0        2 
   1   chr1_2725369     HPrz    C    G        0      0        2 
   1   chr1_2725369     ZBoe    C    G        0      0        2 
   1   chr1_2725369     ZGre    C    G        0      0        2 
   1   chr1_2725369     ZHar    C    G        0      0        2 
   1   chr1_2725369   Sample    C    G        0      0        2 
   1   chr1_2727477     AAsi    G    C        0      0        2 
   1   chr1_2727477     AKia    G    C        0      0        2 
   1   chr1_2727477     AOna    G    C      0.5      1        2 
   1   chr1_2727477     ASom    G    C        0      0        2 
   1   chr1_2727477     HCab    G    C        0      0        2 
   1   chr1_2727477     HPrz    G    C        0      0        2 
   1   chr1_2727477     ZBoe    G    C        0      0        2 
   1   chr1_2727477     ZGre    G    C        0      0        2 
   1   chr1_2727477     ZHar    G    C        0      0        2 
   1   chr1_2727477   Sample    G    C        0      0        2 
   1   chr1_2733110     AAsi    A    G        0      0        2 
   1   chr1_2733110     AKia    A    G        0      0        2 
   1   chr1_2733110     AOna    A    G        0      0        2 
   1   chr1_2733110     ASom    A    G        1      2        2 
   1   chr1_2733110     HCab    A    G        0      0        2 
   1   chr1_2733110     HPrz    A    G        0      0        2 
   1   chr1_2733110     ZBoe    A    G        0      0        2 
   1   chr1_2733110     ZGre    A    G        0      0        2 
   1   chr1_2733110     ZHar    A    G        0      0        2 
   1   chr1_2733110   Sample    A    G        0      0        2 
   1   chr1_2735705     AAsi    G    C        0      0        2 
   1   chr1_2735705     AKia    G    C        0      0        2 
   1   chr1_2735705     AOna    G    C      0.5      1        2 
   1   chr1_2735705     ASom    G    C        0      0        2 
   1   chr1_2735705     HCab    G    C        0      0        2 
   1   chr1_2735705     HPrz    G    C        0      0        2 
   1   chr1_2735705     ZBoe    G    C        0      0        2 
   1   chr1_2735705     ZGre    G    C        0      0        2 
   1   chr1_2735705     ZHar    G    C        0      0        2 
   1   chr1_2735705   Sample    G    C        0      0        2 
   1   chr1_2739163     AAsi    C    G        0      0        2 
   1   chr1_2739163     AKia    C    G        0      0        2 
   1   chr1_2739163     AOna    C    G        0      0        2 
   1   chr1_2739163     ASom    C    G        0      0        2 
   1   chr1_2739163     HCab    C    G        1      2        2 
   1   chr1_2739163     HPrz    C    G        1      2        2 
   1   chr1_2739163     ZBoe    C    G        0      0        2 
   1   chr1_2739163     ZGre    C    G        0      0        2 
   1   chr1_2739163     ZHar    C    G        0      0        2 
   1   chr1_2739163   Sample    C    G        0      0        2 
   1   chr1_2739365     AAsi    G    T        1      2        2 
   1   chr1_2739365     AKia    G    T        0      0        2 
   1   chr1_2739365     AOna    G    T        0      0        2 
   1   chr1_2739365     ASom    G    T        1      2        2 
   1   chr1_2739365     HCab    G    T        0      0        2 
   1   chr1_2739365     HPrz    G    T        0      0        2 
   1   chr1_2739365     ZBoe    G    T        0      0        2 
   1   chr1_2739365     ZGre    G    T        0      0        2 
   1   chr1_2739365     ZHar    G    T        0      0        2 
   1   chr1_2739365   Sample    G    T        1      2        2 
   1   chr1_2742196     AAsi    A    C        0      0        2 
   1   chr1_2742196     AKia    A    C        0      0        2 
   1   chr1_2742196     AOna    A    C        0      0        2 
   1   chr1_2742196     ASom    A    C        0      0        2 
   1   chr1_2742196     HCab    A    C        0      0        2 
   1   chr1_2742196     HPrz    A    C        0      0        2 
   1   chr1_2742196     ZBoe    A    C      0.5      1        2 
   1   chr1_2742196     ZGre    A    C        0      0        2 
   1   chr1_2742196     ZHar    A    C        0      0        2 
   1   chr1_2742196   Sample    A    C        0      0        2 
   1   chr1_2743818     AAsi    C    T        0      0        2 
   1   chr1_2743818     AKia    C    T        0      0        2 
   1   chr1_2743818     AOna    C    T        0      0        2 
   1   chr1_2743818     ASom    C    T        0      0        2 
   1   chr1_2743818     HCab    C    T        1      2        2 
   1   chr1_2743818     HPrz    C    T        1      2        2 
   1   chr1_2743818     ZBoe    C    T        0      0        2 
   1   chr1_2743818     ZGre    C    T        0      0        2 
   1   chr1_2743818     ZHar    C    T        0      0        2 
   1   chr1_2743818   Sample    C    T        0      0        2 
   1   chr1_2752684     AAsi    A    G        0      0        2 
   1   chr1_2752684     AKia    A    G      0.5      1        2 
   1   chr1_2752684     AOna    A    G        0      0        2 
   1   chr1_2752684     ASom    A    G        0      0        2 
   1   chr1_2752684     HCab    A    G        0      0        2 
   1   chr1_2752684     HPrz    A    G        0      0        2 
   1   chr1_2752684     ZBoe    A    G        0      0        2 
   1   chr1_2752684     ZGre    A    G        0      0        2 
   1   chr1_2752684     ZHar    A    G        0      0        2 
   1   chr1_2752684   Sample    A    G        0      0        2 
   1   chr1_2756614     AAsi    G    A        0      0        2 
   1   chr1_2756614     AKia    G    A        0      0        2 
   1   chr1_2756614     AOna    G    A        0      0        2 
   1   chr1_2756614     ASom    G    A        0      0        2 
   1   chr1_2756614     HCab    G    A        0      0        2 
   1   chr1_2756614     HPrz    G    A        0      0        2 
   1   chr1_2756614     ZBoe    G    A        0      0        2 
   1   chr1_2756614     ZGre    G    A        0      0        2 
   1   chr1_2756614     ZHar    G    A        1      2        2 
   1   chr1_2756614   Sample    G    A        0      0        2 
   1   chr1_2756879     AAsi    G    C        0      0        2 
   1   chr1_2756879     AKia    G    C        0      0        2 
   1   chr1_2756879     AOna    G    C        0      0        2 
   1   chr1_2756879     ASom    G    C        0      0        2 
   1   chr1_2756879     HCab    G    C      0.5      1        2 
   1   chr1_2756879     HPrz    G    C        0      0        2 
   1   chr1_2756879     ZBoe    G    C        0      0        2 
   1   chr1_2756879     ZGre    G    C        0      0        2 
   1   chr1_2756879     ZHar    G    C        0      0        2 
   1   chr1_2756879   Sample    G    C        0      0        2 
   1   chr1_2759232     AAsi    T    G        0      0        2 
   1   chr1_2759232     AKia    T    G        0      0        2 
   1   chr1_2759232     AOna    T    G        1      2        2 
   1   chr1_2759232     ASom    T    G        0      0        2 
   1   chr1_2759232     HCab    T    G        0      0        2 
   1   chr1_2759232     HPrz    T    G        0      0        2 
   1   chr1_2759232     ZBoe    T    G        0      0        2 
   1   chr1_2759232     ZGre    T    G        0      0        2 
   1   chr1_2759232     ZHar    T    G        0      0        2 
   1   chr1_2759232   Sample    T    G        0      0        2 
   1   chr1_2765752     AAsi    G    A        0      0        2 
   1   chr1_2765752     AKia    G    A      0.5      1        2 
   1   chr1_2765752     AOna    G    A        0      0        2 
   1   chr1_2765752     ASom    G    A        0      0        2 
   1   chr1_2765752     HCab    G    A        0      0        2 
   1   chr1_2765752     HPrz    G    A        0      0        2 
   1   chr1_2765752     ZBoe    G    A        0      0        2 
   1   chr1_2765752     ZGre    G    A        0      0        2 
   1   chr1_2765752     ZHar    G    A        0      0        2 
   1   chr1_2765752   Sample    G    A        0      0        2 
   1   chr1_2767033     AAsi    G    A        1      2        2 
   1   chr1_2767033     AKia    G    A        0      0        2 
   1   chr1_2767033     AOna    G    A        0      0        2 
   1   chr1_2767033     ASom    G    A        0      0        2 
   1   chr1_2767033     HCab    G    A        0      0        2 
   1   chr1_2767033     HPrz    G    A        0      0        2 
   1   chr1_2767033     ZBoe    G    A        0      0        2 
   1   chr1_2767033     ZGre    G    A        0      0        2 
   1   chr1_2767033     ZHar    G    A        0      0        2 
   1   chr1_2767033   Sample    G    A        1      2        2 
   1   chr1_2768962     AAsi    G    T        0      0        2 
   1   chr1_2768962     AKia    G    T        0      0        2 
   1   chr1_2768962     AOna    G    T        0      0        2 
   1   chr1_2768962     ASom    G    T        0      0        2 
   1   chr1_2768962     HCab    G    T        0      0        2 
   1   chr1_2768962     HPrz    G    T        0      0        2 
   1   chr1_2768962     ZBoe    G    T      0.5      1        2 
   1   chr1_2768962     ZGre    G    T        0      0        2 
   1   chr1_2768962     ZHar    G    T        0      0        2 
   1   chr1_2768962   Sample    G    T        0      0        2 
   1   chr1_2782561     AAsi    T    G        0      0        2 
   1   chr1_2782561     AKia    T    G        0      0        2 
   1   chr1_2782561     AOna    T    G        0      0        2 
   1   chr1_2782561     ASom    T    G        0      0        2 
   1   chr1_2782561     HCab    T    G        0      0        2 
   1   chr1_2782561     HPrz    T    G        0      0        2 
   1   chr1_2782561     ZBoe    T    G        0      0        2 
   1   chr1_2782561     ZGre    T    G        0      0        2 
   1   chr1_2782561     ZHar    T    G        1      2        2 
   1   chr1_2782561   Sample    T    G        0      0        2 
   1   chr1_2783206     AAsi    T    C        0      0        2 
   1   chr1_2783206     AKia    T    C        0      0        2 
   1   chr1_2783206     AOna    T    C        0      0        2 
   1   chr1_2783206     ASom    T    C        0      0        2 
   1   chr1_2783206     HCab    T    C        0      0        2 
   1   chr1_2783206     HPrz    T    C        0      0        2 
   1   chr1_2783206     ZBoe    T    C        0      0        2 
   1   chr1_2783206     ZGre    T    C        0      0        2 
   1   chr1_2783206     ZHar    T    C        1      2        2 
   1   chr1_2783206   Sample    T    C        0      0        2 
   1   chr1_2783616     AAsi    G    A        0      0        2 
   1   chr1_2783616     AKia    G    A        0      0        2 
   1   chr1_2783616     AOna    G    A        0      0        2 
   1   chr1_2783616     ASom    G    A        0      0        2 
   1   chr1_2783616     HCab    G    A        1      2        2 
   1   chr1_2783616     HPrz    G    A        1      2        2 
   1   chr1_2783616     ZBoe    G    A        0      0        2 
   1   chr1_2783616     ZGre    G    A        0      0        2 
   1   chr1_2783616     ZHar    G    A        0      0        2 
   1   chr1_2783616   Sample    G    A        0      0        2 
   1   chr1_2791414     AAsi    T    G        0      0        2 
   1   chr1_2791414     AKia    T    G      0.5      1        2 
   1   chr1_2791414     AOna    T    G        0      0        2 
   1   chr1_2791414     ASom    T    G        0      0        2 
   1   chr1_2791414     HCab    T    G        0      0        2 
   1   chr1_2791414     HPrz    T    G        0      0        2 
   1   chr1_2791414     ZBoe    T    G        0      0        2 
   1   chr1_2791414     ZGre    T    G        0      0        2 
   1   chr1_2791414     ZHar    T    G        0      0        2 
   1   chr1_2791414   Sample    T    G        0      0        2 
   1   chr1_2795119     AAsi    G    A        0      0        2 
   1   chr1_2795119     AKia    G    A        0      0        2 
   1   chr1_2795119     AOna    G    A        0      0        2 
   1   chr1_2795119     ASom    G    A        0      0        2 
   1   chr1_2795119     HCab    G    A        1      2        2 
   1   chr1_2795119     HPrz    G    A        1      2        2 
   1   chr1_2795119     ZBoe    G    A        0      0        2 
   1   chr1_2795119     ZGre    G    A        0      0        2 
   1   chr1_2795119     ZHar    G    A        0      0        2 
   1   chr1_2795119   Sample    G    A        0      0        2 
   1   chr1_2795218     AAsi    T    C        0      0        2 
   1   chr1_2795218     AKia    T    C        0      0        2 
   1   chr1_2795218     AOna    T    C        0      0        2 
   1   chr1_2795218     ASom    T    C        0      0        2 
   1   chr1_2795218     HCab    T    C        0      0        2 
   1   chr1_2795218     HPrz    T    C        0      0        2 
   1   chr1_2795218     ZBoe    T    C        0      0        2 
   1   chr1_2795218     ZGre    T    C        0      0        2 
   1   chr1_2795218     ZHar    T    C        1      2        2 
   1   chr1_2795218   Sample    T    C        0      0        2 
   1   chr1_2800924     AAsi    C    T        1      2        2 
   1   chr1_2800924     AKia    C    T        0      0        2 
   1   chr1_2800924     AOna    C    T        0      0        2 
   1   chr1_2800924     ASom    C    T        0      0        2 
   1   chr1_2800924     HCab    C    T        0      0        2 
   1   chr1_2800924     HPrz    C    T        0      0        2 
   1   chr1_2800924     ZBoe    C    T        0      0        2 
   1   chr1_2800924     ZGre    C    T        0      0        2 
   1   chr1_2800924     ZHar    C    T        0      0        2 
   1   chr1_2800924   Sample    C    T        1      2        2 
   1   chr1_2803862     AAsi    C    T        0      0        2 
   1   chr1_2803862     AKia    C    T        0      0        2 
   1   chr1_2803862     AOna    C    T        0      0        2 
   1   chr1_2803862     ASom    C    T        0      0        2 
   1   chr1_2803862     HCab    C    T        0      0        2 
   1   chr1_2803862     HPrz    C    T        0      0        2 
   1   chr1_2803862     ZBoe    C    T        1      2        2 
   1   chr1_2803862     ZGre    C    T        0      0        2 
   1   chr1_2803862     ZHar    C    T        0      0        2 
   1   chr1_2803862   Sample    C    T        0      0        2 
   1   chr1_2814117     AAsi    C    G        0      0        2 
   1   chr1_2814117     AKia    C    G        0      0        2 
   1   chr1_2814117     AOna    C    G      0.5      1        2 
   1   chr1_2814117     ASom    C    G        0      0        2 
   1   chr1_2814117     HCab    C    G        0      0        2 
   1   chr1_2814117     HPrz    C    G        0      0        2 
   1   chr1_2814117     ZBoe    C    G        0      0        2 
   1   chr1_2814117     ZGre    C    G        0      0        2 
   1   chr1_2814117     ZHar    C    G        0      0        2 
   1   chr1_2814117   Sample    C    G        0      0        2 
   1   chr1_2817516     AAsi    T    C        0      0        2 
   1   chr1_2817516     AKia    T    C        0      0        2 
   1   chr1_2817516     AOna    T    C        0      0        2 
   1   chr1_2817516     ASom    T    C        0      0        2 
   1   chr1_2817516     HCab    T    C        1      2        2 
   1   chr1_2817516     HPrz    T    C        1      2        2 
   1   chr1_2817516     ZBoe    T    C        0      0        2 
   1   chr1_2817516     ZGre    T    C        0      0        2 
   1   chr1_2817516     ZHar    T    C        0      0        2 
   1   chr1_2817516   Sample    T    C        0      0        2 
   1   chr1_2817519     AAsi    T    C        0      0        2 
   1   chr1_2817519     AKia    T    C      0.5      1        2 
   1   chr1_2817519     AOna    T    C        0      0        2 
   1   chr1_2817519     ASom    T    C        0      0        2 
   1   chr1_2817519     HCab    T    C        0      0        2 
   1   chr1_2817519     HPrz    T    C        0      0        2 
   1   chr1_2817519     ZBoe    T    C        0      0        2 
   1   chr1_2817519     ZGre    T    C        0      0        2 
   1   chr1_2817519     ZHar    T    C        0      0        2 
   1   chr1_2817519   Sample    T    C        0      0        2 
   1   chr1_2817565     AAsi    A    G        0      0        2 
   1   chr1_2817565     AKia    A    G        1      2        2 
   1   chr1_2817565     AOna    A    G        0      0        2 
   1   chr1_2817565     ASom    A    G        0      0        2 
   1   chr1_2817565     HCab    A    G        0      0        2 
   1   chr1_2817565     HPrz    A    G        0      0        2 
   1   chr1_2817565     ZBoe    A    G        0      0        2 
   1   chr1_2817565     ZGre    A    G        0      0        2 
   1   chr1_2817565     ZHar    A    G        0      0        2 
   1   chr1_2817565   Sample    A    G        0      0        2 
   1   chr1_2820586     AAsi    T    C        0      0        2 
   1   chr1_2820586     AKia    T    C      0.5      1        2 
   1   chr1_2820586     AOna    T    C        0      0        2 
   1   chr1_2820586     ASom    T    C        0      0        2 
   1   chr1_2820586     HCab    T    C        0      0        2 
   1   chr1_2820586     HPrz    T    C        0      0        2 
   1   chr1_2820586     ZBoe    T    C        0      0        2 
   1   chr1_2820586     ZGre    T    C        0      0        2 
   1   chr1_2820586     ZHar    T    C        0      0        2 
   1   chr1_2820586   Sample    T    C        0      0        2 
   1   chr1_2820888     AAsi    T    G        0      0        2 
   1   chr1_2820888     AKia    T    G        0      0        2 
   1   chr1_2820888     AOna    T    G        0      0        2 
   1   chr1_2820888     ASom    T    G        0      0        2 
   1   chr1_2820888     HCab    T    G        0      0        2 
   1   chr1_2820888     HPrz    T    G        0      0        2 
   1   chr1_2820888     ZBoe    T    G        0      0        2 
   1   chr1_2820888     ZGre    T    G        0      0        2 
   1   chr1_2820888     ZHar    T    G      0.5      1        2 
   1   chr1_2820888   Sample    T    G        0      0        2 
   1   chr1_2821761     AAsi    T    C        0      0        2 
   1   chr1_2821761     AKia    T    C        0      0        2 
   1   chr1_2821761     AOna    T    C        0      0        2 
   1   chr1_2821761     ASom    T    C        0      0        2 
   1   chr1_2821761     HCab    T    C        0      0        2 
   1   chr1_2821761     HPrz    T    C        0      0        2 
   1   chr1_2821761     ZBoe    T    C      0.5      1        2 
   1   chr1_2821761     ZGre    T    C        0      0        2 
   1   chr1_2821761     ZHar    T    C        0      0        2 
   1   chr1_2821761   Sample    T    C        0      0        2 
   1   chr1_2822899     AAsi    G    A      0.5      1        2 
   1   chr1_2822899     AKia    G    A        0      0        2 
   1   chr1_2822899     AOna    G    A        0      0        2 
   1   chr1_2822899     ASom    G    A        0      0        2 
   1   chr1_2822899     HCab    G    A        0      0        2 
   1   chr1_2822899     HPrz    G    A        0      0        2 
   1   chr1_2822899     ZBoe    G    A        0      0        2 
   1   chr1_2822899     ZGre    G    A        0      0        2 
   1   chr1_2822899     ZHar    G    A        0      0        2 
   1   chr1_2822899   Sample    G    A        0      0        2 
   1   chr1_2822994     AAsi    G    A        0      0        2 
   1   chr1_2822994     AKia    G    A        0      0        2 
   1   chr1_2822994     AOna    G    A        0      0        2 
   1   chr1_2822994     ASom    G    A        0      0        2 
   1   chr1_2822994     HCab    G    A        0      0        2 
   1   chr1_2822994     HPrz    G    A        0      0        2 
   1   chr1_2822994     ZBoe    G    A        0      0        2 
   1   chr1_2822994     ZGre    G    A        0      0        2 
   1   chr1_2822994     ZHar    G    A        1      2        2 
   1   chr1_2822994   Sample    G    A        0      0        2 
   1   chr1_2827722     AAsi    T    G        0      0        2 
   1   chr1_2827722     AKia    T    G        0      0        2 
   1   chr1_2827722     AOna    T    G        0      0        2 
   1   chr1_2827722     ASom    T    G        0      0        2 
   1   chr1_2827722     HCab    T    G        0      0        2 
   1   chr1_2827722     HPrz    T    G        0      0        2 
   1   chr1_2827722     ZBoe    T    G        1      2        2 
   1   chr1_2827722     ZGre    T    G        1      2        2 
   1   chr1_2827722     ZHar    T    G        1      2        2 
   1   chr1_2827722   Sample    T    G        0      0        2 
   1   chr1_2831564     AAsi    G    A        0      0        2 
   1   chr1_2831564     AKia    G    A        0      0        2 
   1   chr1_2831564     AOna    G    A        0      0        2 
   1   chr1_2831564     ASom    G    A        0      0        2 
   1   chr1_2831564     HCab    G    A        1      2        2 
   1   chr1_2831564     HPrz    G    A        1      2        2 
   1   chr1_2831564     ZBoe    G    A        0      0        2 
   1   chr1_2831564     ZGre    G    A        0      0        2 
   1   chr1_2831564     ZHar    G    A        0      0        2 
   1   chr1_2831564   Sample    G    A        0      0        2 
   1   chr1_2832241     AAsi    G    T        0      0        2 
   1   chr1_2832241     AKia    G    T        0      0        2 
   1   chr1_2832241     AOna    G    T        0      0        2 
   1   chr1_2832241     ASom    G    T        0      0        2 
   1   chr1_2832241     HCab    G    T        0      0        2 
   1   chr1_2832241     HPrz    G    T        0      0        2 
   1   chr1_2832241     ZBoe    G    T        0      0        2 
   1   chr1_2832241     ZGre    G    T        0      0        2 
   1   chr1_2832241     ZHar    G    T      0.5      1        2 
   1   chr1_2832241   Sample    G    T        0      0        2 
   1   chr1_2833342     AAsi    A    T        0      0        2 
   1   chr1_2833342     AKia    A    T        0      0        2 
   1   chr1_2833342     AOna    A    T        0      0        2 
   1   chr1_2833342     ASom    A    T        0      0        2 
   1   chr1_2833342     HCab    A    T        1      2        2 
   1   chr1_2833342     HPrz    A    T        1      2        2 
   1   chr1_2833342     ZBoe    A    T        0      0        2 
   1   chr1_2833342     ZGre    A    T        0      0        2 
   1   chr1_2833342     ZHar    A    T        0      0        2 
   1   chr1_2833342   Sample    A    T        0      0        2 
   1   chr1_2835267     AAsi    C    T        0      0        2 
   1   chr1_2835267     AKia    C    T        1      2        2 
   1   chr1_2835267     AOna    C    T        1      2        2 
   1   chr1_2835267     ASom    C    T        0      0        2 
   1   chr1_2835267     HCab    C    T        0      0        2 
   1   chr1_2835267     HPrz    C    T        0      0        2 
   1   chr1_2835267     ZBoe    C    T        0      0        2 
   1   chr1_2835267     ZGre    C    T        0      0        2 
   1   chr1_2835267     ZHar    C    T        0      0        2 
   1   chr1_2835267   Sample    C    T        0      0        2 
   1   chr1_2838393     AAsi    G    A        0      0        2 
   1   chr1_2838393     AKia    G    A        0      0        2 
   1   chr1_2838393     AOna    G    A        0      0        2 
   1   chr1_2838393     ASom    G    A        0      0        2 
   1   chr1_2838393     HCab    G    A        0      0        2 
   1   chr1_2838393     HPrz    G    A        0      0        2 
   1   chr1_2838393     ZBoe    G    A      0.5      1        2 
   1   chr1_2838393     ZGre    G    A        0      0        2 
   1   chr1_2838393     ZHar    G    A        0      0        2 
   1   chr1_2838393   Sample    G    A        0      0        2 
   1   chr1_2839609     AAsi    G    A        0      0        2 
   1   chr1_2839609     AKia    G    A        0      0        2 
   1   chr1_2839609     AOna    G    A        0      0        2 
   1   chr1_2839609     ASom    G    A        0      0        2 
   1   chr1_2839609     HCab    G    A        0      0        2 
   1   chr1_2839609     HPrz    G    A        0      0        2 
   1   chr1_2839609     ZBoe    G    A        0      0        2 
   1   chr1_2839609     ZGre    G    A        0      0        2 
   1   chr1_2839609     ZHar    G    A      0.5      1        2 
   1   chr1_2839609   Sample    G    A        0      0        2 
   1   chr1_2844092     AAsi    T    C        0      0        2 
   1   chr1_2844092     AKia    T    C        0      0        2 
   1   chr1_2844092     AOna    T    C        0      0        2 
   1   chr1_2844092     ASom    T    C        1      2        2 
   1   chr1_2844092     HCab    T    C        0      0        2 
   1   chr1_2844092     HPrz    T    C        0      0        2 
   1   chr1_2844092     ZBoe    T    C        0      0        2 
   1   chr1_2844092     ZGre    T    C        0      0        2 
   1   chr1_2844092     ZHar    T    C        0      0        2 
   1   chr1_2844092   Sample    T    C        0      0        2 
   1   chr1_2844428     AAsi    T    G        0      0        2 
   1   chr1_2844428     AKia    T    G        0      0        2 
   1   chr1_2844428     AOna    T    G        0      0        2 
   1   chr1_2844428     ASom    T    G        0      0        2 
   1   chr1_2844428     HCab    T    G        1      2        2 
   1   chr1_2844428     HPrz    T    G        1      2        2 
   1   chr1_2844428     ZBoe    T    G        0      0        2 
   1   chr1_2844428     ZGre    T    G        0      0        2 
   1   chr1_2844428     ZHar    T    G        0      0        2 
   1   chr1_2844428   Sample    T    G        0      0        2 
   1   chr1_2855097     AAsi    T    A        0      0        2 
   1   chr1_2855097     AKia    T    A        0      0        2 
   1   chr1_2855097     AOna    T    A        0      0        2 
   1   chr1_2855097     ASom    T    A        0      0        2 
   1   chr1_2855097     HCab    T    A        0      0        2 
   1   chr1_2855097     HPrz    T    A        0      0        2 
   1   chr1_2855097     ZBoe    T    A        0      0        2 
   1   chr1_2855097     ZGre    T    A        1      2        2 
   1   chr1_2855097     ZHar    T    A        0      0        2 
   1   chr1_2855097   Sample    T    A        0      0        2 
   1   chr1_2855676     AAsi    A    G        0      0        2 
   1   chr1_2855676     AKia    A    G        0      0        2 
   1   chr1_2855676     AOna    A    G        0      0        2 
   1   chr1_2855676     ASom    A    G        1      2        2 
   1   chr1_2855676     HCab    A    G        0      0        2 
   1   chr1_2855676     HPrz    A    G        0      0        2 
   1   chr1_2855676     ZBoe    A    G        0      0        2 
   1   chr1_2855676     ZGre    A    G        0      0        2 
   1   chr1_2855676     ZHar    A    G        0      0        2 
   1   chr1_2855676   Sample    A    G        0      0        2 
   1   chr1_2862981     AAsi    G    A        0      0        2 
   1   chr1_2862981     AKia    G    A        0      0        2 
   1   chr1_2862981     AOna    G    A        0      0        2 
   1   chr1_2862981     ASom    G    A        0      0        2 
   1   chr1_2862981     HCab    G    A        1      2        2 
   1   chr1_2862981     HPrz    G    A        1      2        2 
   1   chr1_2862981     ZBoe    G    A        0      0        2 
   1   chr1_2862981     ZGre    G    A        0      0        2 
   1   chr1_2862981     ZHar    G    A        0      0        2 
   1   chr1_2862981   Sample    G    A        0      0        2 
   1   chr1_2868980     AAsi    C    T        0      0        2 
   1   chr1_2868980     AKia    C    T        0      0        2 
   1   chr1_2868980     AOna    C    T      0.5      1        2 
   1   chr1_2868980     ASom    C    T        0      0        2 
   1   chr1_2868980     HCab    C    T        0      0        2 
   1   chr1_2868980     HPrz    C    T        0      0        2 
   1   chr1_2868980     ZBoe    C    T        0      0        2 
   1   chr1_2868980     ZGre    C    T        0      0        2 
   1   chr1_2868980     ZHar    C    T        0      0        2 
   1   chr1_2868980   Sample    C    T        0      0        2 
   1   chr1_2873398     AAsi    A    G        0      0        2 
   1   chr1_2873398     AKia    A    G        0      0        2 
   1   chr1_2873398     AOna    A    G        0      0        2 
   1   chr1_2873398     ASom    A    G        0      0        2 
   1   chr1_2873398     HCab    A    G        1      2        2 
   1   chr1_2873398     HPrz    A    G        1      2        2 
   1   chr1_2873398     ZBoe    A    G        0      0        2 
   1   chr1_2873398     ZGre    A    G        0      0        2 
   1   chr1_2873398     ZHar    A    G        0      0        2 
   1   chr1_2873398   Sample    A    G        0      0        2 
   1   chr1_2875177     AAsi    T    C        0      0        2 
   1   chr1_2875177     AKia    T    C        0      0        2 
   1   chr1_2875177     AOna    T    C        0      0        2 
   1   chr1_2875177     ASom    T    C        0      0        2 
   1   chr1_2875177     HCab    T    C        0      0        2 
   1   chr1_2875177     HPrz    T    C        0      0        2 
   1   chr1_2875177     ZBoe    T    C        0      0        2 
   1   chr1_2875177     ZGre    T    C        0      0        2 
   1   chr1_2875177     ZHar    T    C      0.5      1        2 
   1   chr1_2875177   Sample    T    C        0      0        2 
   1   chr1_2886162     AAsi    A    G        0      0        2 
   1   chr1_2886162     AKia    A    G        0      0        2 
   1   chr1_2886162     AOna    A    G      0.5      1        2 
   1   chr1_2886162     ASom    A    G        0      0        2 
   1   chr1_2886162     HCab    A    G        0      0        2 
   1   chr1_2886162     HPrz    A    G        0      0        2 
   1   chr1_2886162     ZBoe    A    G        0      0        2 
   1   chr1_2886162     ZGre    A    G        0      0        2 
   1   chr1_2886162     ZHar    A    G        0      0        2 
   1   chr1_2886162   Sample    A    G        0      0        2 
   1   chr1_2893024     AAsi    A    G      0.5      1        2 
   1   chr1_2893024     AKia    A    G        0      0        2 
   1   chr1_2893024     AOna    A    G        1      2        2 
   1   chr1_2893024     ASom    A    G        1      2        2 
   1   chr1_2893024     HCab    A    G        0      0        2 
   1   chr1_2893024     HPrz    A    G        0      0        2 
   1   chr1_2893024     ZBoe    A    G        0      0        2 
   1   chr1_2893024     ZGre    A    G        0      0        2 
   1   chr1_2893024     ZHar    A    G        0      0        2 
   1   chr1_2893024   Sample    A    G        1      2        2 
   1   chr1_2893328     AAsi    G    C        0      0        2 
   1   chr1_2893328     AKia    G    C        1      2        2 
   1   chr1_2893328     AOna    G    C        0      0        2 
   1   chr1_2893328     ASom    G    C        0      0        2 
   1   chr1_2893328     HCab    G    C        0      0        2 
   1   chr1_2893328     HPrz    G    C        0      0        2 
   1   chr1_2893328     ZBoe    G    C        0      0        2 
   1   chr1_2893328     ZGre    G    C        0      0        2 
   1   chr1_2893328     ZHar    G    C        0      0        2 
   1   chr1_2893328   Sample    G    C        0      0        2 
   1   chr1_2894606     AAsi    T    C        0      0        2 
   1   chr1_2894606     AKia    T    C      0.5      1        2 
   1   chr1_2894606     AOna    T    C        0      0        2 
   1   chr1_2894606     ASom    T    C        0      0        2 
   1   chr1_2894606     HCab    T    C        0      0        2 
   1   chr1_2894606     HPrz    T    C        0      0        2 
   1   chr1_2894606     ZBoe    T    C        0      0        2 
   1   chr1_2894606     ZGre    T    C        0      0        2 
   1   chr1_2894606     ZHar    T    C        0      0        2 
   1   chr1_2894606   Sample    T    C        0      0        2 
   1   chr1_2904526     AAsi    C    A        0      0        2 
   1   chr1_2904526     AKia    C    A        0      0        2 
   1   chr1_2904526     AOna    C    A        0      0        2 
   1   chr1_2904526     ASom    C    A        0      0        2 
   1   chr1_2904526     HCab    C    A        0      0        2 
   1   chr1_2904526     HPrz    C    A        0      0        2 
   1   chr1_2904526     ZBoe    C    A        0      0        2 
   1   chr1_2904526     ZGre    C    A        1      2        2 
   1   chr1_2904526     ZHar    C    A        0      0        2 
   1   chr1_2904526   Sample    C    A        0      0        2 
   1   chr1_2904945     AAsi    T    C        0      0        2 
   1   chr1_2904945     AKia    T    C      0.5      1        2 
   1   chr1_2904945     AOna    T    C        0      0        2 
   1   chr1_2904945     ASom    T    C        0      0        2 
   1   chr1_2904945     HCab    T    C        0      0        2 
   1   chr1_2904945     HPrz    T    C        0      0        2 
   1   chr1_2904945     ZBoe    T    C        0      0        2 
   1   chr1_2904945     ZGre    T    C        0      0        2 
   1   chr1_2904945     ZHar    T    C        0      0        2 
   1   chr1_2904945   Sample    T    C        0      0        2 
   1   chr1_2907702     AAsi    T    C        0      0        2 
   1   chr1_2907702     AKia    T    C        0      0        2 
   1   chr1_2907702     AOna    T    C        0      0        2 
   1   chr1_2907702     ASom    T    C        0      0        2 
   1   chr1_2907702     HCab    T    C        0      0        2 
   1   chr1_2907702     HPrz    T    C        0      0        2 
   1   chr1_2907702     ZBoe    T    C      0.5      1        2 
   1   chr1_2907702     ZGre    T    C        1      2        2 
   1   chr1_2907702     ZHar    T    C        0      0        2 
   1   chr1_2907702   Sample    T    C        0      0        2 
   1   chr1_2915513     AAsi    C    T        0      0        2 
   1   chr1_2915513     AKia    C    T        0      0        2 
   1   chr1_2915513     AOna    C    T        0      0        2 
   1   chr1_2915513     ASom    C    T        0      0        2 
   1   chr1_2915513     HCab    C    T        0      0        2 
   1   chr1_2915513     HPrz    C    T        0      0        2 
   1   chr1_2915513     ZBoe    C    T        0      0        2 
   1   chr1_2915513     ZGre    C    T        1      2        2 
   1   chr1_2915513     ZHar    C    T        0      0        2 
   1   chr1_2915513   Sample    C    T        0      0        2 
   1   chr1_2916442     AAsi    A    G        0      0        2 
   1   chr1_2916442     AKia    A    G        0      0        2 
   1   chr1_2916442     AOna    A    G        0      0        2 
   1   chr1_2916442     ASom    A    G        0      0        2 
   1   chr1_2916442     HCab    A    G        0      0        2 
   1   chr1_2916442     HPrz    A    G        0      0        2 
   1   chr1_2916442     ZBoe    A    G        1      2        2 
   1   chr1_2916442     ZGre    A    G        0      0        2 
   1   chr1_2916442     ZHar    A    G        0      0        2 
   1   chr1_2916442   Sample    A    G        0      0        2 
   1   chr1_2917313     AAsi    A    G        0      0        2 
   1   chr1_2917313     AKia    A    G        0      0        2 
   1   chr1_2917313     AOna    A    G        0      0        2 
   1   chr1_2917313     ASom    A    G        0      0        2 
   1   chr1_2917313     HCab    A    G        1      2        2 
   1   chr1_2917313     HPrz    A    G        1      2        2 
   1   chr1_2917313     ZBoe    A    G        0      0        2 
   1   chr1_2917313     ZGre    A    G        0      0        2 
   1   chr1_2917313     ZHar    A    G      0.5      1        2 
   1   chr1_2917313   Sample    A    G        0      0        2 
   1   chr1_2920034     AAsi    A    G        1      2        2 
   1   chr1_2920034     AKia    A    G        0      0        2 
   1   chr1_2920034     AOna    A    G        0      0        2 
   1   chr1_2920034     ASom    A    G        0      0        2 
   1   chr1_2920034     HCab    A    G        0      0        2 
   1   chr1_2920034     HPrz    A    G        0      0        2 
   1   chr1_2920034     ZBoe    A    G        0      0        2 
   1   chr1_2920034     ZGre    A    G        0      0        2 
   1   chr1_2920034     ZHar    A    G        0      0        2 
   1   chr1_2920034   Sample    A    G        0      0        2 
   1   chr1_2920480     AAsi    C    T        0      0        2 
   1   chr1_2920480     AKia    C    T        0      0        2 
   1   chr1_2920480     AOna    C    T        0      0        2 
   1   chr1_2920480     ASom    C    T        0      0        2 
   1   chr1_2920480     HCab    C    T        0      0        2 
   1   chr1_2920480     HPrz    C    T        0      0        2 
   1   chr1_2920480     ZBoe    C    T      0.5      1        2 
   1   chr1_2920480     ZGre    C    T        0      0        2 
   1   chr1_2920480     ZHar    C    T        0      0        2 
   1   chr1_2920480   Sample    C    T        0      0        2 
   1   chr1_2928803     AAsi    T    C        0      0        2 
   1   chr1_2928803     AKia    T    C        0      0        2 
   1   chr1_2928803     AOna    T    C        0      0        2 
   1   chr1_2928803     ASom    T    C        1      2        2 
   1   chr1_2928803     HCab    T    C        0      0        2 
   1   chr1_2928803     HPrz    T    C        0      0        2 
   1   chr1_2928803     ZBoe    T    C        0      0        2 
   1   chr1_2928803     ZGre    T    C        0      0        2 
   1   chr1_2928803     ZHar    T    C        0      0        2 
   1   chr1_2928803   Sample    T    C        0      0        2 
   1   chr1_2938793     AAsi    A    G        0      0        2 
   1   chr1_2938793     AKia    A    G        0      0        2 
   1   chr1_2938793     AOna    A    G        0      0        2 
   1   chr1_2938793     ASom    A    G        0      0        2 
   1   chr1_2938793     HCab    A    G        0      0        2 
   1   chr1_2938793     HPrz    A    G        0      0        2 
   1   chr1_2938793     ZBoe    A    G      0.5      1        2 
   1   chr1_2938793     ZGre    A    G        0      0        2 
   1   chr1_2938793     ZHar    A    G        0      0        2 
   1   chr1_2938793   Sample    A    G        0      0        2 
   1   chr1_2947109     AAsi    T    C        0      0        2 
   1   chr1_2947109     AKia    T    C      0.5      1        2 
   1   chr1_2947109     AOna    T    C        0      0        2 
   1   chr1_2947109     ASom    T    C        0      0        2 
   1   chr1_2947109     HCab    T    C        0      0        2 
   1   chr1_2947109     HPrz    T    C        0      0        2 
   1   chr1_2947109     ZBoe    T    C      0.5      1        2 
   1   chr1_2947109     ZGre    T    C        0      0        2 
   1   chr1_2947109     ZHar    T    C        0      0        2 
   1   chr1_2947109   Sample    T    C        0      0        2 
   1   chr1_2948451     AAsi    A    G        0      0        2 
   1   chr1_2948451     AKia    A    G        0      0        2 
   1   chr1_2948451     AOna    A    G        0      0        2 
   1   chr1_2948451     ASom    A    G        0      0        2 
   1   chr1_2948451     HCab    A    G        1      2        2 
   1   chr1_2948451     HPrz    A    G        1      2        2 
   1   chr1_2948451     ZBoe    A    G        0      0        2 
   1   chr1_2948451     ZGre    A    G        0      0        2 
   1   chr1_2948451     ZHar    A    G        0      0        2 
   1   chr1_2948451   Sample    A    G        0      0        2 
   1   chr1_2953098     AAsi    G    T        0      0        2 
   1   chr1_2953098     AKia    G    T      0.5      1        2 
   1   chr1_2953098     AOna    G    T        1      2        2 
   1   chr1_2953098     ASom    G    T        0      0        2 
   1   chr1_2953098     HCab    G    T        0      0        2 
   1   chr1_2953098     HPrz    G    T        0      0        2 
   1   chr1_2953098     ZBoe    G    T        0      0        2 
   1   chr1_2953098     ZGre    G    T        0      0        2 
   1   chr1_2953098     ZHar    G    T        0      0        2 
   1   chr1_2953098   Sample    G    T        0      0        2 
   1   chr1_2954029     AAsi    T    G        0      0        2 
   1   chr1_2954029     AKia    T    G      0.5      1        2 
   1   chr1_2954029     AOna    T    G        1      2        2 
   1   chr1_2954029     ASom    T    G        0      0        2 
   1   chr1_2954029     HCab    T    G        0      0        2 
   1   chr1_2954029     HPrz    T    G        0      0        2 
   1   chr1_2954029     ZBoe    T    G        0      0        2 
   1   chr1_2954029     ZGre    T    G        0      0        2 
   1   chr1_2954029     ZHar    T    G        0      0        2 
   1   chr1_2954029   Sample    T    G        0      0        2 
   1   chr1_2959545     AAsi    C    T        0      0        2 
   1   chr1_2959545     AKia    C    T        0      0        2 
   1   chr1_2959545     AOna    C    T        0      0        2 
   1   chr1_2959545     ASom    C    T        0      0        2 
   1   chr1_2959545     HCab    C    T        1      2        2 
   1   chr1_2959545     HPrz    C    T        1      2        2 
   1   chr1_2959545     ZBoe    C    T        0      0        2 
   1   chr1_2959545     ZGre    C    T        0      0        2 
   1   chr1_2959545     ZHar    C    T        0      0        2 
   1   chr1_2959545   Sample    C    T        0      0        2 
   1   chr1_2962983     AAsi    C    T        0      0        2 
   1   chr1_2962983     AKia    C    T      0.5      1        2 
   1   chr1_2962983     AOna    C    T        0      0        2 
   1   chr1_2962983     ASom    C    T        0      0        2 
   1   chr1_2962983     HCab    C    T        0      0        2 
   1   chr1_2962983     HPrz    C    T        0      0        2 
   1   chr1_2962983     ZBoe    C    T        0      0        2 
   1   chr1_2962983     ZGre    C    T        0      0        2 
   1   chr1_2962983     ZHar    C    T        0      0        2 
   1   chr1_2962983   Sample    C    T        0      0        2 
   1   chr1_2963862     AAsi    C    G        0      0        2 
   1   chr1_2963862     AKia    C    G        0      0        2 
   1   chr1_2963862     AOna    C    G        0      0        2 
   1   chr1_2963862     ASom    C    G        0      0        2 
   1   chr1_2963862     HCab    C    G        0      0        2 
   1   chr1_2963862     HPrz    C    G      0.5      1        2 
   1   chr1_2963862     ZBoe    C    G        0      0        2 
   1   chr1_2963862     ZGre    C    G        0      0        2 
   1   chr1_2963862     ZHar    C    G        0      0        2 
   1   chr1_2963862   Sample    C    G        0      0        2 
   1   chr1_2965273     AAsi    A    G        0      0        2 
   1   chr1_2965273     AKia    A    G        1      2        2 
   1   chr1_2965273     AOna    A    G        1      2        2 
   1   chr1_2965273     ASom    A    G        0      0        2 
   1   chr1_2965273     HCab    A    G        0      0        2 
   1   chr1_2965273     HPrz    A    G        0      0        2 
   1   chr1_2965273     ZBoe    A    G        0      0        2 
   1   chr1_2965273     ZGre    A    G        0      0        2 
   1   chr1_2965273     ZHar    A    G        0      0        2 
   1   chr1_2965273   Sample    A    G        0      0        2 
   1   chr1_2968319     AAsi    G    A        0      0        2 
   1   chr1_2968319     AKia    G    A        0      0        2 
   1   chr1_2968319     AOna    G    A        0      0        2 
   1   chr1_2968319     ASom    G    A        0      0        2 
   1   chr1_2968319     HCab    G    A        0      0        2 
   1   chr1_2968319     HPrz    G    A        0      0        2 
   1   chr1_2968319     ZBoe    G    A      0.5      1        2 
   1   chr1_2968319     ZGre    G    A        0      0        2 
   1   chr1_2968319     ZHar    G    A        0      0        2 
   1   chr1_2968319   Sample    G    A        0      0        2 
   1   chr1_2968726     AAsi    A    G        0      0        2 
   1   chr1_2968726     AKia    A    G        0      0        2 
   1   chr1_2968726     AOna    A    G        0      0        2 
   1   chr1_2968726     ASom    A    G        0      0        2 
   1   chr1_2968726     HCab    A    G        1      2        2 
   1   chr1_2968726     HPrz    A    G        1      2        2 
   1   chr1_2968726     ZBoe    A    G        0      0        2 
   1   chr1_2968726     ZGre    A    G        0      0        2 
   1   chr1_2968726     ZHar    A    G        0      0        2 
   1   chr1_2968726   Sample    A    G        0      0        2 
   1   chr1_2991009     AAsi    T    G        0      0        2 
   1   chr1_2991009     AKia    T    G        0      0        2 
   1   chr1_2991009     AOna    T    G        0      0        2 
   1   chr1_2991009     ASom    T    G        0      0        2 
   1   chr1_2991009     HCab    T    G      0.5      1        2 
   1   chr1_2991009     HPrz    T    G      0.5      1        2 
   1   chr1_2991009     ZBoe    T    G        0      0        2 
   1   chr1_2991009     ZGre    T    G        0      0        2 
   1   chr1_2991009     ZHar    T    G        0      0        2 
   1   chr1_2991009   Sample    T    G        0      0        2 
   1   chr1_2994959     AAsi    C    T        1      2        2 
   1   chr1_2994959     AKia    C    T        0      0        2 
   1   chr1_2994959     AOna    C    T        0      0        2 
   1   chr1_2994959     ASom    C    T        1      2        2 
   1   chr1_2994959     HCab    C    T        0      0        2 
   1   chr1_2994959     HPrz    C    T        0      0        2 
   1   chr1_2994959     ZBoe    C    T        0      0        2 
   1   chr1_2994959     ZGre    C    T        0      0        2 
   1   chr1_2994959     ZHar    C    T        0      0        2 
   1   chr1_2994959   Sample    C    T        1      2        2 
   1   chr1_2996145     AAsi    T    C        0      0        2 
   1   chr1_2996145     AKia    T    C        0      0        2 
   1   chr1_2996145     AOna    T    C      0.5      1        2 
   1   chr1_2996145     ASom    T    C        0      0        2 
   1   chr1_2996145     HCab    T    C        0      0        2 
   1   chr1_2996145     HPrz    T    C        0      0        2 
   1   chr1_2996145     ZBoe    T    C        1      2        2 
   1   chr1_2996145     ZGre    T    C        1      2        2 
   1   chr1_2996145     ZHar    T    C        1      2        2 
   1   chr1_2996145   Sample    T    C        0      0        2 
   1   chr1_2997182     AAsi    C    T        0      0        2 
   1   chr1_2997182     AKia    C    T        0      0        2 
   1   chr1_2997182     AOna    C    T        0      0        2 
   1   chr1_2997182     ASom    C    T        0      0        2 
   1   chr1_2997182     HCab    C    T        0      0        2 
   1   chr1_2997182     HPrz    C    T        0      0        2 
   1   chr1_2997182     ZBoe    C    T        0      0        2 
   1   chr1_2997182     ZGre    C    T        0      0        2 
   1   chr1_2997182     ZHar    C    T      0.5      1        2 
   1   chr1_2997182   Sample    C    T        0      0        2 
   1   chr1_2997291     AAsi    T    G        0      0        2 
   1   chr1_2997291     AKia    T    G        0      0        2 
   1   chr1_2997291     AOna    T    G      0.5      1        2 
   1   chr1_2997291     ASom    T    G        0      0        2 
   1   chr1_2997291     HCab    T    G        0      0        2 
   1   chr1_2997291     HPrz    T    G        0      0        2 
   1   chr1_2997291     ZBoe    T    G        0      0        2 
   1   chr1_2997291     ZGre    T    G        0      0        2 
   1   chr1_2997291     ZHar    T    G        0      0        2 
   1   chr1_2997291   Sample    T    G        0      0        2 
   1   chr1_2999398     AAsi    G    T        0      0        2 
   1   chr1_2999398     AKia    G    T        0      0        2 
   1   chr1_2999398     AOna    G    T      0.5      1        2 
   1   chr1_2999398     ASom    G    T        0      0        2 
   1   chr1_2999398     HCab    G    T        0      0        2 
   1   chr1_2999398     HPrz    G    T        0      0        2 
   1   chr1_2999398     ZBoe    G    T        0      0        2 
   1   chr1_2999398     ZGre    G    T        0      0        2 
   1   chr1_2999398     ZHar    G    T        0      0        2 
   1   chr1_2999398   Sample    G    T        0      0        2 
   1   chr1_3004672     AAsi    A    G        0      0        2 
   1   chr1_3004672     AKia    A    G        0      0        2 
   1   chr1_3004672     AOna    A    G        0      0        2 
   1   chr1_3004672     ASom    A    G        0      0        2 
   1   chr1_3004672     HCab    A    G        0      0        2 
   1   chr1_3004672     HPrz    A    G        0      0        2 
   1   chr1_3004672     ZBoe    A    G        1      2        2 
   1   chr1_3004672     ZGre    A    G        1      2        2 
   1   chr1_3004672     ZHar    A    G        1      2        2 
   1   chr1_3004672   Sample    A    G        0      0        2 
   1   chr1_3004730     AAsi    A    G        0      0        2 
   1   chr1_3004730     AKia    A    G        1      2        2 
   1   chr1_3004730     AOna    A    G        0      0        2 
   1   chr1_3004730     ASom    A    G        0      0        2 
   1   chr1_3004730     HCab    A    G        0      0        2 
   1   chr1_3004730     HPrz    A    G        0      0        2 
   1   chr1_3004730     ZBoe    A    G        0      0        2 
   1   chr1_3004730     ZGre    A    G        0      0        2 
   1   chr1_3004730     ZHar    A    G        0      0        2 
   1   chr1_3004730   Sample    A    G        0      0        2 
   1   chr1_3008215     AAsi    A    G        1      2        2 
   1   chr1_3008215     AKia    A    G        1      2        2 
   1   chr1_3008215     AOna    A    G        1      2        2 
   1   chr1_3008215     ASom    A    G        1      2        2 
   1   chr1_3008215     HCab    A    G        0      0        2 
   1   chr1_3008215     HPrz    A    G        0      0        2 
   1   chr1_3008215     ZBoe    A    G        0      0        2 
   1   chr1_3008215     ZGre    A    G        0      0        2 
   1   chr1_3008215     ZHar    A    G        0      0        2 
   1   chr1_3008215   Sample    A    G        1      2        2 
   1   chr1_3027248     AAsi    C    G        1      2        2 
   1   chr1_3027248     AKia    C    G        0      0        2 
   1   chr1_3027248     AOna    C    G        0      0        2 
   1   chr1_3027248     ASom    C    G        1      2        2 
   1   chr1_3027248     HCab    C    G        0      0        2 
   1   chr1_3027248     HPrz    C    G        0      0        2 
   1   chr1_3027248     ZBoe    C    G        0      0        2 
   1   chr1_3027248     ZGre    C    G        0      0        2 
   1   chr1_3027248     ZHar    C    G        0      0        2 
   1   chr1_3027248   Sample    C    G        1      2        2 
   1   chr1_3033096     AAsi    G    A        0      0        2 
   1   chr1_3033096     AKia    G    A        0      0        2 
   1   chr1_3033096     AOna    G    A        0      0        2 
   1   chr1_3033096     ASom    G    A        0      0        2 
   1   chr1_3033096     HCab    G    A      0.5      1        2 
   1   chr1_3033096     HPrz    G    A        0      0        2 
   1   chr1_3033096     ZBoe    G    A        0      0        2 
   1   chr1_3033096     ZGre    G    A        0      0        2 
   1   chr1_3033096     ZHar    G    A        0      0        2 
   1   chr1_3033096   Sample    G    A        0      0        2 
   1   chr1_3037105     AAsi    T    C        0      0        2 
   1   chr1_3037105     AKia    T    C        1      2        2 
   1   chr1_3037105     AOna    T    C      0.5      1        2 
   1   chr1_3037105     ASom    T    C        0      0        2 
   1   chr1_3037105     HCab    T    C        0      0        2 
   1   chr1_3037105     HPrz    T    C        0      0        2 
   1   chr1_3037105     ZBoe    T    C        0      0        2 
   1   chr1_3037105     ZGre    T    C        0      0        2 
   1   chr1_3037105     ZHar    T    C        0      0        2 
   1   chr1_3037105   Sample    T    C        0      0        2 
   1   chr1_3042817     AAsi    A    G        0      0        2 
   1   chr1_3042817     AKia    A    G        0      0        2 
   1   chr1_3042817     AOna    A    G        0      0        2 
   1   chr1_3042817     ASom    A    G        1      2        2 
   1   chr1_3042817     HCab    A    G        0      0        2 
   1   chr1_3042817     HPrz    A    G        0      0        2 
   1   chr1_3042817     ZBoe    A    G        0      0        2 
   1   chr1_3042817     ZGre    A    G        0      0        2 
   1   chr1_3042817     ZHar    A    G        0      0        2 
   1   chr1_3042817   Sample    A    G        0      0        2 
   1   chr1_3043187     AAsi    G    A        0      0        2 
   1   chr1_3043187     AKia    G    A        0      0        2 
   1   chr1_3043187     AOna    G    A        0      0        2 
   1   chr1_3043187     ASom    G    A        0      0        2 
   1   chr1_3043187     HCab    G    A        0      0        2 
   1   chr1_3043187     HPrz    G    A        0      0        2 
   1   chr1_3043187     ZBoe    G    A        0      0        2 
   1   chr1_3043187     ZGre    G    A        0      0        2 
   1   chr1_3043187     ZHar    G    A      0.5      1        2 
   1   chr1_3043187   Sample    G    A        0      0        2 
   1   chr1_3045247     AAsi    G    A        0      0        2 
   1   chr1_3045247     AKia    G    A        0      0        2 
   1   chr1_3045247     AOna    G    A        0      0        2 
   1   chr1_3045247     ASom    G    A        0      0        2 
   1   chr1_3045247     HCab    G    A        1      2        2 
   1   chr1_3045247     HPrz    G    A        1      2        2 
   1   chr1_3045247     ZBoe    G    A        0      0        2 
   1   chr1_3045247     ZGre    G    A        0      0        2 
   1   chr1_3045247     ZHar    G    A        0      0        2 
   1   chr1_3045247   Sample    G    A        0      0        2 
   1   chr1_3045379     AAsi    G    C        0      0        2 
   1   chr1_3045379     AKia    G    C        0      0        2 
   1   chr1_3045379     AOna    G    C        0      0        2 
   1   chr1_3045379     ASom    G    C        0      0        2 
   1   chr1_3045379     HCab    G    C        0      0        2 
   1   chr1_3045379     HPrz    G    C        0      0        2 
   1   chr1_3045379     ZBoe    G    C        1      2        2 
   1   chr1_3045379     ZGre    G    C        0      0        2 
   1   chr1_3045379     ZHar    G    C        0      0        2 
   1   chr1_3045379   Sample    G    C        0      0        2 
   1   chr1_3051433     AAsi    C    T        0      0        2 
   1   chr1_3051433     AKia    C    T        0      0        2 
   1   chr1_3051433     AOna    C    T        0      0        2 
   1   chr1_3051433     ASom    C    T        0      0        2 
   1   chr1_3051433     HCab    C    T        1      2        2 
   1   chr1_3051433     HPrz    C    T        1      2        2 
   1   chr1_3051433     ZBoe    C    T        0      0        2 
   1   chr1_3051433     ZGre    C    T        0      0        2 
   1   chr1_3051433     ZHar    C    T        0      0        2 
   1   chr1_3051433   Sample    C    T        0      0        2 
   1   chr1_3063411     AAsi    A    C        0      0        2 
   1   chr1_3063411     AKia    A    C        0      0        2 
   1   chr1_3063411     AOna    A    C        0      0        2 
   1   chr1_3063411     ASom    A    C        1      2        2 
   1   chr1_3063411     HCab    A    C        1      2        2 
   1   chr1_3063411     HPrz    A    C        1      2        2 
   1   chr1_3063411     ZBoe    A    C        0      0        2 
   1   chr1_3063411     ZGre    A    C        0      0        2 
   1   chr1_3063411     ZHar    A    C        0      0        2 
   1   chr1_3063411   Sample    A    C        0      0        2 
   1   chr1_3072513     AAsi    C    T        0      0        2 
   1   chr1_3072513     AKia    C    T        0      0        2 
   1   chr1_3072513     AOna    C    T      0.5      1        2 
   1   chr1_3072513     ASom    C    T        0      0        2 
   1   chr1_3072513     HCab    C    T        0      0        2 
   1   chr1_3072513     HPrz    C    T        0      0        2 
   1   chr1_3072513     ZBoe    C    T        0      0        2 
   1   chr1_3072513     ZGre    C    T        0      0        2 
   1   chr1_3072513     ZHar    C    T        0      0        2 
   1   chr1_3072513   Sample    C    T        0      0        2 
   1   chr1_3073440     AAsi    T    C        0      0        2 
   1   chr1_3073440     AKia    T    C      0.5      1        2 
   1   chr1_3073440     AOna    T    C        0      0        2 
   1   chr1_3073440     ASom    T    C        0      0        2 
   1   chr1_3073440     HCab    T    C        0      0        2 
   1   chr1_3073440     HPrz    T    C        0      0        2 
   1   chr1_3073440     ZBoe    T    C        0      0        2 
   1   chr1_3073440     ZGre    T    C        0      0        2 
   1   chr1_3073440     ZHar    T    C        0      0        2 
   1   chr1_3073440   Sample    T    C        0      0        2 
   1   chr1_3084988     AAsi    G    A        0      0        2 
   1   chr1_3084988     AKia    G    A        0      0        2 
   1   chr1_3084988     AOna    G    A        0      0        2 
   1   chr1_3084988     ASom    G    A        0      0        2 
   1   chr1_3084988     HCab    G    A      0.5      1        2 
   1   chr1_3084988     HPrz    G    A      0.5      1        2 
   1   chr1_3084988     ZBoe    G    A        0      0        2 
   1   chr1_3084988     ZGre    G    A        0      0        2 
   1   chr1_3084988     ZHar    G    A        0      0        2 
   1   chr1_3084988   Sample    G    A        0      0        2 
   1   chr1_3086437     AAsi    A    G        0      0        2 
   1   chr1_3086437     AKia    A    G        0      0        2 
   1   chr1_3086437     AOna    A    G      0.5      1        2 
   1   chr1_3086437     ASom    A    G        0      0        2 
   1   chr1_3086437     HCab    A    G        0      0        2 
   1   chr1_3086437     HPrz    A    G        0      0        2 
   1   chr1_3086437     ZBoe    A    G        0      0        2 
   1   chr1_3086437     ZGre    A    G        0      0        2 
   1   chr1_3086437     ZHar    A    G        0      0        2 
   1   chr1_3086437   Sample    A    G        0      0        2 
   1   chr1_3097653     AAsi    G    C        0      0        2 
   1   chr1_3097653     AKia    G    C        0      0        2 
   1   chr1_3097653     AOna    G    C        0      0        2 
   1   chr1_3097653     ASom    G    C        0      0        2 
   1   chr1_3097653     HCab    G    C        1      2        2 
   1   chr1_3097653     HPrz    G    C        1      2        2 
   1   chr1_3097653     ZBoe    G    C        0      0        2 
   1   chr1_3097653     ZGre    G    C        0      0        2 
   1   chr1_3097653     ZHar    G    C        0      0        2 
   1   chr1_3097653   Sample    G    C        0      0        2 
   1   chr1_3099662     AAsi    T    C        0      0        2 
   1   chr1_3099662     AKia    T    C        1      2        2 
   1   chr1_3099662     AOna    T    C        0      0        2 
   1   chr1_3099662     ASom    T    C        0      0        2 
   1   chr1_3099662     HCab    T    C        0      0        2 
   1   chr1_3099662     HPrz    T    C        0      0        2 
   1   chr1_3099662     ZBoe    T    C        0      0        2 
   1   chr1_3099662     ZGre    T    C        0      0        2 
   1   chr1_3099662     ZHar    T    C        0      0        2 
   1   chr1_3099662   Sample    T    C        0      0        2 
   1   chr1_3101240     AAsi    A    G        0      0        2 
   1   chr1_3101240     AKia    A    G        0      0        2 
   1   chr1_3101240     AOna    A    G        0      0        2 
   1   chr1_3101240     ASom    A    G        0      0        2 
   1   chr1_3101240     HCab    A    G        0      0        2 
   1   chr1_3101240     HPrz    A    G        0      0        2 
   1   chr1_3101240     ZBoe    A    G        0      0        2 
   1   chr1_3101240     ZGre    A    G        0      0        2 
   1   chr1_3101240     ZHar    A    G        1      2        2 
   1   chr1_3101240   Sample    A    G        0      0        2 
   1   chr1_3101736     AAsi    A    G      0.5      1        2 
   1   chr1_3101736     AKia    A    G        0      0        2 
   1   chr1_3101736     AOna    A    G        0      0        2 
   1   chr1_3101736     ASom    A    G        0      0        2 
   1   chr1_3101736     HCab    A    G        0      0        2 
   1   chr1_3101736     HPrz    A    G        0      0        2 
   1   chr1_3101736     ZBoe    A    G        0      0        2 
   1   chr1_3101736     ZGre    A    G        0      0        2 
   1   chr1_3101736     ZHar    A    G        0      0        2 
   1   chr1_3101736   Sample    A    G        0      0        2 
   1   chr1_3104810     AAsi    G    A      0.5      1        2 
   1   chr1_3104810     AKia    G    A        0      0        2 
   1   chr1_3104810     AOna    G    A        0      0        2 
   1   chr1_3104810     ASom    G    A        0      0        2 
   1   chr1_3104810     HCab    G    A        0      0        2 
   1   chr1_3104810     HPrz    G    A        0      0        2 
   1   chr1_3104810     ZBoe    G    A        0      0        2 
   1   chr1_3104810     ZGre    G    A        0      0        2 
   1   chr1_3104810     ZHar    G    A        0      0        2 
   1   chr1_3104810   Sample    G    A        1      2        2 
   1   chr1_3106375     AAsi    T    C        0      0        2 
   1   chr1_3106375     AKia    T    C        0      0        2 
   1   chr1_3106375     AOna    T    C        0      0        2 
   1   chr1_3106375     ASom    T    C        0      0        2 
   1   chr1_3106375     HCab    T    C        0      0        2 
   1   chr1_3106375     HPrz    T    C        0      0        2 
   1   chr1_3106375     ZBoe    T    C        0      0        2 
   1   chr1_3106375     ZGre    T    C        0      0        2 
   1   chr1_3106375     ZHar    T    C        1      2        2 
   1   chr1_3106375   Sample    T    C        0      0        2 
   1   chr1_3106752     AAsi    T    C        0      0        2 
   1   chr1_3106752     AKia    T    C        0      0        2 
   1   chr1_3106752     AOna    T    C        0      0        2 
   1   chr1_3106752     ASom    T    C        0      0        2 
   1   chr1_3106752     HCab    T    C        0      0        2 
   1   chr1_3106752     HPrz    T    C        0      0        2 
   1   chr1_3106752     ZBoe    T    C        0      0        2 
   1   chr1_3106752     ZGre    T    C        1      2        2 
   1   chr1_3106752     ZHar    T    C        1      2        2 
   1   chr1_3106752   Sample    T    C        0      0        2 
   1   chr1_3115539     AAsi    A    G        0      0        2 
   1   chr1_3115539     AKia    A    G        0      0        2 
   1   chr1_3115539     AOna    A    G        0      0        2 
   1   chr1_3115539     ASom    A    G        0      0        2 
   1   chr1_3115539     HCab    A    G        0      0        2 
   1   chr1_3115539     HPrz    A    G        0      0        2 
   1   chr1_3115539     ZBoe    A    G        0      0        2 
   1   chr1_3115539     ZGre    A    G        1      2        2 
   1   chr1_3115539     ZHar    A    G        0      0        2 
   1   chr1_3115539   Sample    A    G        0      0        2 
   1   chr1_3118118     AAsi    A    G        0      0        2 
   1   chr1_3118118     AKia    A    G        0      0        2 
   1   chr1_3118118     AOna    A    G        0      0        2 
   1   chr1_3118118     ASom    A    G        0      0        2 
   1   chr1_3118118     HCab    A    G        0      0        2 
   1   chr1_3118118     HPrz    A    G        0      0        2 
   1   chr1_3118118     ZBoe    A    G      0.5      1        2 
   1   chr1_3118118     ZGre    A    G        0      0        2 
   1   chr1_3118118     ZHar    A    G        0      0        2 
   1   chr1_3118118   Sample    A    G        0      0        2 
   1   chr1_3133534     AAsi    A    G        0      0        2 
   1   chr1_3133534     AKia    A    G        0      0        2 
   1   chr1_3133534     AOna    A    G        0      0        2 
   1   chr1_3133534     ASom    A    G        0      0        2 
   1   chr1_3133534     HCab    A    G        0      0        2 
   1   chr1_3133534     HPrz    A    G        0      0        2 
   1   chr1_3133534     ZBoe    A    G      0.5      1        2 
   1   chr1_3133534     ZGre    A    G        0      0        2 
   1   chr1_3133534     ZHar    A    G        0      0        2 
   1   chr1_3133534   Sample    A    G        0      0        2 
   1   chr1_3135980     AAsi    A    G        0      0        2 
   1   chr1_3135980     AKia    A    G        0      0        2 
   1   chr1_3135980     AOna    A    G        0      0        2 
   1   chr1_3135980     ASom    A    G        0      0        2 
   1   chr1_3135980     HCab    A    G      0.5      1        2 
   1   chr1_3135980     HPrz    A    G        0      0        2 
   1   chr1_3135980     ZBoe    A    G        0      0        2 
   1   chr1_3135980     ZGre    A    G        0      0        2 
   1   chr1_3135980     ZHar    A    G        0      0        2 
   1   chr1_3135980   Sample    A    G        0      0        2 
   1   chr1_3137820     AAsi    T    C        0      0        2 
   1   chr1_3137820     AKia    T    C        0      0        2 
   1   chr1_3137820     AOna    T    C        0      0        2 
   1   chr1_3137820     ASom    T    C        0      0        2 
   1   chr1_3137820     HCab    T    C        0      0        2 
   1   chr1_3137820     HPrz    T    C        0      0        2 
   1   chr1_3137820     ZBoe    T    C        0      0        2 
   1   chr1_3137820     ZGre    T    C        0      0        2 
   1   chr1_3137820     ZHar    T    C      0.5      1        2 
   1   chr1_3137820   Sample    T    C        0      0        2 
   1   chr1_3141682     AAsi    A    G        0      0        2 
   1   chr1_3141682     AKia    A    G        0      0        2 
   1   chr1_3141682     AOna    A    G        0      0        2 
   1   chr1_3141682     ASom    A    G        0      0        2 
   1   chr1_3141682     HCab    A    G        0      0        2 
   1   chr1_3141682     HPrz    A    G      0.5      1        2 
   1   chr1_3141682     ZBoe    A    G        0      0        2 
   1   chr1_3141682     ZGre    A    G        0      0        2 
   1   chr1_3141682     ZHar    A    G        0      0        2 
   1   chr1_3141682   Sample    A    G        0      0        2 
   1   chr1_3147560     AAsi    A    G        0      0        2 
   1   chr1_3147560     AKia    A    G        0      0        2 
   1   chr1_3147560     AOna    A    G      0.5      1        2 
   1   chr1_3147560     ASom    A    G        0      0        2 
   1   chr1_3147560     HCab    A    G        0      0        2 
   1   chr1_3147560     HPrz    A    G        0      0        2 
   1   chr1_3147560     ZBoe    A    G        0      0        2 
   1   chr1_3147560     ZGre    A    G        0      0        2 
   1   chr1_3147560     ZHar    A    G        0      0        2 
   1   chr1_3147560   Sample    A    G        0      0        2 
   1   chr1_3152294     AAsi    T    C        0      0        2 
   1   chr1_3152294     AKia    T    C        0      0        2 
   1   chr1_3152294     AOna    T    C        0      0        2 
   1   chr1_3152294     ASom    T    C        1      2        2 
   1   chr1_3152294     HCab    T    C        0      0        2 
   1   chr1_3152294     HPrz    T    C        0      0        2 
   1   chr1_3152294     ZBoe    T    C        0      0        2 
   1   chr1_3152294     ZGre    T    C        0      0        2 
   1   chr1_3152294     ZHar    T    C        0      0        2 
   1   chr1_3152294   Sample    T    C        0      0        2 
   1   chr1_3153143     AAsi    A    C        0      0        2 
   1   chr1_3153143     AKia    A    C        1      2        2 
   1   chr1_3153143     AOna    A    C        1      2        2 
   1   chr1_3153143     ASom    A    C        0      0        2 
   1   chr1_3153143     HCab    A    C        0      0        2 
   1   chr1_3153143     HPrz    A    C        0      0        2 
   1   chr1_3153143     ZBoe    A    C        0      0        2 
   1   chr1_3153143     ZGre    A    C        0      0        2 
   1   chr1_3153143     ZHar    A    C        0      0        2 
   1   chr1_3153143   Sample    A    C        0      0        2 
   1   chr1_3153571     AAsi    C    G        0      0        2 
   1   chr1_3153571     AKia    C    G        0      0        2 
   1   chr1_3153571     AOna    C    G        0      0        2 
   1   chr1_3153571     ASom    C    G        0      0        2 
   1   chr1_3153571     HCab    C    G        0      0        2 
   1   chr1_3153571     HPrz    C    G        0      0        2 
   1   chr1_3153571     ZBoe    C    G      0.5      1        2 
   1   chr1_3153571     ZGre    C    G        0      0        2 
   1   chr1_3153571     ZHar    C    G        0      0        2 
   1   chr1_3153571   Sample    C    G        0      0        2 
   1   chr1_3155394     AAsi    T    A        0      0        2 
   1   chr1_3155394     AKia    T    A        0      0        2 
   1   chr1_3155394     AOna    T    A        0      0        2 
   1   chr1_3155394     ASom    T    A        0      0        2 
   1   chr1_3155394     HCab    T    A        0      0        2 
   1   chr1_3155394     HPrz    T    A        0      0        2 
   1   chr1_3155394     ZBoe    T    A      0.5      1        2 
   1   chr1_3155394     ZGre    T    A        0      0        2 
   1   chr1_3155394     ZHar    T    A        0      0        2 
   1   chr1_3155394   Sample    T    A        0      0        2 
   1   chr1_3161765     AAsi    G    A        0      0        2 
   1   chr1_3161765     AKia    G    A        0      0        2 
   1   chr1_3161765     AOna    G    A        0      0        2 
   1   chr1_3161765     ASom    G    A        0      0        2 
   1   chr1_3161765     HCab    G    A        1      2        2 
   1   chr1_3161765     HPrz    G    A        1      2        2 
   1   chr1_3161765     ZBoe    G    A        0      0        2 
   1   chr1_3161765     ZGre    G    A        0      0        2 
   1   chr1_3161765     ZHar    G    A        0      0        2 
   1   chr1_3161765   Sample    G    A        0      0        2 
   1   chr1_3164832     AAsi    G    T        0      0        2 
   1   chr1_3164832     AKia    G    T        0      0        2 
   1   chr1_3164832     AOna    G    T      0.5      1        2 
   1   chr1_3164832     ASom    G    T        0      0        2 
   1   chr1_3164832     HCab    G    T        0      0        2 
   1   chr1_3164832     HPrz    G    T        0      0        2 
   1   chr1_3164832     ZBoe    G    T        0      0        2 
   1   chr1_3164832     ZGre    G    T        0      0        2 
   1   chr1_3164832     ZHar    G    T        0      0        2 
   1   chr1_3164832   Sample    G    T        0      0        2 
   1   chr1_3165849     AAsi    T    A        0      0        2 
   1   chr1_3165849     AKia    T    A        0      0        2 
   1   chr1_3165849     AOna    T    A        0      0        2 
   1   chr1_3165849     ASom    T    A        0      0        2 
   1   chr1_3165849     HCab    T    A        1      2        2 
   1   chr1_3165849     HPrz    T    A        1      2        2 
   1   chr1_3165849     ZBoe    T    A        0      0        2 
   1   chr1_3165849     ZGre    T    A        0      0        2 
   1   chr1_3165849     ZHar    T    A        0      0        2 
   1   chr1_3165849   Sample    T    A        0      0        2 
   1   chr1_3169134     AAsi    G    T        0      0        2 
   1   chr1_3169134     AKia    G    T        1      2        2 
   1   chr1_3169134     AOna    G    T        0      0        2 
   1   chr1_3169134     ASom    G    T        0      0        2 
   1   chr1_3169134     HCab    G    T        0      0        2 
   1   chr1_3169134     HPrz    G    T        0      0        2 
   1   chr1_3169134     ZBoe    G    T      0.5      1        2 
   1   chr1_3169134     ZGre    G    T        1      2        2 
   1   chr1_3169134     ZHar    G    T        0      0        2 
   1   chr1_3169134   Sample    G    T        0      0        2 
   1   chr1_3173267     AAsi    G    T        1      2        2 
   1   chr1_3173267     AKia    G    T        0      0        2 
   1   chr1_3173267     AOna    G    T      0.5      1        2 
   1   chr1_3173267     ASom    G    T        1      2        2 
   1   chr1_3173267     HCab    G    T        0      0        2 
   1   chr1_3173267     HPrz    G    T        0      0        2 
   1   chr1_3173267     ZBoe    G    T        0      0        2 
   1   chr1_3173267     ZGre    G    T        0      0        2 
   1   chr1_3173267     ZHar    G    T        1      2        2 
   1   chr1_3173267   Sample    G    T        1      2        2 
   1   chr1_3177331     AAsi    G    A        0      0        2 
   1   chr1_3177331     AKia    G    A        0      0        2 
   1   chr1_3177331     AOna    G    A        0      0        2 
   1   chr1_3177331     ASom    G    A        0      0        2 
   1   chr1_3177331     HCab    G    A        1      2        2 
   1   chr1_3177331     HPrz    G    A        1      2        2 
   1   chr1_3177331     ZBoe    G    A        0      0        2 
   1   chr1_3177331     ZGre    G    A        0      0        2 
   1   chr1_3177331     ZHar    G    A        0      0        2 
   1   chr1_3177331   Sample    G    A        0      0        2 
   1   chr1_3179347     AAsi    C    G        0      0        2 
   1   chr1_3179347     AKia    C    G        0      0        2 
   1   chr1_3179347     AOna    C    G      0.5      1        2 
   1   chr1_3179347     ASom    C    G        0      0        2 
   1   chr1_3179347     HCab    C    G        0      0        2 
   1   chr1_3179347     HPrz    C    G        0      0        2 
   1   chr1_3179347     ZBoe    C    G        0      0        2 
   1   chr1_3179347     ZGre    C    G        0      0        2 
   1   chr1_3179347     ZHar    C    G        0      0        2 
   1   chr1_3179347   Sample    C    G        0      0        2 
   1   chr1_3180751     AAsi    T    C        0      0        2 
   1   chr1_3180751     AKia    T    C        0      0        2 
   1   chr1_3180751     AOna    T    C        0      0        2 
   1   chr1_3180751     ASom    T    C        0      0        2 
   1   chr1_3180751     HCab    T    C        0      0        2 
   1   chr1_3180751     HPrz    T    C        0      0        2 
   1   chr1_3180751     ZBoe    T    C        0      0        2 
   1   chr1_3180751     ZGre    T    C      0.5      1        2 
   1   chr1_3180751     ZHar    T    C        0      0        2 
   1   chr1_3180751   Sample    T    C        0      0        2 
   1   chr1_3183721     AAsi    A    G        0      0        2 
   1   chr1_3183721     AKia    A    G        0      0        2 
   1   chr1_3183721     AOna    A    G        0      0        2 
   1   chr1_3183721     ASom    A    G        0      0        2 
   1   chr1_3183721     HCab    A    G        0      0        2 
   1   chr1_3183721     HPrz    A    G        0      0        2 
   1   chr1_3183721     ZBoe    A    G      0.5      1        2 
   1   chr1_3183721     ZGre    A    G        0      0        2 
   1   chr1_3183721     ZHar    A    G        0      0        2 
   1   chr1_3183721   Sample    A    G        0      0        2 
   1   chr1_3188239     AAsi    G    A        0      0        2 
   1   chr1_3188239     AKia    G    A        1      2        2 
   1   chr1_3188239     AOna    G    A        0      0        2 
   1   chr1_3188239     ASom    G    A        0      0        2 
   1   chr1_3188239     HCab    G    A        0      0        2 
   1   chr1_3188239     HPrz    G    A        0      0        2 
   1   chr1_3188239     ZBoe    G    A        0      0        2 
   1   chr1_3188239     ZGre    G    A        0      0        2 
   1   chr1_3188239     ZHar    G    A        0      0        2 
   1   chr1_3188239   Sample    G    A        0      0        2 
   1   chr1_3188791     AAsi    A    C        0      0        2 
   1   chr1_3188791     AKia    A    C        0      0        2 
   1   chr1_3188791     AOna    A    C      0.5      1        2 
   1   chr1_3188791     ASom    A    C        0      0        2 
   1   chr1_3188791     HCab    A    C        0      0        2 
   1   chr1_3188791     HPrz    A    C        0      0        2 
   1   chr1_3188791     ZBoe    A    C        0      0        2 
   1   chr1_3188791     ZGre    A    C        0      0        2 
   1   chr1_3188791     ZHar    A    C        0      0        2 
   1   chr1_3188791   Sample    A    C        0      0        2 
   1   chr1_3189407     AAsi    G    C      0.5      1        2 
   1   chr1_3189407     AKia    G    C        0      0        2 
   1   chr1_3189407     AOna    G    C        0      0        2 
   1   chr1_3189407     ASom    G    C        0      0        2 
   1   chr1_3189407     HCab    G    C        0      0        2 
   1   chr1_3189407     HPrz    G    C        0      0        2 
   1   chr1_3189407     ZBoe    G    C        0      0        2 
   1   chr1_3189407     ZGre    G    C        0      0        2 
   1   chr1_3189407     ZHar    G    C        0      0        2 
   1   chr1_3189407   Sample    G    C        0      0        2 
   1   chr1_3189811     AAsi    A    G        0      0        2 
   1   chr1_3189811     AKia    A    G        0      0        2 
   1   chr1_3189811     AOna    A    G        0      0        2 
   1   chr1_3189811     ASom    A    G        0      0        2 
   1   chr1_3189811     HCab    A    G        0      0        2 
   1   chr1_3189811     HPrz    A    G        0      0        2 
   1   chr1_3189811     ZBoe    A    G        1      2        2 
   1   chr1_3189811     ZGre    A    G        1      2        2 
   1   chr1_3189811     ZHar    A    G        1      2        2 
   1   chr1_3189811   Sample    A    G        0      0        2 
   1   chr1_3190382     AAsi    G    A        0      0        2 
   1   chr1_3190382     AKia    G    A        0      0        2 
   1   chr1_3190382     AOna    G    A        0      0        2 
   1   chr1_3190382     ASom    G    A        0      0        2 
   1   chr1_3190382     HCab    G    A        0      0        2 
   1   chr1_3190382     HPrz    G    A        0      0        2 
   1   chr1_3190382     ZBoe    G    A        1      2        2 
   1   chr1_3190382     ZGre    G    A        1      2        2 
   1   chr1_3190382     ZHar    G    A        1      2        2 
   1   chr1_3190382   Sample    G    A        0      0        2 
   1   chr1_3195182     AAsi    T    G        0      0        2 
   1   chr1_3195182     AKia    T    G        0      0        2 
   1   chr1_3195182     AOna    T    G        0      0        2 
   1   chr1_3195182     ASom    T    G        0      0        2 
   1   chr1_3195182     HCab    T    G        1      2        2 
   1   chr1_3195182     HPrz    T    G        1      2        2 
   1   chr1_3195182     ZBoe    T    G      0.5      1        2 
   1   chr1_3195182     ZGre    T    G        1      2        2 
   1   chr1_3195182     ZHar    T    G        1      2        2 
   1   chr1_3195182   Sample    T    G        0      0        2 
   1   chr1_3197022     AAsi    G    C        0      0        2 
   1   chr1_3197022     AKia    G    C        0      0        2 
   1   chr1_3197022     AOna    G    C        0      0        2 
   1   chr1_3197022     ASom    G    C        0      0        2 
   1   chr1_3197022     HCab    G    C        1      2        2 
   1   chr1_3197022     HPrz    G    C        1      2        2 
   1   chr1_3197022     ZBoe    G    C      0.5      1        2 
   1   chr1_3197022     ZGre    G    C        1      2        2 
   1   chr1_3197022     ZHar    G    C        1      2        2 
   1   chr1_3197022   Sample    G    C        0      0        2 
   1   chr1_3199146     AAsi    A    G        0      0        2 
   1   chr1_3199146     AKia    A    G        0      0        2 
   1   chr1_3199146     AOna    A    G        0      0        2 
   1   chr1_3199146     ASom    A    G        0      0        2 
   1   chr1_3199146     HCab    A    G        0      0        2 
   1   chr1_3199146     HPrz    A    G        0      0        2 
   1   chr1_3199146     ZBoe    A    G        0      0        2 
   1   chr1_3199146     ZGre    A    G      0.5      1        2 
   1   chr1_3199146     ZHar    A    G        0      0        2 
   1   chr1_3199146   Sample    A    G        0      0        2 
   1   chr1_3201031     AAsi    G    A        0      0        2 
   1   chr1_3201031     AKia    G    A        0      0        2 
   1   chr1_3201031     AOna    G    A        0      0        2 
   1   chr1_3201031     ASom    G    A        0      0        2 
   1   chr1_3201031     HCab    G    A        0      0        2 
   1   chr1_3201031     HPrz    G    A        0      0        2 
   1   chr1_3201031     ZBoe    G    A      0.5      1        2 
   1   chr1_3201031     ZGre    G    A        1      2        2 
   1   chr1_3201031     ZHar    G    A        0      0        2 
   1   chr1_3201031   Sample    G    A        0      0        2 
   1   chr1_3202535     AAsi    T    C        0      0        2 
   1   chr1_3202535     AKia    T    C        0      0        2 
   1   chr1_3202535     AOna    T    C      0.5      1        2 
   1   chr1_3202535     ASom    T    C        0      0        2 
   1   chr1_3202535     HCab    T    C        0      0        2 
   1   chr1_3202535     HPrz    T    C        0      0        2 
   1   chr1_3202535     ZBoe    T    C        0      0        2 
   1   chr1_3202535     ZGre    T    C        0      0        2 
   1   chr1_3202535     ZHar    T    C        0      0        2 
   1   chr1_3202535   Sample    T    C        0      0        2 
   1   chr1_3204790     AAsi    A    G        0      0        2 
   1   chr1_3204790     AKia    A    G        0      0        2 
   1   chr1_3204790     AOna    A    G        0      0        2 
   1   chr1_3204790     ASom    A    G        0      0        2 
   1   chr1_3204790     HCab    A    G        0      0        2 
   1   chr1_3204790     HPrz    A    G        0      0        2 
   1   chr1_3204790     ZBoe    A    G        0      0        2 
   1   chr1_3204790     ZGre    A    G        0      0        2 
   1   chr1_3204790     ZHar    A    G      0.5      1        2 
   1   chr1_3204790   Sample    A    G        0      0        2 
   1   chr1_3211091     AAsi    T    C        0      0        2 
   1   chr1_3211091     AKia    T    C        1      2        2 
   1   chr1_3211091     AOna    T    C        0      0        2 
   1   chr1_3211091     ASom    T    C        0      0        2 
   1   chr1_3211091     HCab    T    C        0      0        2 
   1   chr1_3211091     HPrz    T    C        0      0        2 
   1   chr1_3211091     ZBoe    T    C        0      0        2 
   1   chr1_3211091     ZGre    T    C        0      0        2 
   1   chr1_3211091     ZHar    T    C        0      0        2 
   1   chr1_3211091   Sample    T    C        0      0        2 
   1   chr1_3217028     AAsi    A    C        0      0        2 
   1   chr1_3217028     AKia    A    C        0      0        2 
   1   chr1_3217028     AOna    A    C        0      0        2 
   1   chr1_3217028     ASom    A    C        0      0        2 
   1   chr1_3217028     HCab    A    C      0.5      1        2 
   1   chr1_3217028     HPrz    A    C      0.5      1        2 
   1   chr1_3217028     ZBoe    A    C        0      0        2 
   1   chr1_3217028     ZGre    A    C        0      0        2 
   1   chr1_3217028     ZHar    A    C        0      0        2 
   1   chr1_3217028   Sample    A    C        0      0        2 
   1   chr1_3217714     AAsi    A    G        1      2        2 
   1   chr1_3217714     AKia    A    G        0      0        2 
   1   chr1_3217714     AOna    A    G        0      0        2 
   1   chr1_3217714     ASom    A    G        0      0        2 
   1   chr1_3217714     HCab    A    G        0      0        2 
   1   chr1_3217714     HPrz    A    G        0      0        2 
   1   chr1_3217714     ZBoe    A    G        0      0        2 
   1   chr1_3217714     ZGre    A    G        0      0        2 
   1   chr1_3217714     ZHar    A    G        0      0        2 
   1   chr1_3217714   Sample    A    G        1      2        2 
   1   chr1_3217792     AAsi    A    G        0      0        2 
   1   chr1_3217792     AKia    A    G        1      2        2 
   1   chr1_3217792     AOna    A    G        0      0        2 
   1   chr1_3217792     ASom    A    G        0      0        2 
   1   chr1_3217792     HCab    A    G        0      0        2 
   1   chr1_3217792     HPrz    A    G        0      0        2 
   1   chr1_3217792     ZBoe    A    G        0      0        2 
   1   chr1_3217792     ZGre    A    G        0      0        2 
   1   chr1_3217792     ZHar    A    G        0      0        2 
   1   chr1_3217792   Sample    A    G        0      0        2 
   1   chr1_3221226     AAsi    T    C        0      0        2 
   1   chr1_3221226     AKia    T    C        0      0        2 
   1   chr1_3221226     AOna    T    C        0      0        2 
   1   chr1_3221226     ASom    T    C        0      0        2 
   1   chr1_3221226     HCab    T    C      0.5      1        2 
   1   chr1_3221226     HPrz    T    C        0      0        2 
   1   chr1_3221226     ZBoe    T    C        0      0        2 
   1   chr1_3221226     ZGre    T    C        0      0        2 
   1   chr1_3221226     ZHar    T    C        0      0        2 
   1   chr1_3221226   Sample    T    C        0      0        2 
   1   chr1_3222838     AAsi    A    G        0      0        2 
   1   chr1_3222838     AKia    A    G        0      0        2 
   1   chr1_3222838     AOna    A    G      0.5      1        2 
   1   chr1_3222838     ASom    A    G        0      0        2 
   1   chr1_3222838     HCab    A    G        0      0        2 
   1   chr1_3222838     HPrz    A    G        0      0        2 
   1   chr1_3222838     ZBoe    A    G        0      0        2 
   1   chr1_3222838     ZGre    A    G        0      0        2 
   1   chr1_3222838     ZHar    A    G        0      0        2 
   1   chr1_3222838   Sample    A    G        0      0        2 
   1   chr1_3224371     AAsi    G    C        0      0        2 
   1   chr1_3224371     AKia    G    C        0      0        2 
   1   chr1_3224371     AOna    G    C        0      0        2 
   1   chr1_3224371     ASom    G    C        0      0        2 
   1   chr1_3224371     HCab    G    C        1      2        2 
   1   chr1_3224371     HPrz    G    C        1      2        2 
   1   chr1_3224371     ZBoe    G    C        0      0        2 
   1   chr1_3224371     ZGre    G    C        0      0        2 
   1   chr1_3224371     ZHar    G    C        0      0        2 
   1   chr1_3224371   Sample    G    C        0      0        2 
   1   chr1_3227738     AAsi    A    G        0      0        2 
   1   chr1_3227738     AKia    A    G        0      0        2 
   1   chr1_3227738     AOna    A    G      0.5      1        2 
   1   chr1_3227738     ASom    A    G        0      0        2 
   1   chr1_3227738     HCab    A    G        0      0        2 
   1   chr1_3227738     HPrz    A    G        0      0        2 
   1   chr1_3227738     ZBoe    A    G        0      0        2 
   1   chr1_3227738     ZGre    A    G        0      0        2 
   1   chr1_3227738     ZHar    A    G        0      0        2 
   1   chr1_3227738   Sample    A    G        0      0        2 
   1   chr1_3236975     AAsi    T    C        0      0        2 
   1   chr1_3236975     AKia    T    C        0      0        2 
   1   chr1_3236975     AOna    T    C        0      0        2 
   1   chr1_3236975     ASom    T    C        0      0        2 
   1   chr1_3236975     HCab    T    C        1      2        2 
   1   chr1_3236975     HPrz    T    C        1      2        2 
   1   chr1_3236975     ZBoe    T    C        0      0        2 
   1   chr1_3236975     ZGre    T    C        0      0        2 
   1   chr1_3236975     ZHar    T    C        0      0        2 
   1   chr1_3236975   Sample    T    C        0      0        2 
   1   chr1_3238686     AAsi    A    C        1      2        2 
   1   chr1_3238686     AKia    A    C        0      0        2 
   1   chr1_3238686     AOna    A    C        0      0        2 
   1   chr1_3238686     ASom    A    C        0      0        2 
   1   chr1_3238686     HCab    A    C        0      0        2 
   1   chr1_3238686     HPrz    A    C        0      0        2 
   1   chr1_3238686     ZBoe    A    C        0      0        2 
   1   chr1_3238686     ZGre    A    C        0      0        2 
   1   chr1_3238686     ZHar    A    C        0      0        2 
   1   chr1_3238686   Sample    A    C        1      2        2 
   1   chr1_3244673     AAsi    T    G        1      2        2 
   1   chr1_3244673     AKia    T    G        0      0        2 
   1   chr1_3244673     AOna    T    G        0      0        2 
   1   chr1_3244673     ASom    T    G        1      2        2 
   1   chr1_3244673     HCab    T    G        0      0        2 
   1   chr1_3244673     HPrz    T    G        0      0        2 
   1   chr1_3244673     ZBoe    T    G        0      0        2 
   1   chr1_3244673     ZGre    T    G        0      0        2 
   1   chr1_3244673     ZHar    T    G        0      0        2 
   1   chr1_3244673   Sample    T    G        1      2        2 
   1   chr1_3250646     AAsi    T    C        0      0        2 
   1   chr1_3250646     AKia    T    C        0      0        2 
   1   chr1_3250646     AOna    T    C        0      0        2 
   1   chr1_3250646     ASom    T    C        1      2        2 
   1   chr1_3250646     HCab    T    C        0      0        2 
   1   chr1_3250646     HPrz    T    C        0      0        2 
   1   chr1_3250646     ZBoe    T    C        0      0        2 
   1   chr1_3250646     ZGre    T    C        0      0        2 
   1   chr1_3250646     ZHar    T    C        0      0        2 
   1   chr1_3250646   Sample    T    C        0      0        2 
   1   chr1_3251320     AAsi    C    T        0      0        2 
   1   chr1_3251320     AKia    C    T        0      0        2 
   1   chr1_3251320     AOna    C    T      0.5      1        2 
   1   chr1_3251320     ASom    C    T        0      0        2 
   1   chr1_3251320     HCab    C    T        0      0        2 
   1   chr1_3251320     HPrz    C    T        0      0        2 
   1   chr1_3251320     ZBoe    C    T        0      0        2 
   1   chr1_3251320     ZGre    C    T        0      0        2 
   1   chr1_3251320     ZHar    C    T        0      0        2 
   1   chr1_3251320   Sample    C    T        0      0        2 
   1   chr1_3251581     AAsi    A    G        0      0        2 
   1   chr1_3251581     AKia    A    G        0      0        2 
   1   chr1_3251581     AOna    A    G        0      0        2 
   1   chr1_3251581     ASom    A    G        0      0        2 
   1   chr1_3251581     HCab    A    G        1      2        2 
   1   chr1_3251581     HPrz    A    G        1      2        2 
   1   chr1_3251581     ZBoe    A    G        0      0        2 
   1   chr1_3251581     ZGre    A    G        0      0        2 
   1   chr1_3251581     ZHar    A    G        0      0        2 
   1   chr1_3251581   Sample    A    G        0      0        2 
   1   chr1_3252277     AAsi    C    T        0      0        2 
   1   chr1_3252277     AKia    C    T        1      2        2 
   1   chr1_3252277     AOna    C    T        1      2        2 
   1   chr1_3252277     ASom    C    T        0      0        2 
   1   chr1_3252277     HCab    C    T        0      0        2 
   1   chr1_3252277     HPrz    C    T        0      0        2 
   1   chr1_3252277     ZBoe    C    T        0      0        2 
   1   chr1_3252277     ZGre    C    T        0      0        2 
   1   chr1_3252277     ZHar    C    T        0      0        2 
   1   chr1_3252277   Sample    C    T        0      0        2 
   1   chr1_3254018     AAsi    A    G        0      0        2 
   1   chr1_3254018     AKia    A    G        0      0        2 
   1   chr1_3254018     AOna    A    G        0      0        2 
   1   chr1_3254018     ASom    A    G        0      0        2 
   1   chr1_3254018     HCab    A    G        0      0        2 
   1   chr1_3254018     HPrz    A    G        0      0        2 
   1   chr1_3254018     ZBoe    A    G        0      0        2 
   1   chr1_3254018     ZGre    A    G      0.5      1        2 
   1   chr1_3254018     ZHar    A    G        0      0        2 
   1   chr1_3254018   Sample    A    G        0      0        2 
   1   chr1_3255719     AAsi    T    C        0      0        2 
   1   chr1_3255719     AKia    T    C        0      0        2 
   1   chr1_3255719     AOna    T    C        0      0        2 
   1   chr1_3255719     ASom    T    C        0      0        2 
   1   chr1_3255719     HCab    T    C        0      0        2 
   1   chr1_3255719     HPrz    T    C        0      0        2 
   1   chr1_3255719     ZBoe    T    C        0      0        2 
   1   chr1_3255719     ZGre    T    C      0.5      1        2 
   1   chr1_3255719     ZHar    T    C        0      0        2 
   1   chr1_3255719   Sample    T    C        0      0        2 
   1   chr1_3257056     AAsi    C    A        0      0        2 
   1   chr1_3257056     AKia    C    A        0      0        2 
   1   chr1_3257056     AOna    C    A        0      0        2 
   1   chr1_3257056     ASom    C    A        0      0        2 
   1   chr1_3257056     HCab    C    A        0      0        2 
   1   chr1_3257056     HPrz    C    A        0      0        2 
   1   chr1_3257056     ZBoe    C    A        0      0        2 
   1   chr1_3257056     ZGre    C    A        0      0        2 
   1   chr1_3257056     ZHar    C    A      0.5      1        2 
   1   chr1_3257056   Sample    C    A        0      0        2 
   1   chr1_3258733     AAsi    T    C        0      0        2 
   1   chr1_3258733     AKia    T    C        0      0        2 
   1   chr1_3258733     AOna    T    C        0      0        2 
   1   chr1_3258733     ASom    T    C        1      2        2 
   1   chr1_3258733     HCab    T    C        0      0        2 
   1   chr1_3258733     HPrz    T    C        0      0        2 
   1   chr1_3258733     ZBoe    T    C        0      0        2 
   1   chr1_3258733     ZGre    T    C        0      0        2 
   1   chr1_3258733     ZHar    T    C        0      0        2 
   1   chr1_3258733   Sample    T    C        0      0        2 
   1   chr1_3262115     AAsi    T    C        0      0        2 
   1   chr1_3262115     AKia    T    C        0      0        2 
   1   chr1_3262115     AOna    T    C        0      0        2 
   1   chr1_3262115     ASom    T    C        0      0        2 
   1   chr1_3262115     HCab    T    C        0      0        2 
   1   chr1_3262115     HPrz    T    C        0      0        2 
   1   chr1_3262115     ZBoe    T    C      0.5      1        2 
   1   chr1_3262115     ZGre    T    C        0      0        2 
   1   chr1_3262115     ZHar    T    C        0      0        2 
   1   chr1_3262115   Sample    T    C        0      0        2 
   1   chr1_3273896     AAsi    G    A        0      0        2 
   1   chr1_3273896     AKia    G    A        0      0        2 
   1   chr1_3273896     AOna    G    A        0      0        2 
   1   chr1_3273896     ASom    G    A        0      0        2 
   1   chr1_3273896     HCab    G    A        1      2        2 
   1   chr1_3273896     HPrz    G    A        1      2        2 
   1   chr1_3273896     ZBoe    G    A        0      0        2 
   1   chr1_3273896     ZGre    G    A        0      0        2 
   1   chr1_3273896     ZHar    G    A        0      0        2 
   1   chr1_3273896   Sample    G    A        0      0        2 
   1   chr1_3276258     AAsi    A    C        0      0        2 
   1   chr1_3276258     AKia    A    C        0      0        2 
   1   chr1_3276258     AOna    A    C        0      0        2 
   1   chr1_3276258     ASom    A    C        0      0        2 
   1   chr1_3276258     HCab    A    C        1      2        2 
   1   chr1_3276258     HPrz    A    C        1      2        2 
   1   chr1_3276258     ZBoe    A    C        0      0        2 
   1   chr1_3276258     ZGre    A    C        0      0        2 
   1   chr1_3276258     ZHar    A    C        0      0        2 
   1   chr1_3276258   Sample    A    C        0      0        2 
   1   chr1_3292203     AAsi    A    C        0      0        2 
   1   chr1_3292203     AKia    A    C        0      0        2 
   1   chr1_3292203     AOna    A    C        0      0        2 
   1   chr1_3292203     ASom    A    C        0      0        2 
   1   chr1_3292203     HCab    A    C        1      2        2 
   1   chr1_3292203     HPrz    A    C        1      2        2 
   1   chr1_3292203     ZBoe    A    C        0      0        2 
   1   chr1_3292203     ZGre    A    C        0      0        2 
   1   chr1_3292203     ZHar    A    C        0      0        2 
   1   chr1_3292203   Sample    A    C        0      0        2 
   1   chr1_3302060     AAsi    A    G        0      0        2 
   1   chr1_3302060     AKia    A    G        0      0        2 
   1   chr1_3302060     AOna    A    G        0      0        2 
   1   chr1_3302060     ASom    A    G        0      0        2 
   1   chr1_3302060     HCab    A    G        0      0        2 
   1   chr1_3302060     HPrz    A    G      0.5      1        2 
   1   chr1_3302060     ZBoe    A    G        0      0        2 
   1   chr1_3302060     ZGre    A    G        0      0        2 
   1   chr1_3302060     ZHar    A    G        0      0        2 
   1   chr1_3302060   Sample    A    G        0      0        2 
   1   chr1_3307381     AAsi    C    T        0      0        2 
   1   chr1_3307381     AKia    C    T        0      0        2 
   1   chr1_3307381     AOna    C    T        0      0        2 
   1   chr1_3307381     ASom    C    T        0      0        2 
   1   chr1_3307381     HCab    C    T        1      2        2 
   1   chr1_3307381     HPrz    C    T        1      2        2 
   1   chr1_3307381     ZBoe    C    T        0      0        2 
   1   chr1_3307381     ZGre    C    T        0      0        2 
   1   chr1_3307381     ZHar    C    T        0      0        2 
   1   chr1_3307381   Sample    C    T        0      0        2 
   1   chr1_3312182     AAsi    A    G        0      0        2 
   1   chr1_3312182     AKia    A    G        0      0        2 
   1   chr1_3312182     AOna    A    G        0      0        2 
   1   chr1_3312182     ASom    A    G        0      0        2 
   1   chr1_3312182     HCab    A    G        1      2        2 
   1   chr1_3312182     HPrz    A    G        1      2        2 
   1   chr1_3312182     ZBoe    A    G        0      0        2 
   1   chr1_3312182     ZGre    A    G        0      0        2 
   1   chr1_3312182     ZHar    A    G        0      0        2 
   1   chr1_3312182   Sample    A    G        0      0        2 
   1   chr1_3317889     AAsi    G    A        0      0        2 
   1   chr1_3317889     AKia    G    A        0      0        2 
   1   chr1_3317889     AOna    G    A        0      0        2 
   1   chr1_3317889     ASom    G    A        0      0        2 
   1   chr1_3317889     HCab    G    A        1      2        2 
   1   chr1_3317889     HPrz    G    A        1      2        2 
   1   chr1_3317889     ZBoe    G    A        0      0        2 
   1   chr1_3317889     ZGre    G    A        0      0        2 
   1   chr1_3317889     ZHar    G    A        0      0        2 
   1   chr1_3317889   Sample    G    A        0      0        2 
   1   chr1_3318375     AAsi    A    G        0      0        2 
   1   chr1_3318375     AKia    A    G        1      2        2 
   1   chr1_3318375     AOna    A    G        0      0        2 
   1   chr1_3318375     ASom    A    G        0      0        2 
   1   chr1_3318375     HCab    A    G        0      0        2 
   1   chr1_3318375     HPrz    A    G        0      0        2 
   1   chr1_3318375     ZBoe    A    G        0      0        2 
   1   chr1_3318375     ZGre    A    G        0      0        2 
   1   chr1_3318375     ZHar    A    G        0      0        2 
   1   chr1_3318375   Sample    A    G        0      0        2 
   1   chr1_3319031     AAsi    T    C      0.5      1        2 
   1   chr1_3319031     AKia    T    C        0      0        2 
   1   chr1_3319031     AOna    T    C        0      0        2 
   1   chr1_3319031     ASom    T    C        0      0        2 
   1   chr1_3319031     HCab    T    C        0      0        2 
   1   chr1_3319031     HPrz    T    C        0      0        2 
   1   chr1_3319031     ZBoe    T    C        0      0        2 
   1   chr1_3319031     ZGre    T    C        0      0        2 
   1   chr1_3319031     ZHar    T    C        0      0        2 
   1   chr1_3319031   Sample    T    C        1      2        2 
   1   chr1_3320586     AAsi    A    G        0      0        2 
   1   chr1_3320586     AKia    A    G        0      0        2 
   1   chr1_3320586     AOna    A    G        0      0        2 
   1   chr1_3320586     ASom    A    G        0      0        2 
   1   chr1_3320586     HCab    A    G        0      0        2 
   1   chr1_3320586     HPrz    A    G      0.5      1        2 
   1   chr1_3320586     ZBoe    A    G        0      0        2 
   1   chr1_3320586     ZGre    A    G        0      0        2 
   1   chr1_3320586     ZHar    A    G        0      0        2 
   1   chr1_3320586   Sample    A    G        0      0        2 
   1   chr1_3320874     AAsi    A    C      0.5      1        2 
   1   chr1_3320874     AKia    A    C        0      0        2 
   1   chr1_3320874     AOna    A    C        0      0        2 
   1   chr1_3320874     ASom    A    C        0      0        2 
   1   chr1_3320874     HCab    A    C        0      0        2 
   1   chr1_3320874     HPrz    A    C        0      0        2 
   1   chr1_3320874     ZBoe    A    C        0      0        2 
   1   chr1_3320874     ZGre    A    C        0      0        2 
   1   chr1_3320874     ZHar    A    C        0      0        2 
   1   chr1_3320874   Sample    A    C        0      0        2 
   1   chr1_3327187     AAsi    C    T        0      0        2 
   1   chr1_3327187     AKia    C    T        0      0        2 
   1   chr1_3327187     AOna    C    T        0      0        2 
   1   chr1_3327187     ASom    C    T        0      0        2 
   1   chr1_3327187     HCab    C    T        0      0        2 
   1   chr1_3327187     HPrz    C    T        0      0        2 
   1   chr1_3327187     ZBoe    C    T        0      0        2 
   1   chr1_3327187     ZGre    C    T        0      0        2 
   1   chr1_3327187     ZHar    C    T        1      2        2 
   1   chr1_3327187   Sample    C    T        0      0        2 
   1   chr1_3331991     AAsi    A    C        0      0        2 
   1   chr1_3331991     AKia    A    C        0      0        2 
   1   chr1_3331991     AOna    A    C        0      0        2 
   1   chr1_3331991     ASom    A    C        0      0        2 
   1   chr1_3331991     HCab    A    C        1      2        2 
   1   chr1_3331991     HPrz    A    C        1      2        2 
   1   chr1_3331991     ZBoe    A    C        0      0        2 
   1   chr1_3331991     ZGre    A    C        0      0        2 
   1   chr1_3331991     ZHar    A    C        0      0        2 
   1   chr1_3331991   Sample    A    C        0      0        2 
   1   chr1_3341895     AAsi    G    C        0      0        2 
   1   chr1_3341895     AKia    G    C        0      0        2 
   1   chr1_3341895     AOna    G    C        1      2        2 
   1   chr1_3341895     ASom    G    C        0      0        2 
   1   chr1_3341895     HCab    G    C        0      0        2 
   1   chr1_3341895     HPrz    G    C        0      0        2 
   1   chr1_3341895     ZBoe    G    C        0      0        2 
   1   chr1_3341895     ZGre    G    C        0      0        2 
   1   chr1_3341895     ZHar    G    C        0      0        2 
   1   chr1_3341895   Sample    G    C        0      0        2 
   1   chr1_3341984     AAsi    A    G        0      0        2 
   1   chr1_3341984     AKia    A    G        0      0        2 
   1   chr1_3341984     AOna    A    G        0      0        2 
   1   chr1_3341984     ASom    A    G        0      0        2 
   1   chr1_3341984     HCab    A    G        0      0        2 
   1   chr1_3341984     HPrz    A    G        0      0        2 
   1   chr1_3341984     ZBoe    A    G        0      0        2 
   1   chr1_3341984     ZGre    A    G        1      2        2 
   1   chr1_3341984     ZHar    A    G        0      0        2 
   1   chr1_3341984   Sample    A    G        0      0        2 
   1   chr1_3348018     AAsi    C    T        0      0        2 
   1   chr1_3348018     AKia    C    T        0      0        2 
   1   chr1_3348018     AOna    C    T        0      0        2 
   1   chr1_3348018     ASom    C    T        0      0        2 
   1   chr1_3348018     HCab    C    T        1      2        2 
   1   chr1_3348018     HPrz    C    T        1      2        2 
   1   chr1_3348018     ZBoe    C    T        0      0        2 
   1   chr1_3348018     ZGre    C    T        0      0        2 
   1   chr1_3348018     ZHar    C    T        0      0        2 
   1   chr1_3348018   Sample    C    T        0      0        2 
   1   chr1_3349522     AAsi    G    C        0      0        2 
   1   chr1_3349522     AKia    G    C        0      0        2 
   1   chr1_3349522     AOna    G    C        0      0        2 
   1   chr1_3349522     ASom    G    C        0      0        2 
   1   chr1_3349522     HCab    G    C        1      2        2 
   1   chr1_3349522     HPrz    G    C        1      2        2 
   1   chr1_3349522     ZBoe    G    C        0      0        2 
   1   chr1_3349522     ZGre    G    C        0      0        2 
   1   chr1_3349522     ZHar    G    C        0      0        2 
   1   chr1_3349522   Sample    G    C        0      0        2 
   1   chr1_3360815     AAsi    A    C        0      0        2 
   1   chr1_3360815     AKia    A    C        0      0        2 
   1   chr1_3360815     AOna    A    C        0      0        2 
   1   chr1_3360815     ASom    A    C        0      0        2 
   1   chr1_3360815     HCab    A    C      0.5      1        2 
   1   chr1_3360815     HPrz    A    C        0      0        2 
   1   chr1_3360815     ZBoe    A    C        0      0        2 
   1   chr1_3360815     ZGre    A    C        0      0        2 
   1   chr1_3360815     ZHar    A    C        0      0        2 
   1   chr1_3360815   Sample    A    C        0      0        2 
   1   chr1_3363254     AAsi    A    G        0      0        2 
   1   chr1_3363254     AKia    A    G        0      0        2 
   1   chr1_3363254     AOna    A    G        0      0        2 
   1   chr1_3363254     ASom    A    G        0      0        2 
   1   chr1_3363254     HCab    A    G      0.5      1        2 
   1   chr1_3363254     HPrz    A    G        0      0        2 
   1   chr1_3363254     ZBoe    A    G        0      0        2 
   1   chr1_3363254     ZGre    A    G        0      0        2 
   1   chr1_3363254     ZHar    A    G        0      0        2 
   1   chr1_3363254   Sample    A    G        0      0        2 
   1   chr1_3363491     AAsi    G    C        0      0        2 
   1   chr1_3363491     AKia    G    C        0      0        2 
   1   chr1_3363491     AOna    G    C        0      0        2 
   1   chr1_3363491     ASom    G    C        0      0        2 
   1   chr1_3363491     HCab    G    C      0.5      1        2 
   1   chr1_3363491     HPrz    G    C        1      2        2 
   1   chr1_3363491     ZBoe    G    C        0      0        2 
   1   chr1_3363491     ZGre    G    C        0      0        2 
   1   chr1_3363491     ZHar    G    C        0      0        2 
   1   chr1_3363491   Sample    G    C        0      0        2 
   1   chr1_3365453     AAsi    G    C        0      0        2 
   1   chr1_3365453     AKia    G    C        0      0        2 
   1   chr1_3365453     AOna    G    C        0      0        2 
   1   chr1_3365453     ASom    G    C        0      0        2 
   1   chr1_3365453     HCab    G    C        1      2        2 
   1   chr1_3365453     HPrz    G    C        1      2        2 
   1   chr1_3365453     ZBoe    G    C        0      0        2 
   1   chr1_3365453     ZGre    G    C        0      0        2 
   1   chr1_3365453     ZHar    G    C        0      0        2 
   1   chr1_3365453   Sample    G    C        0      0        2 
   1   chr1_3369716     AAsi    A    G        0      0        2 
   1   chr1_3369716     AKia    A    G        0      0        2 
   1   chr1_3369716     AOna    A    G        0      0        2 
   1   chr1_3369716     ASom    A    G        0      0        2 
   1   chr1_3369716     HCab    A    G        0      0        2 
   1   chr1_3369716     HPrz    A    G        0      0        2 
   1   chr1_3369716     ZBoe    A    G      0.5      1        2 
   1   chr1_3369716     ZGre    A    G        0      0        2 
   1   chr1_3369716     ZHar    A    G        0      0        2 
   1   chr1_3369716   Sample    A    G        0      0        2 
   1   chr1_3370531     AAsi    A    G        0      0        2 
   1   chr1_3370531     AKia    A    G        0      0        2 
   1   chr1_3370531     AOna    A    G        0      0        2 
   1   chr1_3370531     ASom    A    G        0      0        2 
   1   chr1_3370531     HCab    A    G        0      0        2 
   1   chr1_3370531     HPrz    A    G        0      0        2 
   1   chr1_3370531     ZBoe    A    G      0.5      1        2 
   1   chr1_3370531     ZGre    A    G        0      0        2 
   1   chr1_3370531     ZHar    A    G        0      0        2 
   1   chr1_3370531   Sample    A    G        0      0        2 
   1   chr1_3374451     AAsi    T    C        0      0        2 
   1   chr1_3374451     AKia    T    C        0      0        2 
   1   chr1_3374451     AOna    T    C        0      0        2 
   1   chr1_3374451     ASom    T    C        0      0        2 
   1   chr1_3374451     HCab    T    C        0      0        2 
   1   chr1_3374451     HPrz    T    C        0      0        2 
   1   chr1_3374451     ZBoe    T    C        0      0        2 
   1   chr1_3374451     ZGre    T    C        1      2        2 
   1   chr1_3374451     ZHar    T    C        0      0        2 
   1   chr1_3374451   Sample    T    C        0      0        2 
   1   chr1_3376449     AAsi    T    C        0      0        2 
   1   chr1_3376449     AKia    T    C        0      0        2 
   1   chr1_3376449     AOna    T    C      0.5      1        2 
   1   chr1_3376449     ASom    T    C        0      0        2 
   1   chr1_3376449     HCab    T    C        0      0        2 
   1   chr1_3376449     HPrz    T    C        0      0        2 
   1   chr1_3376449     ZBoe    T    C        0      0        2 
   1   chr1_3376449     ZGre    T    C        0      0        2 
   1   chr1_3376449     ZHar    T    C        0      0        2 
   1   chr1_3376449   Sample    T    C        0      0        2 
   1   chr1_3385062     AAsi    A    G        0      0        2 
   1   chr1_3385062     AKia    A    G        0      0        2 
   1   chr1_3385062     AOna    A    G        0      0        2 
   1   chr1_3385062     ASom    A    G        0      0        2 
   1   chr1_3385062     HCab    A    G        0      0        2 
   1   chr1_3385062     HPrz    A    G        0      0        2 
   1   chr1_3385062     ZBoe    A    G        0      0        2 
   1   chr1_3385062     ZGre    A    G        1      2        2 
   1   chr1_3385062     ZHar    A    G        0      0        2 
   1   chr1_3385062   Sample    A    G        0      0        2 
   1   chr1_3387358     AAsi    T    C        0      0        2 
   1   chr1_3387358     AKia    T    C        0      0        2 
   1   chr1_3387358     AOna    T    C      0.5      1        2 
   1   chr1_3387358     ASom    T    C        0      0        2 
   1   chr1_3387358     HCab    T    C        0      0        2 
   1   chr1_3387358     HPrz    T    C        0      0        2 
   1   chr1_3387358     ZBoe    T    C        0      0        2 
   1   chr1_3387358     ZGre    T    C        0      0        2 
   1   chr1_3387358     ZHar    T    C        0      0        2 
   1   chr1_3387358   Sample    T    C        0      0        2 
   1   chr1_3387703     AAsi    G    A        0      0        2 
   1   chr1_3387703     AKia    G    A        0      0        2 
   1   chr1_3387703     AOna    G    A        0      0        2 
   1   chr1_3387703     ASom    G    A        0      0        2 
   1   chr1_3387703     HCab    G    A        0      0        2 
   1   chr1_3387703     HPrz    G    A        0      0        2 
   1   chr1_3387703     ZBoe    G    A        0      0        2 
   1   chr1_3387703     ZGre    G    A        1      2        2 
   1   chr1_3387703     ZHar    G    A        0      0        2 
   1   chr1_3387703   Sample    G    A        0      0        2 
   1   chr1_3402215     AAsi    T    C      0.5      1        2 
   1   chr1_3402215     AKia    T    C        0      0        2 
   1   chr1_3402215     AOna    T    C        0      0        2 
   1   chr1_3402215     ASom    T    C        1      2        2 
   1   chr1_3402215     HCab    T    C        1      2        2 
   1   chr1_3402215     HPrz    T    C      0.5      1        2 
   1   chr1_3402215     ZBoe    T    C        0      0        2 
   1   chr1_3402215     ZGre    T    C      0.5      1        2 
   1   chr1_3402215     ZHar    T    C        0      0        2 
   1   chr1_3402215   Sample    T    C        0      0        2 
   1   chr1_3402369     AAsi    A    G        0      0        2 
   1   chr1_3402369     AKia    A    G        0      0        2 
   1   chr1_3402369     AOna    A    G        0      0        2 
   1   chr1_3402369     ASom    A    G        1      2        2 
   1   chr1_3402369     HCab    A    G        0      0        2 
   1   chr1_3402369     HPrz    A    G        0      0        2 
   1   chr1_3402369     ZBoe    A    G        0      0        2 
   1   chr1_3402369     ZGre    A    G        0      0        2 
   1   chr1_3402369     ZHar    A    G        0      0        2 
   1   chr1_3402369   Sample    A    G        0      0        2 
   1   chr1_3407870     AAsi    T    C        0      0        2 
   1   chr1_3407870     AKia    T    C      0.5      1        2 
   1   chr1_3407870     AOna    T    C        0      0        2 
   1   chr1_3407870     ASom    T    C        0      0        2 
   1   chr1_3407870     HCab    T    C        0      0        2 
   1   chr1_3407870     HPrz    T    C      0.5      1        2 
   1   chr1_3407870     ZBoe    T    C        0      0        2 
   1   chr1_3407870     ZGre    T    C        0      0        2 
   1   chr1_3407870     ZHar    T    C        0      0        2 
   1   chr1_3407870   Sample    T    C        0      0        2 
   1   chr1_3416409     AAsi    T    C        0      0        2 
   1   chr1_3416409     AKia    T    C        0      0        2 
   1   chr1_3416409     AOna    T    C      0.5      1        2 
   1   chr1_3416409     ASom    T    C        0      0        2 
   1   chr1_3416409     HCab    T    C        0      0        2 
   1   chr1_3416409     HPrz    T    C        0      0        2 
   1   chr1_3416409     ZBoe    T    C        0      0        2 
   1   chr1_3416409     ZGre    T    C        0      0        2 
   1   chr1_3416409     ZHar    T    C        0      0        2 
   1   chr1_3416409   Sample    T    C        0      0        2 
   1   chr1_3418548     AAsi    A    G        0      0        2 
   1   chr1_3418548     AKia    A    G        0      0        2 
   1   chr1_3418548     AOna    A    G      0.5      1        2 
   1   chr1_3418548     ASom    A    G        0      0        2 
   1   chr1_3418548     HCab    A    G        0      0        2 
   1   chr1_3418548     HPrz    A    G        0      0        2 
   1   chr1_3418548     ZBoe    A    G        0      0        2 
   1   chr1_3418548     ZGre    A    G        0      0        2 
   1   chr1_3418548     ZHar    A    G        0      0        2 
   1   chr1_3418548   Sample    A    G        0      0        2 
   1   chr1_3419461     AAsi    C    A        0      0        2 
   1   chr1_3419461     AKia    C    A        0      0        2 
   1   chr1_3419461     AOna    C    A        1      2        2 
   1   chr1_3419461     ASom    C    A        0      0        2 
   1   chr1_3419461     HCab    C    A        0      0        2 
   1   chr1_3419461     HPrz    C    A        0      0        2 
   1   chr1_3419461     ZBoe    C    A        0      0        2 
   1   chr1_3419461     ZGre    C    A        0      0        2 
   1   chr1_3419461     ZHar    C    A        0      0        2 
   1   chr1_3419461   Sample    C    A        0      0        2 
   1   chr1_3423256     AAsi    T    C        0      0        2 
   1   chr1_3423256     AKia    T    C        0      0        2 
   1   chr1_3423256     AOna    T    C        1      2        2 
   1   chr1_3423256     ASom    T    C        0      0        2 
   1   chr1_3423256     HCab    T    C        0      0        2 
   1   chr1_3423256     HPrz    T    C        0      0        2 
   1   chr1_3423256     ZBoe    T    C        0      0        2 
   1   chr1_3423256     ZGre    T    C        0      0        2 
   1   chr1_3423256     ZHar    T    C        0      0        2 
   1   chr1_3423256   Sample    T    C        0      0        2 
   1   chr1_3430249     AAsi    G    A        0      0        2 
   1   chr1_3430249     AKia    G    A        1      2        2 
   1   chr1_3430249     AOna    G    A        0      0        2 
   1   chr1_3430249     ASom    G    A        0      0        2 
   1   chr1_3430249     HCab    G    A        0      0        2 
   1   chr1_3430249     HPrz    G    A        0      0        2 
   1   chr1_3430249     ZBoe    G    A        0      0        2 
   1   chr1_3430249     ZGre    G    A      0.5      1        2 
   1   chr1_3430249     ZHar    G    A        0      0        2 
   1   chr1_3430249   Sample    G    A        0      0        2 
   1   chr1_3433283     AAsi    G    A      0.5      1        2 
   1   chr1_3433283     AKia    G    A        0      0        2 
   1   chr1_3433283     AOna    G    A        0      0        2 
   1   chr1_3433283     ASom    G    A        0      0        2 
   1   chr1_3433283     HCab    G    A        0      0        2 
   1   chr1_3433283     HPrz    G    A        0      0        2 
   1   chr1_3433283     ZBoe    G    A        0      0        2 
   1   chr1_3433283     ZGre    G    A        0      0        2 
   1   chr1_3433283     ZHar    G    A        0      0        2 
   1   chr1_3433283   Sample    G    A        0      0        2 
   1   chr1_3439130     AAsi    T    C        0      0        2 
   1   chr1_3439130     AKia    T    C        0      0        2 
   1   chr1_3439130     AOna    T    C        0      0        2 
   1   chr1_3439130     ASom    T    C        0      0        2 
   1   chr1_3439130     HCab    T    C        1      2        2 
   1   chr1_3439130     HPrz    T    C        1      2        2 
   1   chr1_3439130     ZBoe    T    C        0      0        2 
   1   chr1_3439130     ZGre    T    C        0      0        2 
   1   chr1_3439130     ZHar    T    C        0      0        2 
   1   chr1_3439130   Sample    T    C        0      0        2 
   1   chr1_3455247     AAsi    A    G        0      0        2 
   1   chr1_3455247     AKia    A    G        0      0        2 
   1   chr1_3455247     AOna    A    G        0      0        2 
   1   chr1_3455247     ASom    A    G        0      0        2 
   1   chr1_3455247     HCab    A    G      0.5      1        2 
   1   chr1_3455247     HPrz    A    G        0      0        2 
   1   chr1_3455247     ZBoe    A    G        0      0        2 
   1   chr1_3455247     ZGre    A    G        0      0        2 
   1   chr1_3455247     ZHar    A    G        0      0        2 
   1   chr1_3455247   Sample    A    G        0      0        2 
   1   chr1_3464031     AAsi    T    C        0      0        2 
   1   chr1_3464031     AKia    T    C        0      0        2 
   1   chr1_3464031     AOna    T    C        0      0        2 
   1   chr1_3464031     ASom    T    C        0      0        2 
   1   chr1_3464031     HCab    T    C      0.5      1        2 
   1   chr1_3464031     HPrz    T    C        0      0        2 
   1   chr1_3464031     ZBoe    T    C        0      0        2 
   1   chr1_3464031     ZGre    T    C        0      0        2 
   1   chr1_3464031     ZHar    T    C        0      0        2 
   1   chr1_3464031   Sample    T    C        0      0        2 
   1   chr1_3475788     AAsi    G    C        0      0        2 
   1   chr1_3475788     AKia    G    C        0      0        2 
   1   chr1_3475788     AOna    G    C        0      0        2 
   1   chr1_3475788     ASom    G    C        0      0        2 
   1   chr1_3475788     HCab    G    C        1      2        2 
   1   chr1_3475788     HPrz    G    C        1      2        2 
   1   chr1_3475788     ZBoe    G    C        0      0        2 
   1   chr1_3475788     ZGre    G    C        0      0        2 
   1   chr1_3475788     ZHar    G    C        0      0        2 
   1   chr1_3475788   Sample    G    C        0      0        2 
   1   chr1_3481969     AAsi    G    C        0      0        2 
   1   chr1_3481969     AKia    G    C        0      0        2 
   1   chr1_3481969     AOna    G    C      0.5      1        2 
   1   chr1_3481969     ASom    G    C        0      0        2 
   1   chr1_3481969     HCab    G    C        0      0        2 
   1   chr1_3481969     HPrz    G    C        0      0        2 
   1   chr1_3481969     ZBoe    G    C        0      0        2 
   1   chr1_3481969     ZGre    G    C        0      0        2 
   1   chr1_3481969     ZHar    G    C        0      0        2 
   1   chr1_3481969   Sample    G    C        0      0        2 
   1   chr1_3487867     AAsi    A    G        0      0        2 
   1   chr1_3487867     AKia    A    G        0      0        2 
   1   chr1_3487867     AOna    A    G      0.5      1        2 
   1   chr1_3487867     ASom    A    G        0      0        2 
   1   chr1_3487867     HCab    A    G        0      0        2 
   1   chr1_3487867     HPrz    A    G        0      0        2 
   1   chr1_3487867     ZBoe    A    G        0      0        2 
   1   chr1_3487867     ZGre    A    G        0      0        2 
   1   chr1_3487867     ZHar    A    G        0      0        2 
   1   chr1_3487867   Sample    A    G        0      0        2 
   1   chr1_3489817     AAsi    T    C        0      0        2 
   1   chr1_3489817     AKia    T    C      0.5      1        2 
   1   chr1_3489817     AOna    T    C        0      0        2 
   1   chr1_3489817     ASom    T    C        0      0        2 
   1   chr1_3489817     HCab    T    C        0      0        2 
   1   chr1_3489817     HPrz    T    C        0      0        2 
   1   chr1_3489817     ZBoe    T    C        0      0        2 
   1   chr1_3489817     ZGre    T    C        0      0        2 
   1   chr1_3489817     ZHar    T    C        0      0        2 
   1   chr1_3489817   Sample    T    C        0      0        2 
   1   chr1_3491186     AAsi    C    A        0      0        2 
   1   chr1_3491186     AKia    C    A        0      0        2 
   1   chr1_3491186     AOna    C    A        0      0        2 
   1   chr1_3491186     ASom    C    A        0      0        2 
   1   chr1_3491186     HCab    C    A        1      2        2 
   1   chr1_3491186     HPrz    C    A        1      2        2 
   1   chr1_3491186     ZBoe    C    A        0      0        2 
   1   chr1_3491186     ZGre    C    A        0      0        2 
   1   chr1_3491186     ZHar    C    A        0      0        2 
   1   chr1_3491186   Sample    C    A        0      0        2 
   1   chr1_3501052     AAsi    C    T        0      0        2 
   1   chr1_3501052     AKia    C    T        0      0        2 
   1   chr1_3501052     AOna    C    T        0      0        2 
   1   chr1_3501052     ASom    C    T        0      0        2 
   1   chr1_3501052     HCab    C    T        0      0        2 
   1   chr1_3501052     HPrz    C    T        0      0        2 
   1   chr1_3501052     ZBoe    C    T        1      2        2 
   1   chr1_3501052     ZGre    C    T        1      2        2 
   1   chr1_3501052     ZHar    C    T        1      2        2 
   1   chr1_3501052   Sample    C    T        0      0        2 
   1   chr1_3505513     AAsi    C    A        0      0        2 
   1   chr1_3505513     AKia    C    A        1      2        2 
   1   chr1_3505513     AOna    C    A        1      2        2 
   1   chr1_3505513     ASom    C    A        0      0        2 
   1   chr1_3505513     HCab    C    A        1      2        2 
   1   chr1_3505513     HPrz    C    A        1      2        2 
   1   chr1_3505513     ZBoe    C    A        0      0        2 
   1   chr1_3505513     ZGre    C    A        0      0        2 
   1   chr1_3505513     ZHar    C    A        0      0        2 
   1   chr1_3505513   Sample    C    A        0      0        2 
   1   chr1_3510944     AAsi    A    G        0      0        2 
   1   chr1_3510944     AKia    A    G        0      0        2 
   1   chr1_3510944     AOna    A    G        0      0        2 
   1   chr1_3510944     ASom    A    G        0      0        2 
   1   chr1_3510944     HCab    A    G        0      0        2 
   1   chr1_3510944     HPrz    A    G        0      0        2 
   1   chr1_3510944     ZBoe    A    G        0      0        2 
   1   chr1_3510944     ZGre    A    G        1      2        2 
   1   chr1_3510944     ZHar    A    G        0      0        2 
   1   chr1_3510944   Sample    A    G        0      0        2 
   1   chr1_3518492     AAsi    A    G        0      0        2 
   1   chr1_3518492     AKia    A    G        0      0        2 
   1   chr1_3518492     AOna    A    G        0      0        2 
   1   chr1_3518492     ASom    A    G        0      0        2 
   1   chr1_3518492     HCab    A    G        0      0        2 
   1   chr1_3518492     HPrz    A    G      0.5      1        2 
   1   chr1_3518492     ZBoe    A    G        0      0        2 
   1   chr1_3518492     ZGre    A    G        0      0        2 
   1   chr1_3518492     ZHar    A    G        0      0        2 
   1   chr1_3518492   Sample    A    G        0      0        2 
   1   chr1_3523452     AAsi    T    G        0      0        2 
   1   chr1_3523452     AKia    T    G        0      0        2 
   1   chr1_3523452     AOna    T    G        0      0        2 
   1   chr1_3523452     ASom    T    G        0      0        2 
   1   chr1_3523452     HCab    T    G        0      0        2 
   1   chr1_3523452     HPrz    T    G        0      0        2 
   1   chr1_3523452     ZBoe    T    G      0.5      1        2 
   1   chr1_3523452     ZGre    T    G        0      0        2 
   1   chr1_3523452     ZHar    T    G        0      0        2 
   1   chr1_3523452   Sample    T    G        0      0        2 
   1   chr1_3538346     AAsi    G    T        0      0        2 
   1   chr1_3538346     AKia    G    T        0      0        2 
   1   chr1_3538346     AOna    G    T        0      0        2 
   1   chr1_3538346     ASom    G    T        0      0        2 
   1   chr1_3538346     HCab    G    T        0      0        2 
   1   chr1_3538346     HPrz    G    T        0      0        2 
   1   chr1_3538346     ZBoe    G    T        0      0        2 
   1   chr1_3538346     ZGre    G    T        0      0        2 
   1   chr1_3538346     ZHar    G    T        1      2        2 
   1   chr1_3538346   Sample    G    T        0      0        2 
   1   chr1_3542051     AAsi    C    T        1      2        2 
   1   chr1_3542051     AKia    C    T        0      0        2 
   1   chr1_3542051     AOna    C    T        0      0        2 
   1   chr1_3542051     ASom    C    T        1      2        2 
   1   chr1_3542051     HCab    C    T        0      0        2 
   1   chr1_3542051     HPrz    C    T        0      0        2 
   1   chr1_3542051     ZBoe    C    T        0      0        2 
   1   chr1_3542051     ZGre    C    T        0      0        2 
   1   chr1_3542051     ZHar    C    T        0      0        2 
   1   chr1_3542051   Sample    C    T        1      2        2 
   1   chr1_3546200     AAsi    C    A        1      2        2 
   1   chr1_3546200     AKia    C    A        0      0        2 
   1   chr1_3546200     AOna    C    A        0      0        2 
   1   chr1_3546200     ASom    C    A        1      2        2 
   1   chr1_3546200     HCab    C    A        0      0        2 
   1   chr1_3546200     HPrz    C    A        0      0        2 
   1   chr1_3546200     ZBoe    C    A        0      0        2 
   1   chr1_3546200     ZGre    C    A        0      0        2 
   1   chr1_3546200     ZHar    C    A        0      0        2 
   1   chr1_3546200   Sample    C    A        1      2        2 
   1   chr1_3546528     AAsi    C    G        0      0        2 
   1   chr1_3546528     AKia    C    G        0      0        2 
   1   chr1_3546528     AOna    C    G        0      0        2 
   1   chr1_3546528     ASom    C    G        0      0        2 
   1   chr1_3546528     HCab    C    G        0      0        2 
   1   chr1_3546528     HPrz    C    G        0      0        2 
   1   chr1_3546528     ZBoe    C    G      0.5      1        2 
   1   chr1_3546528     ZGre    C    G        0      0        2 
   1   chr1_3546528     ZHar    C    G        0      0        2 
   1   chr1_3546528   Sample    C    G        0      0        2 
   1   chr1_3546991     AAsi    A    G        0      0        2 
   1   chr1_3546991     AKia    A    G        0      0        2 
   1   chr1_3546991     AOna    A    G        0      0        2 
   1   chr1_3546991     ASom    A    G        0      0        2 
   1   chr1_3546991     HCab    A    G      0.5      1        2 
   1   chr1_3546991     HPrz    A    G        0      0        2 
   1   chr1_3546991     ZBoe    A    G        0      0        2 
   1   chr1_3546991     ZGre    A    G        0      0        2 
   1   chr1_3546991     ZHar    A    G        0      0        2 
   1   chr1_3546991   Sample    A    G        0      0        2 
   1   chr1_3547381     AAsi    C    T        0      0        2 
   1   chr1_3547381     AKia    C    T        0      0        2 
   1   chr1_3547381     AOna    C    T        0      0        2 
   1   chr1_3547381     ASom    C    T        0      0        2 
   1   chr1_3547381     HCab    C    T        1      2        2 
   1   chr1_3547381     HPrz    C    T        1      2        2 
   1   chr1_3547381     ZBoe    C    T        0      0        2 
   1   chr1_3547381     ZGre    C    T        0      0        2 
   1   chr1_3547381     ZHar    C    T        0      0        2 
   1   chr1_3547381   Sample    C    T        0      0        2 
   1   chr1_3550599     AAsi    T    C        0      0        2 
   1   chr1_3550599     AKia    T    C        0      0        2 
   1   chr1_3550599     AOna    T    C        0      0        2 
   1   chr1_3550599     ASom    T    C        0      0        2 
   1   chr1_3550599     HCab    T    C        0      0        2 
   1   chr1_3550599     HPrz    T    C        0      0        2 
   1   chr1_3550599     ZBoe    T    C      0.5      1        2 
   1   chr1_3550599     ZGre    T    C        0      0        2 
   1   chr1_3550599     ZHar    T    C        0      0        2 
   1   chr1_3550599   Sample    T    C        0      0        2 
   1   chr1_3555822     AAsi    C    T        0      0        2 
   1   chr1_3555822     AKia    C    T        0      0        2 
   1   chr1_3555822     AOna    C    T        0      0        2 
   1   chr1_3555822     ASom    C    T        0      0        2 
   1   chr1_3555822     HCab    C    T        0      0        2 
   1   chr1_3555822     HPrz    C    T        0      0        2 
   1   chr1_3555822     ZBoe    C    T        1      2        2 
   1   chr1_3555822     ZGre    C    T        0      0        2 
   1   chr1_3555822     ZHar    C    T        0      0        2 
   1   chr1_3555822   Sample    C    T        0      0        2 
   1   chr1_3564001     AAsi    A    C        0      0        2 
   1   chr1_3564001     AKia    A    C        0      0        2 
   1   chr1_3564001     AOna    A    C        0      0        2 
   1   chr1_3564001     ASom    A    C        0      0        2 
   1   chr1_3564001     HCab    A    C        0      0        2 
   1   chr1_3564001     HPrz    A    C        0      0        2 
   1   chr1_3564001     ZBoe    A    C      0.5      1        2 
   1   chr1_3564001     ZGre    A    C        0      0        2 
   1   chr1_3564001     ZHar    A    C        0      0        2 
   1   chr1_3564001   Sample    A    C        0      0        2 
   1   chr1_3565396     AAsi    C    T        0      0        2 
   1   chr1_3565396     AKia    C    T        0      0        2 
   1   chr1_3565396     AOna    C    T        0      0        2 
   1   chr1_3565396     ASom    C    T        0      0        2 
   1   chr1_3565396     HCab    C    T        1      2        2 
   1   chr1_3565396     HPrz    C    T        1      2        2 
   1   chr1_3565396     ZBoe    C    T        0      0        2 
   1   chr1_3565396     ZGre    C    T        0      0        2 
   1   chr1_3565396     ZHar    C    T        0      0        2 
   1   chr1_3565396   Sample    C    T        0      0        2 
   1   chr1_3567900     AAsi    T    C        0      0        2 
   1   chr1_3567900     AKia    T    C        1      2        2 
   1   chr1_3567900     AOna    T    C        1      2        2 
   1   chr1_3567900     ASom    T    C        0      0        2 
   1   chr1_3567900     HCab    T    C        0      0        2 
   1   chr1_3567900     HPrz    T    C        0      0        2 
   1   chr1_3567900     ZBoe    T    C        0      0        2 
   1   chr1_3567900     ZGre    T    C        0      0        2 
   1   chr1_3567900     ZHar    T    C        0      0        2 
   1   chr1_3567900   Sample    T    C        0      0        2 
   1   chr1_3569144     AAsi    T    C        1      2        2 
   1   chr1_3569144     AKia    T    C        0      0        2 
   1   chr1_3569144     AOna    T    C        0      0        2 
   1   chr1_3569144     ASom    T    C        0      0        2 
   1   chr1_3569144     HCab    T    C        0      0        2 
   1   chr1_3569144     HPrz    T    C        0      0        2 
   1   chr1_3569144     ZBoe    T    C        0      0        2 
   1   chr1_3569144     ZGre    T    C        0      0        2 
   1   chr1_3569144     ZHar    T    C        0      0        2 
   1   chr1_3569144   Sample    T    C        0      0        2 
   1   chr1_3569709     AAsi    A    G        0      0        2 
   1   chr1_3569709     AKia    A    G        0      0        2 
   1   chr1_3569709     AOna    A    G        0      0        2 
   1   chr1_3569709     ASom    A    G        0      0        2 
   1   chr1_3569709     HCab    A    G        1      2        2 
   1   chr1_3569709     HPrz    A    G        1      2        2 
   1   chr1_3569709     ZBoe    A    G        0      0        2 
   1   chr1_3569709     ZGre    A    G        0      0        2 
   1   chr1_3569709     ZHar    A    G        0      0        2 
   1   chr1_3569709   Sample    A    G        0      0        2 
   1   chr1_3575047     AAsi    C    T        0      0        2 
   1   chr1_3575047     AKia    C    T        0      0        2 
   1   chr1_3575047     AOna    C    T        0      0        2 
   1   chr1_3575047     ASom    C    T        0      0        2 
   1   chr1_3575047     HCab    C    T        1      2        2 
   1   chr1_3575047     HPrz    C    T        1      2        2 
   1   chr1_3575047     ZBoe    C    T        0      0        2 
   1   chr1_3575047     ZGre    C    T        0      0        2 
   1   chr1_3575047     ZHar    C    T        0      0        2 
   1   chr1_3575047   Sample    C    T        0      0        2 
   1   chr1_3577600     AAsi    G    A        0      0        2 
   1   chr1_3577600     AKia    G    A        0      0        2 
   1   chr1_3577600     AOna    G    A        0      0        2 
   1   chr1_3577600     ASom    G    A        0      0        2 
   1   chr1_3577600     HCab    G    A        1      2        2 
   1   chr1_3577600     HPrz    G    A        1      2        2 
   1   chr1_3577600     ZBoe    G    A        0      0        2 
   1   chr1_3577600     ZGre    G    A        0      0        2 
   1   chr1_3577600     ZHar    G    A        0      0        2 
   1   chr1_3577600   Sample    G    A        0      0        2 
   1   chr1_3590527     AAsi    A    G        0      0        2 
   1   chr1_3590527     AKia    A    G        0      0        2 
   1   chr1_3590527     AOna    A    G        0      0        2 
   1   chr1_3590527     ASom    A    G        0      0        2 
   1   chr1_3590527     HCab    A    G        0      0        2 
   1   chr1_3590527     HPrz    A    G        0      0        2 
   1   chr1_3590527     ZBoe    A    G        1      2        2 
   1   chr1_3590527     ZGre    A    G        0      0        2 
   1   chr1_3590527     ZHar    A    G        0      0        2 
   1   chr1_3590527   Sample    A    G        0      0        2 
   1   chr1_3590868     AAsi    A    G        0      0        2 
   1   chr1_3590868     AKia    A    G        1      2        2 
   1   chr1_3590868     AOna    A    G        0      0        2 
   1   chr1_3590868     ASom    A    G        0      0        2 
   1   chr1_3590868     HCab    A    G        0      0        2 
   1   chr1_3590868     HPrz    A    G        0      0        2 
   1   chr1_3590868     ZBoe    A    G        0      0        2 
   1   chr1_3590868     ZGre    A    G        0      0        2 
   1   chr1_3590868     ZHar    A    G        0      0        2 
   1   chr1_3590868   Sample    A    G        0      0        2 
   1   chr1_3607036     AAsi    C    G        0      0        2 
   1   chr1_3607036     AKia    C    G        0      0        2 
   1   chr1_3607036     AOna    C    G      0.5      1        2 
   1   chr1_3607036     ASom    C    G        0      0        2 
   1   chr1_3607036     HCab    C    G        0      0        2 
   1   chr1_3607036     HPrz    C    G        0      0        2 
   1   chr1_3607036     ZBoe    C    G        0      0        2 
   1   chr1_3607036     ZGre    C    G        0      0        2 
   1   chr1_3607036     ZHar    C    G        0      0        2 
   1   chr1_3607036   Sample    C    G        0      0        2 
   1   chr1_3608328     AAsi    A    G        0      0        2 
   1   chr1_3608328     AKia    A    G        0      0        2 
   1   chr1_3608328     AOna    A    G        0      0        2 
   1   chr1_3608328     ASom    A    G        0      0        2 
   1   chr1_3608328     HCab    A    G        0      0        2 
   1   chr1_3608328     HPrz    A    G        0      0        2 
   1   chr1_3608328     ZBoe    A    G        0      0        2 
   1   chr1_3608328     ZGre    A    G        0      0        2 
   1   chr1_3608328     ZHar    A    G        1      2        2 
   1   chr1_3608328   Sample    A    G        0      0        2 
   1   chr1_3616467     AAsi    T    C        0      0        2 
   1   chr1_3616467     AKia    T    C        0      0        2 
   1   chr1_3616467     AOna    T    C        0      0        2 
   1   chr1_3616467     ASom    T    C        0      0        2 
   1   chr1_3616467     HCab    T    C        0      0        2 
   1   chr1_3616467     HPrz    T    C        0      0        2 
   1   chr1_3616467     ZBoe    T    C        0      0        2 
   1   chr1_3616467     ZGre    T    C        1      2        2 
   1   chr1_3616467     ZHar    T    C        0      0        2 
   1   chr1_3616467   Sample    T    C        0      0        2 
   1   chr1_3624260     AAsi    T    C        0      0        2 
   1   chr1_3624260     AKia    T    C      0.5      1        2 
   1   chr1_3624260     AOna    T    C        0      0        2 
   1   chr1_3624260     ASom    T    C        0      0        2 
   1   chr1_3624260     HCab    T    C        0      0        2 
   1   chr1_3624260     HPrz    T    C        0      0        2 
   1   chr1_3624260     ZBoe    T    C        0      0        2 
   1   chr1_3624260     ZGre    T    C        0      0        2 
   1   chr1_3624260     ZHar    T    C        0      0        2 
   1   chr1_3624260   Sample    T    C        0      0        2 
   1   chr1_3624376     AAsi    T    C        0      0        2 
   1   chr1_3624376     AKia    T    C        1      2        2 
   1   chr1_3624376     AOna    T    C        1      2        2 
   1   chr1_3624376     ASom    T    C        0      0        2 
   1   chr1_3624376     HCab    T    C        0      0        2 
   1   chr1_3624376     HPrz    T    C        0      0        2 
   1   chr1_3624376     ZBoe    T    C      0.5      1        2 
   1   chr1_3624376     ZGre    T    C        0      0        2 
   1   chr1_3624376     ZHar    T    C        0      0        2 
   1   chr1_3624376   Sample    T    C        0      0        2 
   1   chr1_3639036     AAsi    C    A        0      0        2 
   1   chr1_3639036     AKia    C    A        0      0        2 
   1   chr1_3639036     AOna    C    A        0      0        2 
   1   chr1_3639036     ASom    C    A        0      0        2 
   1   chr1_3639036     HCab    C    A        0      0        2 
   1   chr1_3639036     HPrz    C    A        0      0        2 
   1   chr1_3639036     ZBoe    C    A      0.5      1        2 
   1   chr1_3639036     ZGre    C    A        0      0        2 
   1   chr1_3639036     ZHar    C    A        0      0        2 
   1   chr1_3639036   Sample    C    A        0      0        2 
   1   chr1_3642194     AAsi    G    A        0      0        2 
   1   chr1_3642194     AKia    G    A        0      0        2 
   1   chr1_3642194     AOna    G    A        0      0        2 
   1   chr1_3642194     ASom    G    A        0      0        2 
   1   chr1_3642194     HCab    G    A        0      0        2 
   1   chr1_3642194     HPrz    G    A        0      0        2 
   1   chr1_3642194     ZBoe    G    A      0.5      1        2 
   1   chr1_3642194     ZGre    G    A        0      0        2 
   1   chr1_3642194     ZHar    G    A        1      2        2 
   1   chr1_3642194   Sample    G    A        0      0        2 
   1   chr1_3646842     AAsi    T    C        0      0        2 
   1   chr1_3646842     AKia    T    C        0      0        2 
   1   chr1_3646842     AOna    T    C        0      0        2 
   1   chr1_3646842     ASom    T    C        0      0        2 
   1   chr1_3646842     HCab    T    C        0      0        2 
   1   chr1_3646842     HPrz    T    C      0.5      1        2 
   1   chr1_3646842     ZBoe    T    C        0      0        2 
   1   chr1_3646842     ZGre    T    C        0      0        2 
   1   chr1_3646842     ZHar    T    C        0      0        2 
   1   chr1_3646842   Sample    T    C        0      0        2 
   1   chr1_3649930     AAsi    G    A        0      0        2 
   1   chr1_3649930     AKia    G    A        0      0        2 
   1   chr1_3649930     AOna    G    A        0      0        2 
   1   chr1_3649930     ASom    G    A        0      0        2 
   1   chr1_3649930     HCab    G    A        1      2        2 
   1   chr1_3649930     HPrz    G    A        1      2        2 
   1   chr1_3649930     ZBoe    G    A        0      0        2 
   1   chr1_3649930     ZGre    G    A        0      0        2 
   1   chr1_3649930     ZHar    G    A        0      0        2 
   1   chr1_3649930   Sample    G    A        0      0        2 
   1   chr1_3654856     AAsi    A    G        0      0        2 
   1   chr1_3654856     AKia    A    G        0      0        2 
   1   chr1_3654856     AOna    A    G        0      0        2 
   1   chr1_3654856     ASom    A    G        0      0        2 
   1   chr1_3654856     HCab    A    G        1      2        2 
   1   chr1_3654856     HPrz    A    G        0      0        2 
   1   chr1_3654856     ZBoe    A    G        0      0        2 
   1   chr1_3654856     ZGre    A    G        0      0        2 
   1   chr1_3654856     ZHar    A    G        0      0        2 
   1   chr1_3654856   Sample    A    G        0      0        2 
   1   chr1_3657037     AAsi    T    C        0      0        2 
   1   chr1_3657037     AKia    T    C        0      0        2 
   1   chr1_3657037     AOna    T    C        0      0        2 
   1   chr1_3657037     ASom    T    C        0      0        2 
   1   chr1_3657037     HCab    T    C        0      0        2 
   1   chr1_3657037     HPrz    T    C        0      0        2 
   1   chr1_3657037     ZBoe    T    C        0      0        2 
   1   chr1_3657037     ZGre    T    C        1      2        2 
   1   chr1_3657037     ZHar    T    C        0      0        2 
   1   chr1_3657037   Sample    T    C        0      0        2 
   1   chr1_3657485     AAsi    T    C        0      0        2 
   1   chr1_3657485     AKia    T    C        0      0        2 
   1   chr1_3657485     AOna    T    C        0      0        2 
   1   chr1_3657485     ASom    T    C        0      0        2 
   1   chr1_3657485     HCab    T    C        0      0        2 
   1   chr1_3657485     HPrz    T    C        0      0        2 
   1   chr1_3657485     ZBoe    T    C        1      2        2 
   1   chr1_3657485     ZGre    T    C        1      2        2 
   1   chr1_3657485     ZHar    T    C        1      2        2 
   1   chr1_3657485   Sample    T    C        0      0        2 
   1   chr1_3661957     AAsi    A    G        0      0        2 
   1   chr1_3661957     AKia    A    G        0      0        2 
   1   chr1_3661957     AOna    A    G        0      0        2 
   1   chr1_3661957     ASom    A    G        0      0        2 
   1   chr1_3661957     HCab    A    G        1      2        2 
   1   chr1_3661957     HPrz    A    G        1      2        2 
   1   chr1_3661957     ZBoe    A    G        0      0        2 
   1   chr1_3661957     ZGre    A    G        0      0        2 
   1   chr1_3661957     ZHar    A    G        0      0        2 
   1   chr1_3661957   Sample    A    G        0      0        2 
   1   chr1_3662574     AAsi    T    A        0      0        2 
   1   chr1_3662574     AKia    T    A        0      0        2 
   1   chr1_3662574     AOna    T    A        0      0        2 
   1   chr1_3662574     ASom    T    A        0      0        2 
   1   chr1_3662574     HCab    T    A        1      2        2 
   1   chr1_3662574     HPrz    T    A        1      2        2 
   1   chr1_3662574     ZBoe    T    A        0      0        2 
   1   chr1_3662574     ZGre    T    A        0      0        2 
   1   chr1_3662574     ZHar    T    A        0      0        2 
   1   chr1_3662574   Sample    T    A        0      0        2 
   1   chr1_3668557     AAsi    C    G        0      0        2 
   1   chr1_3668557     AKia    C    G        0      0        2 
   1   chr1_3668557     AOna    C    G        0      0        2 
   1   chr1_3668557     ASom    C    G        0      0        2 
   1   chr1_3668557     HCab    C    G        1      2        2 
   1   chr1_3668557     HPrz    C    G        1      2        2 
   1   chr1_3668557     ZBoe    C    G        0      0        2 
   1   chr1_3668557     ZGre    C    G        0      0        2 
   1   chr1_3668557     ZHar    C    G        0      0        2 
   1   chr1_3668557   Sample    C    G        0      0        2 
   1   chr1_3673003     AAsi    C    G        0      0        2 
   1   chr1_3673003     AKia    C    G        0      0        2 
   1   chr1_3673003     AOna    C    G        0      0        2 
   1   chr1_3673003     ASom    C    G        0      0        2 
   1   chr1_3673003     HCab    C    G        0      0        2 
   1   chr1_3673003     HPrz    C    G        0      0        2 
   1   chr1_3673003     ZBoe    C    G        0      0        2 
   1   chr1_3673003     ZGre    C    G        0      0        2 
   1   chr1_3673003     ZHar    C    G      0.5      1        2 
   1   chr1_3673003   Sample    C    G        0      0        2 
   1   chr1_3674852     AAsi    C    G        0      0        2 
   1   chr1_3674852     AKia    C    G        0      0        2 
   1   chr1_3674852     AOna    C    G        0      0        2 
   1   chr1_3674852     ASom    C    G        0      0        2 
   1   chr1_3674852     HCab    C    G        1      2        2 
   1   chr1_3674852     HPrz    C    G        1      2        2 
   1   chr1_3674852     ZBoe    C    G        0      0        2 
   1   chr1_3674852     ZGre    C    G        0      0        2 
   1   chr1_3674852     ZHar    C    G        0      0        2 
   1   chr1_3674852   Sample    C    G        0      0        2 
   1   chr1_3678530     AAsi    T    C        0      0        2 
   1   chr1_3678530     AKia    T    C        0      0        2 
   1   chr1_3678530     AOna    T    C        0      0        2 
   1   chr1_3678530     ASom    T    C        0      0        2 
   1   chr1_3678530     HCab    T    C        1      2        2 
   1   chr1_3678530     HPrz    T    C        1      2        2 
   1   chr1_3678530     ZBoe    T    C        0      0        2 
   1   chr1_3678530     ZGre    T    C        0      0        2 
   1   chr1_3678530     ZHar    T    C        0      0        2 
   1   chr1_3678530   Sample    T    C        0      0        2 
   1   chr1_3683780     AAsi    C    G        0      0        2 
   1   chr1_3683780     AKia    C    G        0      0        2 
   1   chr1_3683780     AOna    C    G        0      0        2 
   1   chr1_3683780     ASom    C    G        0      0        2 
   1   chr1_3683780     HCab    C    G        0      0        2 
   1   chr1_3683780     HPrz    C    G      0.5      1        2 
   1   chr1_3683780     ZBoe    C    G        0      0        2 
   1   chr1_3683780     ZGre    C    G        0      0        2 
   1   chr1_3683780     ZHar    C    G        0      0        2 
   1   chr1_3683780   Sample    C    G        0      0        2 
   1   chr1_3685502     AAsi    C    G        0      0        2 
   1   chr1_3685502     AKia    C    G        1      2        2 
   1   chr1_3685502     AOna    C    G        0      0        2 
   1   chr1_3685502     ASom    C    G        0      0        2 
   1   chr1_3685502     HCab    C    G        0      0        2 
   1   chr1_3685502     HPrz    C    G        0      0        2 
   1   chr1_3685502     ZBoe    C    G        0      0        2 
   1   chr1_3685502     ZGre    C    G        0      0        2 
   1   chr1_3685502     ZHar    C    G        0      0        2 
   1   chr1_3685502   Sample    C    G        0      0        2 
   1   chr1_3686860     AAsi    G    C        0      0        2 
   1   chr1_3686860     AKia    G    C        0      0        2 
   1   chr1_3686860     AOna    G    C        0      0        2 
   1   chr1_3686860     ASom    G    C        0      0        2 
   1   chr1_3686860     HCab    G    C        0      0        2 
   1   chr1_3686860     HPrz    G    C        0      0        2 
   1   chr1_3686860     ZBoe    G    C        1      2        2 
   1   chr1_3686860     ZGre    G    C        0      0        2 
   1   chr1_3686860     ZHar    G    C        0      0        2 
   1   chr1_3686860   Sample    G    C        0      0        2 
   1   chr1_3700354     AAsi    T    C        1      2        2 
   1   chr1_3700354     AKia    T    C        0      0        2 
   1   chr1_3700354     AOna    T    C        0      0        2 
   1   chr1_3700354     ASom    T    C        1      2        2 
   1   chr1_3700354     HCab    T    C        0      0        2 
   1   chr1_3700354     HPrz    T    C        0      0        2 
   1   chr1_3700354     ZBoe    T    C        0      0        2 
   1   chr1_3700354     ZGre    T    C        0      0        2 
   1   chr1_3700354     ZHar    T    C        0      0        2 
   1   chr1_3700354   Sample    T    C        1      2        2 
   1   chr1_3701044     AAsi    A    G        0      0        2 
   1   chr1_3701044     AKia    A    G        0      0        2 
   1   chr1_3701044     AOna    A    G        0      0        2 
   1   chr1_3701044     ASom    A    G        0      0        2 
   1   chr1_3701044     HCab    A    G        0      0        2 
   1   chr1_3701044     HPrz    A    G        0      0        2 
   1   chr1_3701044     ZBoe    A    G      0.5      1        2 
   1   chr1_3701044     ZGre    A    G        0      0        2 
   1   chr1_3701044     ZHar    A    G        1      2        2 
   1   chr1_3701044   Sample    A    G        0      0        2 
   1   chr1_3701684     AAsi    A    G        0      0        2 
   1   chr1_3701684     AKia    A    G        0      0        2 
   1   chr1_3701684     AOna    A    G        0      0        2 
   1   chr1_3701684     ASom    A    G        0      0        2 
   1   chr1_3701684     HCab    A    G      0.5      1        2 
   1   chr1_3701684     HPrz    A    G        0      0        2 
   1   chr1_3701684     ZBoe    A    G        0      0        2 
   1   chr1_3701684     ZGre    A    G        0      0        2 
   1   chr1_3701684     ZHar    A    G        0      0        2 
   1   chr1_3701684   Sample    A    G        0      0        2 
   1   chr1_3711658     AAsi    C    T        0      0        2 
   1   chr1_3711658     AKia    C    T        0      0        2 
   1   chr1_3711658     AOna    C    T        0      0        2 
   1   chr1_3711658     ASom    C    T        0      0        2 
   1   chr1_3711658     HCab    C    T        1      2        2 
   1   chr1_3711658     HPrz    C    T        1      2        2 
   1   chr1_3711658     ZBoe    C    T        0      0        2 
   1   chr1_3711658     ZGre    C    T        0      0        2 
   1   chr1_3711658     ZHar    C    T        0      0        2 
   1   chr1_3711658   Sample    C    T        0      0        2 
   1   chr1_3723111     AAsi    A    G        0      0        2 
   1   chr1_3723111     AKia    A    G        0      0        2 
   1   chr1_3723111     AOna    A    G        0      0        2 
   1   chr1_3723111     ASom    A    G        0      0        2 
   1   chr1_3723111     HCab    A    G        0      0        2 
   1   chr1_3723111     HPrz    A    G        0      0        2 
   1   chr1_3723111     ZBoe    A    G        0      0        2 
   1   chr1_3723111     ZGre    A    G        1      2        2 
   1   chr1_3723111     ZHar    A    G        0      0        2 
   1   chr1_3723111   Sample    A    G        0      0        2 
   1   chr1_3724234     AAsi    A    G        1      2        2 
   1   chr1_3724234     AKia    A    G        0      0        2 
   1   chr1_3724234     AOna    A    G        0      0        2 
   1   chr1_3724234     ASom    A    G        1      2        2 
   1   chr1_3724234     HCab    A    G        0      0        2 
   1   chr1_3724234     HPrz    A    G        0      0        2 
   1   chr1_3724234     ZBoe    A    G        0      0        2 
   1   chr1_3724234     ZGre    A    G        0      0        2 
   1   chr1_3724234     ZHar    A    G        0      0        2 
   1   chr1_3724234   Sample    A    G        1      2        2 
   1   chr1_3726071     AAsi    C    A      0.5      1        2 
   1   chr1_3726071     AKia    C    A        0      0        2 
   1   chr1_3726071     AOna    C    A        0      0        2 
   1   chr1_3726071     ASom    C    A        0      0        2 
   1   chr1_3726071     HCab    C    A        0      0        2 
   1   chr1_3726071     HPrz    C    A        0      0        2 
   1   chr1_3726071     ZBoe    C    A        0      0        2 
   1   chr1_3726071     ZGre    C    A        0      0        2 
   1   chr1_3726071     ZHar    C    A        0      0        2 
   1   chr1_3726071   Sample    C    A        0      0        2 
   1   chr1_3729015     AAsi    A    G        0      0        2 
   1   chr1_3729015     AKia    A    G        0      0        2 
   1   chr1_3729015     AOna    A    G        0      0        2 
   1   chr1_3729015     ASom    A    G      0.5      1        2 
   1   chr1_3729015     HCab    A    G        0      0        2 
   1   chr1_3729015     HPrz    A    G        0      0        2 
   1   chr1_3729015     ZBoe    A    G        0      0        2 
   1   chr1_3729015     ZGre    A    G        0      0        2 
   1   chr1_3729015     ZHar    A    G        0      0        2 
   1   chr1_3729015   Sample    A    G        0      0        2 
   1   chr1_3731999     AAsi    A    G        0      0        2 
   1   chr1_3731999     AKia    A    G        0      0        2 
   1   chr1_3731999     AOna    A    G        0      0        2 
   1   chr1_3731999     ASom    A    G        0      0        2 
   1   chr1_3731999     HCab    A    G      0.5      1        2 
   1   chr1_3731999     HPrz    A    G        0      0        2 
   1   chr1_3731999     ZBoe    A    G        0      0        2 
   1   chr1_3731999     ZGre    A    G        0      0        2 
   1   chr1_3731999     ZHar    A    G        0      0        2 
   1   chr1_3731999   Sample    A    G        0      0        2 
   1   chr1_3734273     AAsi    T    C      0.5      1        2 
   1   chr1_3734273     AKia    T    C        0      0        2 
   1   chr1_3734273     AOna    T    C        0      0        2 
   1   chr1_3734273     ASom    T    C        0      0        2 
   1   chr1_3734273     HCab    T    C        0      0        2 
   1   chr1_3734273     HPrz    T    C        0      0        2 
   1   chr1_3734273     ZBoe    T    C        0      0        2 
   1   chr1_3734273     ZGre    T    C        0      0        2 
   1   chr1_3734273     ZHar    T    C        0      0        2 
   1   chr1_3734273   Sample    T    C        0      0        2 
   1   chr1_3734598     AAsi    G    C        0      0        2 
   1   chr1_3734598     AKia    G    C        0      0        2 
   1   chr1_3734598     AOna    G    C        0      0        2 
   1   chr1_3734598     ASom    G    C        0      0        2 
   1   chr1_3734598     HCab    G    C        0      0        2 
   1   chr1_3734598     HPrz    G    C        0      0        2 
   1   chr1_3734598     ZBoe    G    C        0      0        2 
   1   chr1_3734598     ZGre    G    C        0      0        2 
   1   chr1_3734598     ZHar    G    C      0.5      1        2 
   1   chr1_3734598   Sample    G    C        0      0        2 
   1   chr1_3735683     AAsi    T    C        0      0        2 
   1   chr1_3735683     AKia    T    C        0      0        2 
   1   chr1_3735683     AOna    T    C        0      0        2 
   1   chr1_3735683     ASom    T    C        0      0        2 
   1   chr1_3735683     HCab    T    C        0      0        2 
   1   chr1_3735683     HPrz    T    C      0.5      1        2 
   1   chr1_3735683     ZBoe    T    C        0      0        2 
   1   chr1_3735683     ZGre    T    C        0      0        2 
   1   chr1_3735683     ZHar    T    C        0      0        2 
   1   chr1_3735683   Sample    T    C        0      0        2 
   1   chr1_3737698     AAsi    C    A        0      0        2 
   1   chr1_3737698     AKia    C    A        0      0        2 
   1   chr1_3737698     AOna    C    A        0      0        2 
   1   chr1_3737698     ASom    C    A        0      0        2 
   1   chr1_3737698     HCab    C    A        0      0        2 
   1   chr1_3737698     HPrz    C    A        0      0        2 
   1   chr1_3737698     ZBoe    C    A        0      0        2 
   1   chr1_3737698     ZGre    C    A        1      2        2 
   1   chr1_3737698     ZHar    C    A        0      0        2 
   1   chr1_3737698   Sample    C    A        0      0        2 
   1   chr1_3739954     AAsi    G    A        0      0        2 
   1   chr1_3739954     AKia    G    A      0.5      1        2 
   1   chr1_3739954     AOna    G    A        1      2        2 
   1   chr1_3739954     ASom    G    A        0      0        2 
   1   chr1_3739954     HCab    G    A        0      0        2 
   1   chr1_3739954     HPrz    G    A        0      0        2 
   1   chr1_3739954     ZBoe    G    A        0      0        2 
   1   chr1_3739954     ZGre    G    A        0      0        2 
   1   chr1_3739954     ZHar    G    A        0      0        2 
   1   chr1_3739954   Sample    G    A        0      0        2 
   1   chr1_3748530     AAsi    C    T        0      0        2 
   1   chr1_3748530     AKia    C    T        0      0        2 
   1   chr1_3748530     AOna    C    T        0      0        2 
   1   chr1_3748530     ASom    C    T        0      0        2 
   1   chr1_3748530     HCab    C    T        0      0        2 
   1   chr1_3748530     HPrz    C    T        0      0        2 
   1   chr1_3748530     ZBoe    C    T        1      2        2 
   1   chr1_3748530     ZGre    C    T        0      0        2 
   1   chr1_3748530     ZHar    C    T        0      0        2 
   1   chr1_3748530   Sample    C    T        0      0        2 
   1   chr1_3749941     AAsi    T    G        0      0        2 
   1   chr1_3749941     AKia    T    G        0      0        2 
   1   chr1_3749941     AOna    T    G        1      2        2 
   1   chr1_3749941     ASom    T    G        0      0        2 
   1   chr1_3749941     HCab    T    G        0      0        2 
   1   chr1_3749941     HPrz    T    G        0      0        2 
   1   chr1_3749941     ZBoe    T    G        0      0        2 
   1   chr1_3749941     ZGre    T    G        0      0        2 
   1   chr1_3749941     ZHar    T    G        0      0        2 
   1   chr1_3749941   Sample    T    G        0      0        2 
   1   chr1_3750837     AAsi    C    G        1      2        2 
   1   chr1_3750837     AKia    C    G        0      0        2 
   1   chr1_3750837     AOna    C    G        0      0        2 
   1   chr1_3750837     ASom    C    G        1      2        2 
   1   chr1_3750837     HCab    C    G        0      0        2 
   1   chr1_3750837     HPrz    C    G        0      0        2 
   1   chr1_3750837     ZBoe    C    G        0      0        2 
   1   chr1_3750837     ZGre    C    G        0      0        2 
   1   chr1_3750837     ZHar    C    G        0      0        2 
   1   chr1_3750837   Sample    C    G        1      2        2 
   1   chr1_3753912     AAsi    C    T        0      0        2 
   1   chr1_3753912     AKia    C    T        1      2        2 
   1   chr1_3753912     AOna    C    T        1      2        2 
   1   chr1_3753912     ASom    C    T        0      0        2 
   1   chr1_3753912     HCab    C    T        1      2        2 
   1   chr1_3753912     HPrz    C    T        1      2        2 
   1   chr1_3753912     ZBoe    C    T        0      0        2 
   1   chr1_3753912     ZGre    C    T        0      0        2 
   1   chr1_3753912     ZHar    C    T        0      0        2 
   1   chr1_3753912   Sample    C    T        0      0        2 
   1   chr1_3762942     AAsi    C    A        0      0        2 
   1   chr1_3762942     AKia    C    A        0      0        2 
   1   chr1_3762942     AOna    C    A        0      0        2 
   1   chr1_3762942     ASom    C    A        1      2        2 
   1   chr1_3762942     HCab    C    A        0      0        2 
   1   chr1_3762942     HPrz    C    A        0      0        2 
   1   chr1_3762942     ZBoe    C    A        0      0        2 
   1   chr1_3762942     ZGre    C    A        0      0        2 
   1   chr1_3762942     ZHar    C    A        0      0        2 
   1   chr1_3762942   Sample    C    A        0      0        2 
   1   chr1_3763547     AAsi    A    C        0      0        2 
   1   chr1_3763547     AKia    A    C        0      0        2 
   1   chr1_3763547     AOna    A    C        0      0        2 
   1   chr1_3763547     ASom    A    C        0      0        2 
   1   chr1_3763547     HCab    A    C        1      2        2 
   1   chr1_3763547     HPrz    A    C        1      2        2 
   1   chr1_3763547     ZBoe    A    C        0      0        2 
   1   chr1_3763547     ZGre    A    C        0      0        2 
   1   chr1_3763547     ZHar    A    C        0      0        2 
   1   chr1_3763547   Sample    A    C        0      0        2 
   1   chr1_3767955     AAsi    T    C        0      0        2 
   1   chr1_3767955     AKia    T    C        0      0        2 
   1   chr1_3767955     AOna    T    C        0      0        2 
   1   chr1_3767955     ASom    T    C        0      0        2 
   1   chr1_3767955     HCab    T    C        0      0        2 
   1   chr1_3767955     HPrz    T    C        0      0        2 
   1   chr1_3767955     ZBoe    T    C        1      2        2 
   1   chr1_3767955     ZGre    T    C        1      2        2 
   1   chr1_3767955     ZHar    T    C        1      2        2 
   1   chr1_3767955   Sample    T    C        0      0        2 
   1   chr1_3768900     AAsi    A    G        0      0        2 
   1   chr1_3768900     AKia    A    G        0      0        2 
   1   chr1_3768900     AOna    A    G        0      0        2 
   1   chr1_3768900     ASom    A    G        0      0        2 
   1   chr1_3768900     HCab    A    G        0      0        2 
   1   chr1_3768900     HPrz    A    G        0      0        2 
   1   chr1_3768900     ZBoe    A    G      0.5      1        2 
   1   chr1_3768900     ZGre    A    G        0      0        2 
   1   chr1_3768900     ZHar    A    G        0      0        2 
   1   chr1_3768900   Sample    A    G        0      0        2 
   1   chr1_3770569     AAsi    G    A        0      0        2 
   1   chr1_3770569     AKia    G    A        0      0        2 
   1   chr1_3770569     AOna    G    A        1      2        2 
   1   chr1_3770569     ASom    G    A        0      0        2 
   1   chr1_3770569     HCab    G    A        0      0        2 
   1   chr1_3770569     HPrz    G    A        0      0        2 
   1   chr1_3770569     ZBoe    G    A        0      0        2 
   1   chr1_3770569     ZGre    G    A        0      0        2 
   1   chr1_3770569     ZHar    G    A        0      0        2 
   1   chr1_3770569   Sample    G    A        0      0        2 
   1   chr1_3774156     AAsi    C    G        0      0        2 
   1   chr1_3774156     AKia    C    G        0      0        2 
   1   chr1_3774156     AOna    C    G        0      0        2 
   1   chr1_3774156     ASom    C    G        0      0        2 
   1   chr1_3774156     HCab    C    G        1      2        2 
   1   chr1_3774156     HPrz    C    G        1      2        2 
   1   chr1_3774156     ZBoe    C    G        0      0        2 
   1   chr1_3774156     ZGre    C    G        0      0        2 
   1   chr1_3774156     ZHar    C    G        0      0        2 
   1   chr1_3774156   Sample    C    G        0      0        2 
   1   chr1_3780509     AAsi    A    G        0      0        2 
   1   chr1_3780509     AKia    A    G        0      0        2 
   1   chr1_3780509     AOna    A    G        0      0        2 
   1   chr1_3780509     ASom    A    G        0      0        2 
   1   chr1_3780509     HCab    A    G        0      0        2 
   1   chr1_3780509     HPrz    A    G        0      0        2 
   1   chr1_3780509     ZBoe    A    G        0      0        2 
   1   chr1_3780509     ZGre    A    G        0      0        2 
   1   chr1_3780509     ZHar    A    G        1      2        2 
   1   chr1_3780509   Sample    A    G        0      0        2 
   1   chr1_3785407     AAsi    T    C        0      0        2 
   1   chr1_3785407     AKia    T    C        0      0        2 
   1   chr1_3785407     AOna    T    C        0      0        2 
   1   chr1_3785407     ASom    T    C        0      0        2 
   1   chr1_3785407     HCab    T    C        0      0        2 
   1   chr1_3785407     HPrz    T    C        0      0        2 
   1   chr1_3785407     ZBoe    T    C        0      0        2 
   1   chr1_3785407     ZGre    T    C        1      2        2 
   1   chr1_3785407     ZHar    T    C        0      0        2 
   1   chr1_3785407   Sample    T    C        0      0        2 
   1   chr1_3788847     AAsi    A    G        0      0        2 
   1   chr1_3788847     AKia    A    G        0      0        2 
   1   chr1_3788847     AOna    A    G        0      0        2 
   1   chr1_3788847     ASom    A    G        0      0        2 
   1   chr1_3788847     HCab    A    G        1      2        2 
   1   chr1_3788847     HPrz    A    G        1      2        2 
   1   chr1_3788847     ZBoe    A    G        0      0        2 
   1   chr1_3788847     ZGre    A    G        0      0        2 
   1   chr1_3788847     ZHar    A    G        0      0        2 
   1   chr1_3788847   Sample    A    G        0      0        2 
   1   chr1_3788882     AAsi    C    T        0      0        2 
   1   chr1_3788882     AKia    C    T        0      0        2 
   1   chr1_3788882     AOna    C    T        0      0        2 
   1   chr1_3788882     ASom    C    T        0      0        2 
   1   chr1_3788882     HCab    C    T        1      2        2 
   1   chr1_3788882     HPrz    C    T        1      2        2 
   1   chr1_3788882     ZBoe    C    T        0      0        2 
   1   chr1_3788882     ZGre    C    T        0      0        2 
   1   chr1_3788882     ZHar    C    T        0      0        2 
   1   chr1_3788882   Sample    C    T        0      0        2 
   1   chr1_3789773     AAsi    T    G        0      0        2 
   1   chr1_3789773     AKia    T    G        1      2        2 
   1   chr1_3789773     AOna    T    G        0      0        2 
   1   chr1_3789773     ASom    T    G        0      0        2 
   1   chr1_3789773     HCab    T    G        0      0        2 
   1   chr1_3789773     HPrz    T    G        0      0        2 
   1   chr1_3789773     ZBoe    T    G        0      0        2 
   1   chr1_3789773     ZGre    T    G        0      0        2 
   1   chr1_3789773     ZHar    T    G        0      0        2 
   1   chr1_3789773   Sample    T    G        0      0        2 
   1   chr1_3789890     AAsi    G    C        0      0        2 
   1   chr1_3789890     AKia    G    C        0      0        2 
   1   chr1_3789890     AOna    G    C        0      0        2 
   1   chr1_3789890     ASom    G    C        0      0        2 
   1   chr1_3789890     HCab    G    C        0      0        2 
   1   chr1_3789890     HPrz    G    C        0      0        2 
   1   chr1_3789890     ZBoe    G    C        0      0        2 
   1   chr1_3789890     ZGre    G    C      0.5      1        2 
   1   chr1_3789890     ZHar    G    C        0      0        2 
   1   chr1_3789890   Sample    G    C        0      0        2 
   1   chr1_3791115     AAsi    T    C        0      0        2 
   1   chr1_3791115     AKia    T    C        0      0        2 
   1   chr1_3791115     AOna    T    C        0      0        2 
   1   chr1_3791115     ASom    T    C        0      0        2 
   1   chr1_3791115     HCab    T    C        0      0        2 
   1   chr1_3791115     HPrz    T    C      0.5      1        2 
   1   chr1_3791115     ZBoe    T    C        0      0        2 
   1   chr1_3791115     ZGre    T    C        0      0        2 
   1   chr1_3791115     ZHar    T    C        0      0        2 
   1   chr1_3791115   Sample    T    C        0      0        2 
   1   chr1_3803063     AAsi    G    T        0      0        2 
   1   chr1_3803063     AKia    G    T        0      0        2 
   1   chr1_3803063     AOna    G    T        0      0        2 
   1   chr1_3803063     ASom    G    T        0      0        2 
   1   chr1_3803063     HCab    G    T        1      2        2 
   1   chr1_3803063     HPrz    G    T        1      2        2 
   1   chr1_3803063     ZBoe    G    T        0      0        2 
   1   chr1_3803063     ZGre    G    T        0      0        2 
   1   chr1_3803063     ZHar    G    T        0      0        2 
   1   chr1_3803063   Sample    G    T        0      0        2 
   1   chr1_3804048     AAsi    G    A        0      0        2 
   1   chr1_3804048     AKia    G    A        0      0        2 
   1   chr1_3804048     AOna    G    A        0      0        2 
   1   chr1_3804048     ASom    G    A        1      2        2 
   1   chr1_3804048     HCab    G    A        0      0        2 
   1   chr1_3804048     HPrz    G    A        0      0        2 
   1   chr1_3804048     ZBoe    G    A        0      0        2 
   1   chr1_3804048     ZGre    G    A        0      0        2 
   1   chr1_3804048     ZHar    G    A        0      0        2 
   1   chr1_3804048   Sample    G    A        0      0        2 
   1   chr1_3809543     AAsi    G    C        0      0        2 
   1   chr1_3809543     AKia    G    C        0      0        2 
   1   chr1_3809543     AOna    G    C        0      0        2 
   1   chr1_3809543     ASom    G    C        0      0        2 
   1   chr1_3809543     HCab    G    C      0.5      1        2 
   1   chr1_3809543     HPrz    G    C      0.5      1        2 
   1   chr1_3809543     ZBoe    G    C        0      0        2 
   1   chr1_3809543     ZGre    G    C        0      0        2 
   1   chr1_3809543     ZHar    G    C        0      0        2 
   1   chr1_3809543   Sample    G    C        0      0        2 
   1   chr1_3810343     AAsi    G    A        0      0        2 
   1   chr1_3810343     AKia    G    A        0      0        2 
   1   chr1_3810343     AOna    G    A        0      0        2 
   1   chr1_3810343     ASom    G    A        0      0        2 
   1   chr1_3810343     HCab    G    A        0      0        2 
   1   chr1_3810343     HPrz    G    A        0      0        2 
   1   chr1_3810343     ZBoe    G    A        0      0        2 
   1   chr1_3810343     ZGre    G    A      0.5      1        2 
   1   chr1_3810343     ZHar    G    A        0      0        2 
   1   chr1_3810343   Sample    G    A        0      0        2 
   1   chr1_3812724     AAsi    G    A        0      0        2 
   1   chr1_3812724     AKia    G    A        0      0        2 
   1   chr1_3812724     AOna    G    A        0      0        2 
   1   chr1_3812724     ASom    G    A        0      0        2 
   1   chr1_3812724     HCab    G    A        0      0        2 
   1   chr1_3812724     HPrz    G    A        0      0        2 
   1   chr1_3812724     ZBoe    G    A        1      2        2 
   1   chr1_3812724     ZGre    G    A        0      0        2 
   1   chr1_3812724     ZHar    G    A        0      0        2 
   1   chr1_3812724   Sample    G    A        0      0        2 
   1   chr1_3814973     AAsi    A    G        0      0        2 
   1   chr1_3814973     AKia    A    G        0      0        2 
   1   chr1_3814973     AOna    A    G        0      0        2 
   1   chr1_3814973     ASom    A    G        0      0        2 
   1   chr1_3814973     HCab    A    G        0      0        2 
   1   chr1_3814973     HPrz    A    G        0      0        2 
   1   chr1_3814973     ZBoe    A    G        0      0        2 
   1   chr1_3814973     ZGre    A    G        0      0        2 
   1   chr1_3814973     ZHar    A    G        1      2        2 
   1   chr1_3814973   Sample    A    G        0      0        2 
   1   chr1_3817480     AAsi    A    G        0      0        2 
   1   chr1_3817480     AKia    A    G        1      2        2 
   1   chr1_3817480     AOna    A    G        0      0        2 
   1   chr1_3817480     ASom    A    G        0      0        2 
   1   chr1_3817480     HCab    A    G        0      0        2 
   1   chr1_3817480     HPrz    A    G        0      0        2 
   1   chr1_3817480     ZBoe    A    G        0      0        2 
   1   chr1_3817480     ZGre    A    G        0      0        2 
   1   chr1_3817480     ZHar    A    G        0      0        2 
   1   chr1_3817480   Sample    A    G        0      0        2 
   1   chr1_3817888     AAsi    C    G        0      0        2 
   1   chr1_3817888     AKia    C    G        0      0        2 
   1   chr1_3817888     AOna    C    G        0      0        2 
   1   chr1_3817888     ASom    C    G        0      0        2 
   1   chr1_3817888     HCab    C    G        0      0        2 
   1   chr1_3817888     HPrz    C    G        0      0        2 
   1   chr1_3817888     ZBoe    C    G      0.5      1        2 
   1   chr1_3817888     ZGre    C    G        0      0        2 
   1   chr1_3817888     ZHar    C    G        0      0        2 
   1   chr1_3817888   Sample    C    G        0      0        2 
   1   chr1_3838112     AAsi    A    G        0      0        2 
   1   chr1_3838112     AKia    A    G        0      0        2 
   1   chr1_3838112     AOna    A    G        0      0        2 
   1   chr1_3838112     ASom    A    G        0      0        2 
   1   chr1_3838112     HCab    A    G        0      0        2 
   1   chr1_3838112     HPrz    A    G        0      0        2 
   1   chr1_3838112     ZBoe    A    G        0      0        2 
   1   chr1_3838112     ZGre    A    G      0.5      1        2 
   1   chr1_3838112     ZHar    A    G        0      0        2 
   1   chr1_3838112   Sample    A    G        0      0        2 
   1   chr1_3841369     AAsi    G    A        0      0        2 
   1   chr1_3841369     AKia    G    A        0      0        2 
   1   chr1_3841369     AOna    G    A        0      0        2 
   1   chr1_3841369     ASom    G    A        0      0        2 
   1   chr1_3841369     HCab    G    A        1      2        2 
   1   chr1_3841369     HPrz    G    A        1      2        2 
   1   chr1_3841369     ZBoe    G    A        0      0        2 
   1   chr1_3841369     ZGre    G    A        0      0        2 
   1   chr1_3841369     ZHar    G    A        0      0        2 
   1   chr1_3841369   Sample    G    A        0      0        2 
   1   chr1_3844911     AAsi    C    T        0      0        2 
   1   chr1_3844911     AKia    C    T        0      0        2 
   1   chr1_3844911     AOna    C    T        0      0        2 
   1   chr1_3844911     ASom    C    T        0      0        2 
   1   chr1_3844911     HCab    C    T        0      0        2 
   1   chr1_3844911     HPrz    C    T        0      0        2 
   1   chr1_3844911     ZBoe    C    T        0      0        2 
   1   chr1_3844911     ZGre    C    T        0      0        2 
   1   chr1_3844911     ZHar    C    T        1      2        2 
   1   chr1_3844911   Sample    C    T        0      0        2 
   1   chr1_3849382     AAsi    T    C      0.5      1        2 
   1   chr1_3849382     AKia    T    C        0      0        2 
   1   chr1_3849382     AOna    T    C        0      0        2 
   1   chr1_3849382     ASom    T    C        1      2        2 
   1   chr1_3849382     HCab    T    C        0      0        2 
   1   chr1_3849382     HPrz    T    C        0      0        2 
   1   chr1_3849382     ZBoe    T    C        0      0        2 
   1   chr1_3849382     ZGre    T    C        0      0        2 
   1   chr1_3849382     ZHar    T    C        0      0        2 
   1   chr1_3849382   Sample    T    C        0      0        2 
   1   chr1_3852794     AAsi    T    G        0      0        2 
   1   chr1_3852794     AKia    T    G        0      0        2 
   1   chr1_3852794     AOna    T    G      0.5      1        2 
   1   chr1_3852794     ASom    T    G        0      0        2 
   1   chr1_3852794     HCab    T    G        0      0        2 
   1   chr1_3852794     HPrz    T    G        0      0        2 
   1   chr1_3852794     ZBoe    T    G        0      0        2 
   1   chr1_3852794     ZGre    T    G        0      0        2 
   1   chr1_3852794     ZHar    T    G        0      0        2 
   1   chr1_3852794   Sample    T    G        0      0        2 
   1   chr1_3864017     AAsi    T    C      0.5      1        2 
   1   chr1_3864017     AKia    T    C        0      0        2 
   1   chr1_3864017     AOna    T    C        0      0        2 
   1   chr1_3864017     ASom    T    C        0      0        2 
   1   chr1_3864017     HCab    T    C        0      0        2 
   1   chr1_3864017     HPrz    T    C        0      0        2 
   1   chr1_3864017     ZBoe    T    C        0      0        2 
   1   chr1_3864017     ZGre    T    C        0      0        2 
   1   chr1_3864017     ZHar    T    C        0      0        2 
   1   chr1_3864017   Sample    T    C        0      0        2 
   1   chr1_3874620     AAsi    C    T        0      0        2 
   1   chr1_3874620     AKia    C    T        0      0        2 
   1   chr1_3874620     AOna    C    T        0      0        2 
   1   chr1_3874620     ASom    C    T        0      0        2 
   1   chr1_3874620     HCab    C    T        0      0        2 
   1   chr1_3874620     HPrz    C    T        0      0        2 
   1   chr1_3874620     ZBoe    C    T        0      0        2 
   1   chr1_3874620     ZGre    C    T      0.5      1        2 
   1   chr1_3874620     ZHar    C    T        0      0        2 
   1   chr1_3874620   Sample    C    T        0      0        2 
   1   chr1_3878657     AAsi    G    A        0      0        2 
   1   chr1_3878657     AKia    G    A        0      0        2 
   1   chr1_3878657     AOna    G    A        0      0        2 
   1   chr1_3878657     ASom    G    A        0      0        2 
   1   chr1_3878657     HCab    G    A        0      0        2 
   1   chr1_3878657     HPrz    G    A        0      0        2 
   1   chr1_3878657     ZBoe    G    A      0.5      1        2 
   1   chr1_3878657     ZGre    G    A        0      0        2 
   1   chr1_3878657     ZHar    G    A        1      2        2 
   1   chr1_3878657   Sample    G    A        0      0        2 
   1   chr1_3883065     AAsi    T    C        0      0        2 
   1   chr1_3883065     AKia    T    C        0      0        2 
   1   chr1_3883065     AOna    T    C        0      0        2 
   1   chr1_3883065     ASom    T    C        0      0        2 
   1   chr1_3883065     HCab    T    C        0      0        2 
   1   chr1_3883065     HPrz    T    C        0      0        2 
   1   chr1_3883065     ZBoe    T    C        0      0        2 
   1   chr1_3883065     ZGre    T    C      0.5      1        2 
   1   chr1_3883065     ZHar    T    C        0      0        2 
   1   chr1_3883065   Sample    T    C        0      0        2 
   1   chr1_3883453     AAsi    C    T        0      0        2 
   1   chr1_3883453     AKia    C    T        0      0        2 
   1   chr1_3883453     AOna    C    T        0      0        2 
   1   chr1_3883453     ASom    C    T        0      0        2 
   1   chr1_3883453     HCab    C    T        0      0        2 
   1   chr1_3883453     HPrz    C    T        0      0        2 
   1   chr1_3883453     ZBoe    C    T        0      0        2 
   1   chr1_3883453     ZGre    C    T        1      2        2 
   1   chr1_3883453     ZHar    C    T        0      0        2 
   1   chr1_3883453   Sample    C    T        0      0        2 
   1   chr1_3887954     AAsi    G    C        0      0        2 
   1   chr1_3887954     AKia    G    C        0      0        2 
   1   chr1_3887954     AOna    G    C        0      0        2 
   1   chr1_3887954     ASom    G    C        0      0        2 
   1   chr1_3887954     HCab    G    C        1      2        2 
   1   chr1_3887954     HPrz    G    C        1      2        2 
   1   chr1_3887954     ZBoe    G    C        0      0        2 
   1   chr1_3887954     ZGre    G    C        0      0        2 
   1   chr1_3887954     ZHar    G    C        0      0        2 
   1   chr1_3887954   Sample    G    C        0      0        2 
   1   chr1_3895414     AAsi    A    G        0      0        2 
   1   chr1_3895414     AKia    A    G        0      0        2 
   1   chr1_3895414     AOna    A    G        0      0        2 
   1   chr1_3895414     ASom    A    G        0      0        2 
   1   chr1_3895414     HCab    A    G        0      0        2 
   1   chr1_3895414     HPrz    A    G      0.5      1        2 
   1   chr1_3895414     ZBoe    A    G        0      0        2 
   1   chr1_3895414     ZGre    A    G        0      0        2 
   1   chr1_3895414     ZHar    A    G        0      0        2 
   1   chr1_3895414   Sample    A    G        0      0        2 
   1   chr1_3903336     AAsi    G    C        0      0        2 
   1   chr1_3903336     AKia    G    C        0      0        2 
   1   chr1_3903336     AOna    G    C        0      0        2 
   1   chr1_3903336     ASom    G    C        0      0        2 
   1   chr1_3903336     HCab    G    C        0      0        2 
   1   chr1_3903336     HPrz    G    C        0      0        2 
   1   chr1_3903336     ZBoe    G    C        1      2        2 
   1   chr1_3903336     ZGre    G    C        0      0        2 
   1   chr1_3903336     ZHar    G    C        0      0        2 
   1   chr1_3903336   Sample    G    C        0      0        2 
   1   chr1_3907466     AAsi    A    T      0.5      1        2 
   1   chr1_3907466     AKia    A    T        0      0        2 
   1   chr1_3907466     AOna    A    T        0      0        2 
   1   chr1_3907466     ASom    A    T        0      0        2 
   1   chr1_3907466     HCab    A    T        0      0        2 
   1   chr1_3907466     HPrz    A    T        0      0        2 
   1   chr1_3907466     ZBoe    A    T        0      0        2 
   1   chr1_3907466     ZGre    A    T        0      0        2 
   1   chr1_3907466     ZHar    A    T        0      0        2 
   1   chr1_3907466   Sample    A    T        1      2        2 
   1   chr1_3911276     AAsi    G    A        0      0        2 
   1   chr1_3911276     AKia    G    A        0      0        2 
   1   chr1_3911276     AOna    G    A        0      0        2 
   1   chr1_3911276     ASom    G    A        0      0        2 
   1   chr1_3911276     HCab    G    A        0      0        2 
   1   chr1_3911276     HPrz    G    A        0      0        2 
   1   chr1_3911276     ZBoe    G    A        0      0        2 
   1   chr1_3911276     ZGre    G    A        1      2        2 
   1   chr1_3911276     ZHar    G    A        0      0        2 
   1   chr1_3911276   Sample    G    A        0      0        2 
   1   chr1_3913250     AAsi    A    G        0      0        2 
   1   chr1_3913250     AKia    A    G        0      0        2 
   1   chr1_3913250     AOna    A    G        0      0        2 
   1   chr1_3913250     ASom    A    G        0      0        2 
   1   chr1_3913250     HCab    A    G        1      2        2 
   1   chr1_3913250     HPrz    A    G        1      2        2 
   1   chr1_3913250     ZBoe    A    G        0      0        2 
   1   chr1_3913250     ZGre    A    G        0      0        2 
   1   chr1_3913250     ZHar    A    G        0      0        2 
   1   chr1_3913250   Sample    A    G        0      0        2 
   1   chr1_3914067     AAsi    C    G        1      2        2 
   1   chr1_3914067     AKia    C    G        0      0        2 
   1   chr1_3914067     AOna    C    G        0      0        2 
   1   chr1_3914067     ASom    C    G        0      0        2 
   1   chr1_3914067     HCab    C    G        0      0        2 
   1   chr1_3914067     HPrz    C    G        0      0        2 
   1   chr1_3914067     ZBoe    C    G        0      0        2 
   1   chr1_3914067     ZGre    C    G        0      0        2 
   1   chr1_3914067     ZHar    C    G        0      0        2 
   1   chr1_3914067   Sample    C    G        1      2        2 
   1   chr1_3916325     AAsi    T    C        0      0        2 
   1   chr1_3916325     AKia    T    C        0      0        2 
   1   chr1_3916325     AOna    T    C        0      0        2 
   1   chr1_3916325     ASom    T    C        0      0        2 
   1   chr1_3916325     HCab    T    C        1      2        2 
   1   chr1_3916325     HPrz    T    C        1      2        2 
   1   chr1_3916325     ZBoe    T    C        0      0        2 
   1   chr1_3916325     ZGre    T    C        0      0        2 
   1   chr1_3916325     ZHar    T    C        0      0        2 
   1   chr1_3916325   Sample    T    C        1      2        2 
   1   chr1_3925594     AAsi    C    G        0      0        2 
   1   chr1_3925594     AKia    C    G        1      2        2 
   1   chr1_3925594     AOna    C    G        1      2        2 
   1   chr1_3925594     ASom    C    G        0      0        2 
   1   chr1_3925594     HCab    C    G        0      0        2 
   1   chr1_3925594     HPrz    C    G        0      0        2 
   1   chr1_3925594     ZBoe    C    G        0      0        2 
   1   chr1_3925594     ZGre    C    G        0      0        2 
   1   chr1_3925594     ZHar    C    G        0      0        2 
   1   chr1_3925594   Sample    C    G        0      0        2 
   1   chr1_3926237     AAsi    T    C        0      0        2 
   1   chr1_3926237     AKia    T    C        1      2        2 
   1   chr1_3926237     AOna    T    C        0      0        2 
   1   chr1_3926237     ASom    T    C        0      0        2 
   1   chr1_3926237     HCab    T    C        1      2        2 
   1   chr1_3926237     HPrz    T    C        1      2        2 
   1   chr1_3926237     ZBoe    T    C        0      0        2 
   1   chr1_3926237     ZGre    T    C        0      0        2 
   1   chr1_3926237     ZHar    T    C        0      0        2 
   1   chr1_3926237   Sample    T    C        0      0        2 
   1   chr1_3928831     AAsi    A    G        0      0        2 
   1   chr1_3928831     AKia    A    G        0      0        2 
   1   chr1_3928831     AOna    A    G        0      0        2 
   1   chr1_3928831     ASom    A    G        0      0        2 
   1   chr1_3928831     HCab    A    G        0      0        2 
   1   chr1_3928831     HPrz    A    G      0.5      1        2 
   1   chr1_3928831     ZBoe    A    G        0      0        2 
   1   chr1_3928831     ZGre    A    G        0      0        2 
   1   chr1_3928831     ZHar    A    G        0      0        2 
   1   chr1_3928831   Sample    A    G        0      0        2 
   1   chr1_3933405     AAsi    T    C        0      0        2 
   1   chr1_3933405     AKia    T    C        0      0        2 
   1   chr1_3933405     AOna    T    C        0      0        2 
   1   chr1_3933405     ASom    T    C        0      0        2 
   1   chr1_3933405     HCab    T    C        0      0        2 
   1   chr1_3933405     HPrz    T    C        0      0        2 
   1   chr1_3933405     ZBoe    T    C        0      0        2 
   1   chr1_3933405     ZGre    T    C        0      0        2 
   1   chr1_3933405     ZHar    T    C        1      2        2 
   1   chr1_3933405   Sample    T    C        0      0        2 
   1   chr1_3934888     AAsi    C    T        0      0        2 
   1   chr1_3934888     AKia    C    T        1      2        2 
   1   chr1_3934888     AOna    C    T        1      2        2 
   1   chr1_3934888     ASom    C    T        0      0        2 
   1   chr1_3934888     HCab    C    T        0      0        2 
   1   chr1_3934888     HPrz    C    T        0      0        2 
   1   chr1_3934888     ZBoe    C    T        0      0        2 
   1   chr1_3934888     ZGre    C    T        0      0        2 
   1   chr1_3934888     ZHar    C    T        0      0        2 
   1   chr1_3934888   Sample    C    T        0      0        2 
   1   chr1_3937898     AAsi    A    G        0      0        2 
   1   chr1_3937898     AKia    A    G      0.5      1        2 
   1   chr1_3937898     AOna    A    G        0      0        2 
   1   chr1_3937898     ASom    A    G        0      0        2 
   1   chr1_3937898     HCab    A    G        0      0        2 
   1   chr1_3937898     HPrz    A    G        0      0        2 
   1   chr1_3937898     ZBoe    A    G        0      0        2 
   1   chr1_3937898     ZGre    A    G        0      0        2 
   1   chr1_3937898     ZHar    A    G        0      0        2 
   1   chr1_3937898   Sample    A    G        0      0        2 
   1   chr1_3939549     AAsi    C    G        0      0        2 
   1   chr1_3939549     AKia    C    G        0      0        2 
   1   chr1_3939549     AOna    C    G        0      0        2 
   1   chr1_3939549     ASom    C    G        0      0        2 
   1   chr1_3939549     HCab    C    G        0      0        2 
   1   chr1_3939549     HPrz    C    G        0      0        2 
   1   chr1_3939549     ZBoe    C    G        0      0        2 
   1   chr1_3939549     ZGre    C    G        0      0        2 
   1   chr1_3939549     ZHar    C    G        1      2        2 
   1   chr1_3939549   Sample    C    G        0      0        2 
   1   chr1_3940015     AAsi    T    C        0      0        2 
   1   chr1_3940015     AKia    T    C        0      0        2 
   1   chr1_3940015     AOna    T    C        0      0        2 
   1   chr1_3940015     ASom    T    C        0      0        2 
   1   chr1_3940015     HCab    T    C        0      0        2 
   1   chr1_3940015     HPrz    T    C        0      0        2 
   1   chr1_3940015     ZBoe    T    C        0      0        2 
   1   chr1_3940015     ZGre    T    C        0      0        2 
   1   chr1_3940015     ZHar    T    C        1      2        2 
   1   chr1_3940015   Sample    T    C        0      0        2 
   1   chr1_3944047     AAsi    T    C        0      0        2 
   1   chr1_3944047     AKia    T    C        0      0        2 
   1   chr1_3944047     AOna    T    C        0      0        2 
   1   chr1_3944047     ASom    T    C        0      0        2 
   1   chr1_3944047     HCab    T    C        0      0        2 
   1   chr1_3944047     HPrz    T    C        0      0        2 
   1   chr1_3944047     ZBoe    T    C        0      0        2 
   1   chr1_3944047     ZGre    T    C      0.5      1        2 
   1   chr1_3944047     ZHar    T    C        0      0        2 
   1   chr1_3944047   Sample    T    C        0      0        2 
   1   chr1_3947110     AAsi    G    A        0      0        2 
   1   chr1_3947110     AKia    G    A        0      0        2 
   1   chr1_3947110     AOna    G    A        0      0        2 
   1   chr1_3947110     ASom    G    A        0      0        2 
   1   chr1_3947110     HCab    G    A        0      0        2 
   1   chr1_3947110     HPrz    G    A        0      0        2 
   1   chr1_3947110     ZBoe    G    A        1      2        2 
   1   chr1_3947110     ZGre    G    A        1      2        2 
   1   chr1_3947110     ZHar    G    A        1      2        2 
   1   chr1_3947110   Sample    G    A        0      0        2 
   1   chr1_3949973     AAsi    A    G        0      0        2 
   1   chr1_3949973     AKia    A    G        1      2        2 
   1   chr1_3949973     AOna    A    G        1      2        2 
   1   chr1_3949973     ASom    A    G        0      0        2 
   1   chr1_3949973     HCab    A    G        0      0        2 
   1   chr1_3949973     HPrz    A    G        0      0        2 
   1   chr1_3949973     ZBoe    A    G        0      0        2 
   1   chr1_3949973     ZGre    A    G        0      0        2 
   1   chr1_3949973     ZHar    A    G        0      0        2 
   1   chr1_3949973   Sample    A    G        0      0        2 
   1   chr1_3956561     AAsi    A    G        0      0        2 
   1   chr1_3956561     AKia    A    G        0      0        2 
   1   chr1_3956561     AOna    A    G        0      0        2 
   1   chr1_3956561     ASom    A    G        1      2        2 
   1   chr1_3956561     HCab    A    G        0      0        2 
   1   chr1_3956561     HPrz    A    G        0      0        2 
   1   chr1_3956561     ZBoe    A    G        0      0        2 
   1   chr1_3956561     ZGre    A    G        0      0        2 
   1   chr1_3956561     ZHar    A    G        0      0        2 
   1   chr1_3956561   Sample    A    G        0      0        2 
   1   chr1_3963804     AAsi    G    T        0      0        2 
   1   chr1_3963804     AKia    G    T        1      2        2 
   1   chr1_3963804     AOna    G    T        1      2        2 
   1   chr1_3963804     ASom    G    T        0      0        2 
   1   chr1_3963804     HCab    G    T        0      0        2 
   1   chr1_3963804     HPrz    G    T        0      0        2 
   1   chr1_3963804     ZBoe    G    T        0      0        2 
   1   chr1_3963804     ZGre    G    T        0      0        2 
   1   chr1_3963804     ZHar    G    T        0      0        2 
   1   chr1_3963804   Sample    G    T        0      0        2 
   1   chr1_3964817     AAsi    T    C        0      0        2 
   1   chr1_3964817     AKia    T    C        0      0        2 
   1   chr1_3964817     AOna    T    C        0      0        2 
   1   chr1_3964817     ASom    T    C        0      0        2 
   1   chr1_3964817     HCab    T    C        0      0        2 
   1   chr1_3964817     HPrz    T    C        0      0        2 
   1   chr1_3964817     ZBoe    T    C      0.5      1        2 
   1   chr1_3964817     ZGre    T    C        0      0        2 
   1   chr1_3964817     ZHar    T    C        0      0        2 
   1   chr1_3964817   Sample    T    C        0      0        2 
   1   chr1_3966029     AAsi    A    G      0.5      1        2 
   1   chr1_3966029     AKia    A    G        0      0        2 
   1   chr1_3966029     AOna    A    G        0      0        2 
   1   chr1_3966029     ASom    A    G        0      0        2 
   1   chr1_3966029     HCab    A    G        0      0        2 
   1   chr1_3966029     HPrz    A    G        0      0        2 
   1   chr1_3966029     ZBoe    A    G        0      0        2 
   1   chr1_3966029     ZGre    A    G        0      0        2 
   1   chr1_3966029     ZHar    A    G        0      0        2 
   1   chr1_3966029   Sample    A    G        1      2        2 
   1   chr1_3978714     AAsi    T    C        0      0        2 
   1   chr1_3978714     AKia    T    C        0      0        2 
   1   chr1_3978714     AOna    T    C        0      0        2 
   1   chr1_3978714     ASom    T    C        0      0        2 
   1   chr1_3978714     HCab    T    C        0      0        2 
   1   chr1_3978714     HPrz    T    C        0      0        2 
   1   chr1_3978714     ZBoe    T    C      0.5      1        2 
   1   chr1_3978714     ZGre    T    C        0      0        2 
   1   chr1_3978714     ZHar    T    C        0      0        2 
   1   chr1_3978714   Sample    T    C        0      0        2 
   1   chr1_3979312     AAsi    A    G        0      0        2 
   1   chr1_3979312     AKia    A    G        0      0        2 
   1   chr1_3979312     AOna    A    G        0      0        2 
   1   chr1_3979312     ASom    A    G        0      0        2 
   1   chr1_3979312     HCab    A    G      0.5      1        2 
   1   chr1_3979312     HPrz    A    G      0.5      1        2 
   1   chr1_3979312     ZBoe    A    G        0      0        2 
   1   chr1_3979312     ZGre    A    G        0      0        2 
   1   chr1_3979312     ZHar    A    G        0      0        2 
   1   chr1_3979312   Sample    A    G        0      0        2 
   1   chr1_3980219     AAsi    A    G        0      0        2 
   1   chr1_3980219     AKia    A    G        0      0        2 
   1   chr1_3980219     AOna    A    G        0      0        2 
   1   chr1_3980219     ASom    A    G        0      0        2 
   1   chr1_3980219     HCab    A    G        0      0        2 
   1   chr1_3980219     HPrz    A    G        0      0        2 
   1   chr1_3980219     ZBoe    A    G        0      0        2 
   1   chr1_3980219     ZGre    A    G        0      0        2 
   1   chr1_3980219     ZHar    A    G        1      2        2 
   1   chr1_3980219   Sample    A    G        0      0        2 
   1   chr1_3988783     AAsi    T    C        0      0        2 
   1   chr1_3988783     AKia    T    C        0      0        2 
   1   chr1_3988783     AOna    T    C        0      0        2 
   1   chr1_3988783     ASom    T    C      0.5      1        2 
   1   chr1_3988783     HCab    T    C        0      0        2 
   1   chr1_3988783     HPrz    T    C        0      0        2 
   1   chr1_3988783     ZBoe    T    C        0      0        2 
   1   chr1_3988783     ZGre    T    C        0      0        2 
   1   chr1_3988783     ZHar    T    C        0      0        2 
   1   chr1_3988783   Sample    T    C        0      0        2 
   1   chr1_3991940     AAsi    A    G        0      0        2 
   1   chr1_3991940     AKia    A    G        0      0        2 
   1   chr1_3991940     AOna    A    G        0      0        2 
   1   chr1_3991940     ASom    A    G        0      0        2 
   1   chr1_3991940     HCab    A    G      0.5      1        2 
   1   chr1_3991940     HPrz    A    G        0      0        2 
   1   chr1_3991940     ZBoe    A    G        0      0        2 
   1   chr1_3991940     ZGre    A    G        0      0        2 
   1   chr1_3991940     ZHar    A    G        0      0        2 
   1   chr1_3991940   Sample    A    G        0      0        2 
   1   chr1_3991954     AAsi    A    G        0      0        2 
   1   chr1_3991954     AKia    A    G        0      0        2 
   1   chr1_3991954     AOna    A    G        0      0        2 
   1   chr1_3991954     ASom    A    G        0      0        2 
   1   chr1_3991954     HCab    A    G        0      0        2 
   1   chr1_3991954     HPrz    A    G        0      0        2 
   1   chr1_3991954     ZBoe    A    G        0      0        2 
   1   chr1_3991954     ZGre    A    G        0      0        2 
   1   chr1_3991954     ZHar    A    G      0.5      1        2 
   1   chr1_3991954   Sample    A    G        0      0        2 
   1   chr1_3993422     AAsi    T    G        0      0        2 
   1   chr1_3993422     AKia    T    G        1      2        2 
   1   chr1_3993422     AOna    T    G        1      2        2 
   1   chr1_3993422     ASom    T    G        0      0        2 
   1   chr1_3993422     HCab    T    G        0      0        2 
   1   chr1_3993422     HPrz    T    G        0      0        2 
   1   chr1_3993422     ZBoe    T    G      0.5      1        2 
   1   chr1_3993422     ZGre    T    G        0      0        2 
   1   chr1_3993422     ZHar    T    G        0      0        2 
   1   chr1_3993422   Sample    T    G        0      0        2 
   1   chr1_3997656     AAsi    A    G        0      0        2 
   1   chr1_3997656     AKia    A    G        0      0        2 
   1   chr1_3997656     AOna    A    G        0      0        2 
   1   chr1_3997656     ASom    A    G        0      0        2 
   1   chr1_3997656     HCab    A    G      0.5      1        2 
   1   chr1_3997656     HPrz    A    G      0.5      1        2 
   1   chr1_3997656     ZBoe    A    G        0      0        2 
   1   chr1_3997656     ZGre    A    G        0      0        2 
   1   chr1_3997656     ZHar    A    G        0      0        2 
   1   chr1_3997656   Sample    A    G        0      0        2 
   1   chr1_4000400     AAsi    T    C        0      0        2 
   1   chr1_4000400     AKia    T    C        0      0        2 
   1   chr1_4000400     AOna    T    C        0      0        2 
   1   chr1_4000400     ASom    T    C        0      0        2 
   1   chr1_4000400     HCab    T    C        0      0        2 
   1   chr1_4000400     HPrz    T    C        0      0        2 
   1   chr1_4000400     ZBoe    T    C        0      0        2 
   1   chr1_4000400     ZGre    T    C        0      0        2 
   1   chr1_4000400     ZHar    T    C      0.5      1        2 
   1   chr1_4000400   Sample    T    C        0      0        2 
   1   chr1_4011642     AAsi    C    T        0      0        2 
   1   chr1_4011642     AKia    C    T        0      0        2 
   1   chr1_4011642     AOna    C    T        0      0        2 
   1   chr1_4011642     ASom    C    T        0      0        2 
   1   chr1_4011642     HCab    C    T        0      0        2 
   1   chr1_4011642     HPrz    C    T        0      0        2 
   1   chr1_4011642     ZBoe    C    T      0.5      1        2 
   1   chr1_4011642     ZGre    C    T        0      0        2 
   1   chr1_4011642     ZHar    C    T        0      0        2 
   1   chr1_4011642   Sample    C    T        0      0        2 
   1   chr1_4013648     AAsi    T    C        0      0        2 
   1   chr1_4013648     AKia    T    C        0      0        2 
   1   chr1_4013648     AOna    T    C        0      0        2 
   1   chr1_4013648     ASom    T    C      0.5      1        2 
   1   chr1_4013648     HCab    T    C        0      0        2 
   1   chr1_4013648     HPrz    T    C        0      0        2 
   1   chr1_4013648     ZBoe    T    C        0      0        2 
   1   chr1_4013648     ZGre    T    C        0      0        2 
   1   chr1_4013648     ZHar    T    C        0      0        2 
   1   chr1_4013648   Sample    T    C        0      0        2 
   1   chr1_4019486     AAsi    A    G        0      0        2 
   1   chr1_4019486     AKia    A    G        0      0        2 
   1   chr1_4019486     AOna    A    G        0      0        2 
   1   chr1_4019486     ASom    A    G        0      0        2 
   1   chr1_4019486     HCab    A    G        1      2        2 
   1   chr1_4019486     HPrz    A    G        1      2        2 
   1   chr1_4019486     ZBoe    A    G        0      0        2 
   1   chr1_4019486     ZGre    A    G        0      0        2 
   1   chr1_4019486     ZHar    A    G        0      0        2 
   1   chr1_4019486   Sample    A    G        0      0        2 
   1   chr1_4020270     AAsi    T    C      0.5      1        2 
   1   chr1_4020270     AKia    T    C        0      0        2 
   1   chr1_4020270     AOna    T    C        0      0        2 
   1   chr1_4020270     ASom    T    C        0      0        2 
   1   chr1_4020270     HCab    T    C        0      0        2 
   1   chr1_4020270     HPrz    T    C        0      0        2 
   1   chr1_4020270     ZBoe    T    C        0      0        2 
   1   chr1_4020270     ZGre    T    C        0      0        2 
   1   chr1_4020270     ZHar    T    C        1      2        2 
   1   chr1_4020270   Sample    T    C        0      0        2 
   1   chr1_4028398     AAsi    G    A        0      0        2 
   1   chr1_4028398     AKia    G    A        0      0        2 
   1   chr1_4028398     AOna    G    A        0      0        2 
   1   chr1_4028398     ASom    G    A        0      0        2 
   1   chr1_4028398     HCab    G    A        1      2        2 
   1   chr1_4028398     HPrz    G    A        1      2        2 
   1   chr1_4028398     ZBoe    G    A        0      0        2 
   1   chr1_4028398     ZGre    G    A        0      0        2 
   1   chr1_4028398     ZHar    G    A        0      0        2 
   1   chr1_4028398   Sample    G    A        0      0        2 
   1   chr1_4029237     AAsi    A    G        0      0        2 
   1   chr1_4029237     AKia    A    G        0      0        2 
   1   chr1_4029237     AOna    A    G        0      0        2 
   1   chr1_4029237     ASom    A    G        0      0        2 
   1   chr1_4029237     HCab    A    G        0      0        2 
   1   chr1_4029237     HPrz    A    G        0      0        2 
   1   chr1_4029237     ZBoe    A    G        0      0        2 
   1   chr1_4029237     ZGre    A    G        0      0        2 
   1   chr1_4029237     ZHar    A    G        1      2        2 
   1   chr1_4029237   Sample    A    G        0      0        2 
   1   chr1_4029489     AAsi    A    G        0      0        2 
   1   chr1_4029489     AKia    A    G      0.5      1        2 
   1   chr1_4029489     AOna    A    G        0      0        2 
   1   chr1_4029489     ASom    A    G        0      0        2 
   1   chr1_4029489     HCab    A    G        0      0        2 
   1   chr1_4029489     HPrz    A    G        0      0        2 
   1   chr1_4029489     ZBoe    A    G        0      0        2 
   1   chr1_4029489     ZGre    A    G        0      0        2 
   1   chr1_4029489     ZHar    A    G        0      0        2 
   1   chr1_4029489   Sample    A    G        0      0        2 
   1   chr1_4030359     AAsi    G    C        0      0        2 
   1   chr1_4030359     AKia    G    C        0      0        2 
   1   chr1_4030359     AOna    G    C        0      0        2 
   1   chr1_4030359     ASom    G    C        0      0        2 
   1   chr1_4030359     HCab    G    C        1      2        2 
   1   chr1_4030359     HPrz    G    C        1      2        2 
   1   chr1_4030359     ZBoe    G    C        0      0        2 
   1   chr1_4030359     ZGre    G    C        0      0        2 
   1   chr1_4030359     ZHar    G    C        0      0        2 
   1   chr1_4030359   Sample    G    C        0      0        2 
   1   chr1_4030399     AAsi    A    C        0      0        2 
   1   chr1_4030399     AKia    A    C        0      0        2 
   1   chr1_4030399     AOna    A    C        0      0        2 
   1   chr1_4030399     ASom    A    C        0      0        2 
   1   chr1_4030399     HCab    A    C        1      2        2 
   1   chr1_4030399     HPrz    A    C        1      2        2 
   1   chr1_4030399     ZBoe    A    C        0      0        2 
   1   chr1_4030399     ZGre    A    C        0      0        2 
   1   chr1_4030399     ZHar    A    C        0      0        2 
   1   chr1_4030399   Sample    A    C        0      0        2 
   1   chr1_4031493     AAsi    A    C      0.5      1        2 
   1   chr1_4031493     AKia    A    C        0      0        2 
   1   chr1_4031493     AOna    A    C        0      0        2 
   1   chr1_4031493     ASom    A    C        0      0        2 
   1   chr1_4031493     HCab    A    C        0      0        2 
   1   chr1_4031493     HPrz    A    C        0      0        2 
   1   chr1_4031493     ZBoe    A    C        0      0        2 
   1   chr1_4031493     ZGre    A    C        0      0        2 
   1   chr1_4031493     ZHar    A    C        0      0        2 
   1   chr1_4031493   Sample    A    C        0      0        2 
   1   chr1_4032830     AAsi    C    A        0      0        2 
   1   chr1_4032830     AKia    C    A        0      0        2 
   1   chr1_4032830     AOna    C    A        0      0        2 
   1   chr1_4032830     ASom    C    A        0      0        2 
   1   chr1_4032830     HCab    C    A        1      2        2 
   1   chr1_4032830     HPrz    C    A        1      2        2 
   1   chr1_4032830     ZBoe    C    A        0      0        2 
   1   chr1_4032830     ZGre    C    A        0      0        2 
   1   chr1_4032830     ZHar    C    A        0      0        2 
   1   chr1_4032830   Sample    C    A        0      0        2 
   1   chr1_4035127     AAsi    A    G        0      0        2 
   1   chr1_4035127     AKia    A    G        0      0        2 
   1   chr1_4035127     AOna    A    G        0      0        2 
   1   chr1_4035127     ASom    A    G        0      0        2 
   1   chr1_4035127     HCab    A    G        0      0        2 
   1   chr1_4035127     HPrz    A    G        0      0        2 
   1   chr1_4035127     ZBoe    A    G        0      0        2 
   1   chr1_4035127     ZGre    A    G      0.5      1        2 
   1   chr1_4035127     ZHar    A    G        0      0        2 
   1   chr1_4035127   Sample    A    G        0      0        2 
   1   chr1_4047526     AAsi    T    C        0      0        2 
   1   chr1_4047526     AKia    T    C        0      0        2 
   1   chr1_4047526     AOna    T    C        0      0        2 
   1   chr1_4047526     ASom    T    C        0      0        2 
   1   chr1_4047526     HCab    T    C        1      2        2 
   1   chr1_4047526     HPrz    T    C        1      2        2 
   1   chr1_4047526     ZBoe    T    C        0      0        2 
   1   chr1_4047526     ZGre    T    C        0      0        2 
   1   chr1_4047526     ZHar    T    C        0      0        2 
   1   chr1_4047526   Sample    T    C        0      0        2 
   1   chr1_4050920     AAsi    C    T        0      0        2 
   1   chr1_4050920     AKia    C    T        0      0        2 
   1   chr1_4050920     AOna    C    T        1      2        2 
   1   chr1_4050920     ASom    C    T        0      0        2 
   1   chr1_4050920     HCab    C    T        0      0        2 
   1   chr1_4050920     HPrz    C    T        0      0        2 
   1   chr1_4050920     ZBoe    C    T        0      0        2 
   1   chr1_4050920     ZGre    C    T        0      0        2 
   1   chr1_4050920     ZHar    C    T        0      0        2 
   1   chr1_4050920   Sample    C    T        0      0        2 
   1   chr1_4061996     AAsi    A    G        0      0        2 
   1   chr1_4061996     AKia    A    G        0      0        2 
   1   chr1_4061996     AOna    A    G        0      0        2 
   1   chr1_4061996     ASom    A    G        0      0        2 
   1   chr1_4061996     HCab    A    G        0      0        2 
   1   chr1_4061996     HPrz    A    G        0      0        2 
   1   chr1_4061996     ZBoe    A    G        0      0        2 
   1   chr1_4061996     ZGre    A    G        1      2        2 
   1   chr1_4061996     ZHar    A    G        0      0        2 
   1   chr1_4061996   Sample    A    G        0      0        2 
   1   chr1_4066653     AAsi    C    T        0      0        2 
   1   chr1_4066653     AKia    C    T        0      0        2 
   1   chr1_4066653     AOna    C    T        0      0        2 
   1   chr1_4066653     ASom    C    T        0      0        2 
   1   chr1_4066653     HCab    C    T        1      2        2 
   1   chr1_4066653     HPrz    C    T        1      2        2 
   1   chr1_4066653     ZBoe    C    T        0      0        2 
   1   chr1_4066653     ZGre    C    T        0      0        2 
   1   chr1_4066653     ZHar    C    T        0      0        2 
   1   chr1_4066653   Sample    C    T        0      0        2 
   1   chr1_4067775     AAsi    T    C        0      0        2 
   1   chr1_4067775     AKia    T    C        0      0        2 
   1   chr1_4067775     AOna    T    C        1      2        2 
   1   chr1_4067775     ASom    T    C        0      0        2 
   1   chr1_4067775     HCab    T    C        0      0        2 
   1   chr1_4067775     HPrz    T    C        0      0        2 
   1   chr1_4067775     ZBoe    T    C        0      0        2 
   1   chr1_4067775     ZGre    T    C        0      0        2 
   1   chr1_4067775     ZHar    T    C        0      0        2 
   1   chr1_4067775   Sample    T    C        0      0        2 
   1   chr1_4068615     AAsi    C    T        0      0        2 
   1   chr1_4068615     AKia    C    T        0      0        2 
   1   chr1_4068615     AOna    C    T        0      0        2 
   1   chr1_4068615     ASom    C    T        0      0        2 
   1   chr1_4068615     HCab    C    T      0.5      1        2 
   1   chr1_4068615     HPrz    C    T      0.5      1        2 
   1   chr1_4068615     ZBoe    C    T        0      0        2 
   1   chr1_4068615     ZGre    C    T        0      0        2 
   1   chr1_4068615     ZHar    C    T        0      0        2 
   1   chr1_4068615   Sample    C    T        0      0        2 
   1   chr1_4071709     AAsi    A    C        0      0        2 
   1   chr1_4071709     AKia    A    C        0      0        2 
   1   chr1_4071709     AOna    A    C        0      0        2 
   1   chr1_4071709     ASom    A    C        0      0        2 
   1   chr1_4071709     HCab    A    C        0      0        2 
   1   chr1_4071709     HPrz    A    C        0      0        2 
   1   chr1_4071709     ZBoe    A    C        1      2        2 
   1   chr1_4071709     ZGre    A    C        1      2        2 
   1   chr1_4071709     ZHar    A    C        1      2        2 
   1   chr1_4071709   Sample    A    C        0      0        2 
   1   chr1_4072815     AAsi    A    G        0      0        2 
   1   chr1_4072815     AKia    A    G        1      2        2 
   1   chr1_4072815     AOna    A    G        1      2        2 
   1   chr1_4072815     ASom    A    G        0      0        2 
   1   chr1_4072815     HCab    A    G        0      0        2 
   1   chr1_4072815     HPrz    A    G        0      0        2 
   1   chr1_4072815     ZBoe    A    G        0      0        2 
   1   chr1_4072815     ZGre    A    G        0      0        2 
   1   chr1_4072815     ZHar    A    G        0      0        2 
   1   chr1_4072815   Sample    A    G        0      0        2 
   1   chr1_4074257     AAsi    A    G        0      0        2 
   1   chr1_4074257     AKia    A    G        0      0        2 
   1   chr1_4074257     AOna    A    G        0      0        2 
   1   chr1_4074257     ASom    A    G      0.5      1        2 
   1   chr1_4074257     HCab    A    G        0      0        2 
   1   chr1_4074257     HPrz    A    G        0      0        2 
   1   chr1_4074257     ZBoe    A    G        0      0        2 
   1   chr1_4074257     ZGre    A    G        0      0        2 
   1   chr1_4074257     ZHar    A    G        0      0        2 
   1   chr1_4074257   Sample    A    G        0      0        2 
   1   chr1_4084510     AAsi    C    A        0      0        2 
   1   chr1_4084510     AKia    C    A        0      0        2 
   1   chr1_4084510     AOna    C    A        0      0        2 
   1   chr1_4084510     ASom    C    A        0      0        2 
   1   chr1_4084510     HCab    C    A        0      0        2 
   1   chr1_4084510     HPrz    C    A        0      0        2 
   1   chr1_4084510     ZBoe    C    A      0.5      1        2 
   1   chr1_4084510     ZGre    C    A        0      0        2 
   1   chr1_4084510     ZHar    C    A        0      0        2 
   1   chr1_4084510   Sample    C    A        0      0        2 
   1   chr1_4086429     AAsi    G    A        0      0        2 
   1   chr1_4086429     AKia    G    A        0      0        2 
   1   chr1_4086429     AOna    G    A        0      0        2 
   1   chr1_4086429     ASom    G    A        0      0        2 
   1   chr1_4086429     HCab    G    A        0      0        2 
   1   chr1_4086429     HPrz    G    A        0      0        2 
   1   chr1_4086429     ZBoe    G    A        0      0        2 
   1   chr1_4086429     ZGre    G    A        0      0        2 
   1   chr1_4086429     ZHar    G    A        1      2        2 
   1   chr1_4086429   Sample    G    A        0      0        2 
   1   chr1_4087924     AAsi    T    G        0      0        2 
   1   chr1_4087924     AKia    T    G        0      0        2 
   1   chr1_4087924     AOna    T    G        0      0        2 
   1   chr1_4087924     ASom    T    G        0      0        2 
   1   chr1_4087924     HCab    T    G        1      2        2 
   1   chr1_4087924     HPrz    T    G        1      2        2 
   1   chr1_4087924     ZBoe    T    G        0      0        2 
   1   chr1_4087924     ZGre    T    G        0      0        2 
   1   chr1_4087924     ZHar    T    G        0      0        2 
   1   chr1_4087924   Sample    T    G        0      0        2 
   1   chr1_4088463     AAsi    A    G        0      0        2 
   1   chr1_4088463     AKia    A    G        0      0        2 
   1   chr1_4088463     AOna    A    G        0      0        2 
   1   chr1_4088463     ASom    A    G        0      0        2 
   1   chr1_4088463     HCab    A    G        1      2        2 
   1   chr1_4088463     HPrz    A    G        1      2        2 
   1   chr1_4088463     ZBoe    A    G        0      0        2 
   1   chr1_4088463     ZGre    A    G        0      0        2 
   1   chr1_4088463     ZHar    A    G        0      0        2 
   1   chr1_4088463   Sample    A    G        0      0        2 
   1   chr1_4089167     AAsi    G    A        0      0        2 
   1   chr1_4089167     AKia    G    A        0      0        2 
   1   chr1_4089167     AOna    G    A        0      0        2 
   1   chr1_4089167     ASom    G    A        0      0        2 
   1   chr1_4089167     HCab    G    A        0      0        2 
   1   chr1_4089167     HPrz    G    A        0      0        2 
   1   chr1_4089167     ZBoe    G    A        1      2        2 
   1   chr1_4089167     ZGre    G    A        1      2        2 
   1   chr1_4089167     ZHar    G    A        1      2        2 
   1   chr1_4089167   Sample    G    A        0      0        2 
   1   chr1_4094919     AAsi    T    C        0      0        2 
   1   chr1_4094919     AKia    T    C        0      0        2 
   1   chr1_4094919     AOna    T    C        0      0        2 
   1   chr1_4094919     ASom    T    C        0      0        2 
   1   chr1_4094919     HCab    T    C        0      0        2 
   1   chr1_4094919     HPrz    T    C        0      0        2 
   1   chr1_4094919     ZBoe    T    C      0.5      1        2 
   1   chr1_4094919     ZGre    T    C        0      0        2 
   1   chr1_4094919     ZHar    T    C        0      0        2 
   1   chr1_4094919   Sample    T    C        0      0        2 
   1   chr1_4096597     AAsi    T    G      0.5      1        2 
   1   chr1_4096597     AKia    T    G        0      0        2 
   1   chr1_4096597     AOna    T    G        0      0        2 
   1   chr1_4096597     ASom    T    G        0      0        2 
   1   chr1_4096597     HCab    T    G        0      0        2 
   1   chr1_4096597     HPrz    T    G        0      0        2 
   1   chr1_4096597     ZBoe    T    G        0      0        2 
   1   chr1_4096597     ZGre    T    G        0      0        2 
   1   chr1_4096597     ZHar    T    G        0      0        2 
   1   chr1_4096597   Sample    T    G        0      0        2 
   1   chr1_4100161     AAsi    C    T        0      0        2 
   1   chr1_4100161     AKia    C    T        0      0        2 
   1   chr1_4100161     AOna    C    T        0      0        2 
   1   chr1_4100161     ASom    C    T        0      0        2 
   1   chr1_4100161     HCab    C    T        1      2        2 
   1   chr1_4100161     HPrz    C    T        1      2        2 
   1   chr1_4100161     ZBoe    C    T        0      0        2 
   1   chr1_4100161     ZGre    C    T        0      0        2 
   1   chr1_4100161     ZHar    C    T        0      0        2 
   1   chr1_4100161   Sample    C    T        0      0        2 
   1   chr1_4107252     AAsi    C    A        0      0        2 
   1   chr1_4107252     AKia    C    A        0      0        2 
   1   chr1_4107252     AOna    C    A        0      0        2 
   1   chr1_4107252     ASom    C    A        0      0        2 
   1   chr1_4107252     HCab    C    A        0      0        2 
   1   chr1_4107252     HPrz    C    A        0      0        2 
   1   chr1_4107252     ZBoe    C    A        0      0        2 
   1   chr1_4107252     ZGre    C    A        0      0        2 
   1   chr1_4107252     ZHar    C    A      0.5      1        2 
   1   chr1_4107252   Sample    C    A        0      0        2 
   1   chr1_4108529     AAsi    A    G        0      0        2 
   1   chr1_4108529     AKia    A    G        0      0        2 
   1   chr1_4108529     AOna    A    G        0      0        2 
   1   chr1_4108529     ASom    A    G        0      0        2 
   1   chr1_4108529     HCab    A    G        0      0        2 
   1   chr1_4108529     HPrz    A    G        0      0        2 
   1   chr1_4108529     ZBoe    A    G        0      0        2 
   1   chr1_4108529     ZGre    A    G        1      2        2 
   1   chr1_4108529     ZHar    A    G        0      0        2 
   1   chr1_4108529   Sample    A    G        0      0        2 
   1   chr1_4117796     AAsi    T    C        0      0        2 
   1   chr1_4117796     AKia    T    C        0      0        2 
   1   chr1_4117796     AOna    T    C        0      0        2 
   1   chr1_4117796     ASom    T    C        0      0        2 
   1   chr1_4117796     HCab    T    C        1      2        2 
   1   chr1_4117796     HPrz    T    C        1      2        2 
   1   chr1_4117796     ZBoe    T    C        0      0        2 
   1   chr1_4117796     ZGre    T    C        0      0        2 
   1   chr1_4117796     ZHar    T    C        0      0        2 
   1   chr1_4117796   Sample    T    C        0      0        2 
   1   chr1_4130447     AAsi    G    A      0.5      1        2 
   1   chr1_4130447     AKia    G    A        0      0        2 
   1   chr1_4130447     AOna    G    A        0      0        2 
   1   chr1_4130447     ASom    G    A        0      0        2 
   1   chr1_4130447     HCab    G    A        0      0        2 
   1   chr1_4130447     HPrz    G    A        0      0        2 
   1   chr1_4130447     ZBoe    G    A        0      0        2 
   1   chr1_4130447     ZGre    G    A        0      0        2 
   1   chr1_4130447     ZHar    G    A        0      0        2 
   1   chr1_4130447   Sample    G    A        0      0        2 
   1   chr1_4134964     AAsi    G    A        0      0        2 
   1   chr1_4134964     AKia    G    A        0      0        2 
   1   chr1_4134964     AOna    G    A        0      0        2 
   1   chr1_4134964     ASom    G    A        0      0        2 
   1   chr1_4134964     HCab    G    A      0.5      1        2 
   1   chr1_4134964     HPrz    G    A        0      0        2 
   1   chr1_4134964     ZBoe    G    A        0      0        2 
   1   chr1_4134964     ZGre    G    A        0      0        2 
   1   chr1_4134964     ZHar    G    A        0      0        2 
   1   chr1_4134964   Sample    G    A        0      0        2 
   1   chr1_4135730     AAsi    G    T        0      0        2 
   1   chr1_4135730     AKia    G    T        0      0        2 
   1   chr1_4135730     AOna    G    T        0      0        2 
   1   chr1_4135730     ASom    G    T        0      0        2 
   1   chr1_4135730     HCab    G    T        0      0        2 
   1   chr1_4135730     HPrz    G    T      0.5      1        2 
   1   chr1_4135730     ZBoe    G    T        0      0        2 
   1   chr1_4135730     ZGre    G    T        0      0        2 
   1   chr1_4135730     ZHar    G    T        0      0        2 
   1   chr1_4135730   Sample    G    T        0      0        2 
   1   chr1_4140353     AAsi    G    A        0      0        2 
   1   chr1_4140353     AKia    G    A        1      2        2 
   1   chr1_4140353     AOna    G    A        0      0        2 
   1   chr1_4140353     ASom    G    A        0      0        2 
   1   chr1_4140353     HCab    G    A        0      0        2 
   1   chr1_4140353     HPrz    G    A        0      0        2 
   1   chr1_4140353     ZBoe    G    A        0      0        2 
   1   chr1_4140353     ZGre    G    A        0      0        2 
   1   chr1_4140353     ZHar    G    A        0      0        2 
   1   chr1_4140353   Sample    G    A        0      0        2 
   1   chr1_4145296     AAsi    T    C        0      0        2 
   1   chr1_4145296     AKia    T    C        0      0        2 
   1   chr1_4145296     AOna    T    C        0      0        2 
   1   chr1_4145296     ASom    T    C        0      0        2 
   1   chr1_4145296     HCab    T    C        1      2        2 
   1   chr1_4145296     HPrz    T    C        1      2        2 
   1   chr1_4145296     ZBoe    T    C        0      0        2 
   1   chr1_4145296     ZGre    T    C        0      0        2 
   1   chr1_4145296     ZHar    T    C        0      0        2 
   1   chr1_4145296   Sample    T    C        0      0        2 
   1   chr1_4150743     AAsi    T    G        0      0        2 
   1   chr1_4150743     AKia    T    G        0      0        2 
   1   chr1_4150743     AOna    T    G        0      0        2 
   1   chr1_4150743     ASom    T    G        0      0        2 
   1   chr1_4150743     HCab    T    G        0      0        2 
   1   chr1_4150743     HPrz    T    G        0      0        2 
   1   chr1_4150743     ZBoe    T    G        0      0        2 
   1   chr1_4150743     ZGre    T    G      0.5      1        2 
   1   chr1_4150743     ZHar    T    G        0      0        2 
   1   chr1_4150743   Sample    T    G        0      0        2 
   1   chr1_4155962     AAsi    T    C        0      0        2 
   1   chr1_4155962     AKia    T    C        0      0        2 
   1   chr1_4155962     AOna    T    C        0      0        2 
   1   chr1_4155962     ASom    T    C        0      0        2 
   1   chr1_4155962     HCab    T    C        0      0        2 
   1   chr1_4155962     HPrz    T    C      0.5      1        2 
   1   chr1_4155962     ZBoe    T    C        0      0        2 
   1   chr1_4155962     ZGre    T    C        0      0        2 
   1   chr1_4155962     ZHar    T    C        0      0        2 
   1   chr1_4155962   Sample    T    C        0      0        2 
   1   chr1_4156165     AAsi    T    C        0      0        2 
   1   chr1_4156165     AKia    T    C        0      0        2 
   1   chr1_4156165     AOna    T    C      0.5      1        2 
   1   chr1_4156165     ASom    T    C        0      0        2 
   1   chr1_4156165     HCab    T    C        0      0        2 
   1   chr1_4156165     HPrz    T    C        0      0        2 
   1   chr1_4156165     ZBoe    T    C        0      0        2 
   1   chr1_4156165     ZGre    T    C        0      0        2 
   1   chr1_4156165     ZHar    T    C        0      0        2 
   1   chr1_4156165   Sample    T    C        0      0        2 
   1   chr1_4159777     AAsi    A    G        0      0        2 
   1   chr1_4159777     AKia    A    G        0      0        2 
   1   chr1_4159777     AOna    A    G      0.5      1        2 
   1   chr1_4159777     ASom    A    G        0      0        2 
   1   chr1_4159777     HCab    A    G        0      0        2 
   1   chr1_4159777     HPrz    A    G        0      0        2 
   1   chr1_4159777     ZBoe    A    G        0      0        2 
   1   chr1_4159777     ZGre    A    G        0      0        2 
   1   chr1_4159777     ZHar    A    G        0      0        2 
   1   chr1_4159777   Sample    A    G        0      0        2 
   1   chr1_4160431     AAsi    A    G        0      0        2 
   1   chr1_4160431     AKia    A    G        0      0        2 
   1   chr1_4160431     AOna    A    G        0      0        2 
   1   chr1_4160431     ASom    A    G        0      0        2 
   1   chr1_4160431     HCab    A    G        0      0        2 
   1   chr1_4160431     HPrz    A    G      0.5      1        2 
   1   chr1_4160431     ZBoe    A    G        0      0        2 
   1   chr1_4160431     ZGre    A    G        0      0        2 
   1   chr1_4160431     ZHar    A    G        0      0        2 
   1   chr1_4160431   Sample    A    G        0      0        2 
   1   chr1_4162523     AAsi    A    G        0      0        2 
   1   chr1_4162523     AKia    A    G        1      2        2 
   1   chr1_4162523     AOna    A    G        0      0        2 
   1   chr1_4162523     ASom    A    G        0      0        2 
   1   chr1_4162523     HCab    A    G        0      0        2 
   1   chr1_4162523     HPrz    A    G        0      0        2 
   1   chr1_4162523     ZBoe    A    G        0      0        2 
   1   chr1_4162523     ZGre    A    G        0      0        2 
   1   chr1_4162523     ZHar    A    G        0      0        2 
   1   chr1_4162523   Sample    A    G        0      0        2 
   1   chr1_4163212     AAsi    C    A        0      0        2 
   1   chr1_4163212     AKia    C    A        0      0        2 
   1   chr1_4163212     AOna    C    A        0      0        2 
   1   chr1_4163212     ASom    C    A        0      0        2 
   1   chr1_4163212     HCab    C    A        0      0        2 
   1   chr1_4163212     HPrz    C    A        0      0        2 
   1   chr1_4163212     ZBoe    C    A        0      0        2 
   1   chr1_4163212     ZGre    C    A        0      0        2 
   1   chr1_4163212     ZHar    C    A        1      2        2 
   1   chr1_4163212   Sample    C    A        0      0        2 
   1   chr1_4172165     AAsi    A    G        0      0        2 
   1   chr1_4172165     AKia    A    G        0      0        2 
   1   chr1_4172165     AOna    A    G        0      0        2 
   1   chr1_4172165     ASom    A    G        0      0        2 
   1   chr1_4172165     HCab    A    G        1      2        2 
   1   chr1_4172165     HPrz    A    G        1      2        2 
   1   chr1_4172165     ZBoe    A    G        0      0        2 
   1   chr1_4172165     ZGre    A    G        0      0        2 
   1   chr1_4172165     ZHar    A    G        0      0        2 
   1   chr1_4172165   Sample    A    G        0      0        2 
   1   chr1_4173128     AAsi    T    C        0      0        2 
   1   chr1_4173128     AKia    T    C        0      0        2 
   1   chr1_4173128     AOna    T    C        0      0        2 
   1   chr1_4173128     ASom    T    C        1      2        2 
   1   chr1_4173128     HCab    T    C        0      0        2 
   1   chr1_4173128     HPrz    T    C        0      0        2 
   1   chr1_4173128     ZBoe    T    C        0      0        2 
   1   chr1_4173128     ZGre    T    C        0      0        2 
   1   chr1_4173128     ZHar    T    C        0      0        2 
   1   chr1_4173128   Sample    T    C        0      0        2 
   1   chr1_4173716     AAsi    T    C        0      0        2 
   1   chr1_4173716     AKia    T    C        1      2        2 
   1   chr1_4173716     AOna    T    C        0      0        2 
   1   chr1_4173716     ASom    T    C        0      0        2 
   1   chr1_4173716     HCab    T    C        0      0        2 
   1   chr1_4173716     HPrz    T    C        0      0        2 
   1   chr1_4173716     ZBoe    T    C        0      0        2 
   1   chr1_4173716     ZGre    T    C        0      0        2 
   1   chr1_4173716     ZHar    T    C        0      0        2 
   1   chr1_4173716   Sample    T    C        0      0        2 
   1   chr1_4174124     AAsi    A    G        0      0        2 
   1   chr1_4174124     AKia    A    G        0      0        2 
   1   chr1_4174124     AOna    A    G        0      0        2 
   1   chr1_4174124     ASom    A    G        0      0        2 
   1   chr1_4174124     HCab    A    G        0      0        2 
   1   chr1_4174124     HPrz    A    G        0      0        2 
   1   chr1_4174124     ZBoe    A    G        0      0        2 
   1   chr1_4174124     ZGre    A    G        1      2        2 
   1   chr1_4174124     ZHar    A    G        0      0        2 
   1   chr1_4174124   Sample    A    G        0      0        2 
   1   chr1_4174316     AAsi    A    G        0      0        2 
   1   chr1_4174316     AKia    A    G        1      2        2 
   1   chr1_4174316     AOna    A    G        0      0        2 
   1   chr1_4174316     ASom    A    G        0      0        2 
   1   chr1_4174316     HCab    A    G        0      0        2 
   1   chr1_4174316     HPrz    A    G        0      0        2 
   1   chr1_4174316     ZBoe    A    G        0      0        2 
   1   chr1_4174316     ZGre    A    G        0      0        2 
   1   chr1_4174316     ZHar    A    G        0      0        2 
   1   chr1_4174316   Sample    A    G        0      0        2 
   1   chr1_4176213     AAsi    G    C        0      0        2 
   1   chr1_4176213     AKia    G    C        0      0        2 
   1   chr1_4176213     AOna    G    C        0      0        2 
   1   chr1_4176213     ASom    G    C        0      0        2 
   1   chr1_4176213     HCab    G    C        0      0        2 
   1   chr1_4176213     HPrz    G    C        0      0        2 
   1   chr1_4176213     ZBoe    G    C      0.5      1        2 
   1   chr1_4176213     ZGre    G    C        0      0        2 
   1   chr1_4176213     ZHar    G    C        0      0        2 
   1   chr1_4176213   Sample    G    C        0      0        2 
   1   chr1_4177292     AAsi    G    A        0      0        2 
   1   chr1_4177292     AKia    G    A        1      2        2 
   1   chr1_4177292     AOna    G    A        0      0        2 
   1   chr1_4177292     ASom    G    A        0      0        2 
   1   chr1_4177292     HCab    G    A        0      0        2 
   1   chr1_4177292     HPrz    G    A        0      0        2 
   1   chr1_4177292     ZBoe    G    A        0      0        2 
   1   chr1_4177292     ZGre    G    A        0      0        2 
   1   chr1_4177292     ZHar    G    A        0      0        2 
   1   chr1_4177292   Sample    G    A        0      0        2 
   1   chr1_4177371     AAsi    G    A        0      0        2 
   1   chr1_4177371     AKia    G    A        1      2        2 
   1   chr1_4177371     AOna    G    A        0      0        2 
   1   chr1_4177371     ASom    G    A        0      0        2 
   1   chr1_4177371     HCab    G    A        0      0        2 
   1   chr1_4177371     HPrz    G    A        0      0        2 
   1   chr1_4177371     ZBoe    G    A        0      0        2 
   1   chr1_4177371     ZGre    G    A        0      0        2 
   1   chr1_4177371     ZHar    G    A        0      0        2 
   1   chr1_4177371   Sample    G    A        0      0        2 
   1   chr1_4177492     AAsi    C    G        0      0        2 
   1   chr1_4177492     AKia    C    G        0      0        2 
   1   chr1_4177492     AOna    C    G        0      0        2 
   1   chr1_4177492     ASom    C    G        0      0        2 
   1   chr1_4177492     HCab    C    G        1      2        2 
   1   chr1_4177492     HPrz    C    G        1      2        2 
   1   chr1_4177492     ZBoe    C    G        0      0        2 
   1   chr1_4177492     ZGre    C    G        0      0        2 
   1   chr1_4177492     ZHar    C    G        0      0        2 
   1   chr1_4177492   Sample    C    G        0      0        2 
   1   chr1_4183821     AAsi    T    C        0      0        2 
   1   chr1_4183821     AKia    T    C        0      0        2 
   1   chr1_4183821     AOna    T    C        0      0        2 
   1   chr1_4183821     ASom    T    C        0      0        2 
   1   chr1_4183821     HCab    T    C        0      0        2 
   1   chr1_4183821     HPrz    T    C        0      0        2 
   1   chr1_4183821     ZBoe    T    C      0.5      1        2 
   1   chr1_4183821     ZGre    T    C        0      0        2 
   1   chr1_4183821     ZHar    T    C        0      0        2 
   1   chr1_4183821   Sample    T    C        0      0        2 
   1   chr1_4184262     AAsi    A    G        0      0        2 
   1   chr1_4184262     AKia    A    G        1      2        2 
   1   chr1_4184262     AOna    A    G        0      0        2 
   1   chr1_4184262     ASom    A    G        0      0        2 
   1   chr1_4184262     HCab    A    G        0      0        2 
   1   chr1_4184262     HPrz    A    G        0      0        2 
   1   chr1_4184262     ZBoe    A    G        0      0        2 
   1   chr1_4184262     ZGre    A    G        0      0        2 
   1   chr1_4184262     ZHar    A    G        0      0        2 
   1   chr1_4184262   Sample    A    G        0      0        2 
   1   chr1_4184418     AAsi    G    A        0      0        2 
   1   chr1_4184418     AKia    G    A        0      0        2 
   1   chr1_4184418     AOna    G    A        0      0        2 
   1   chr1_4184418     ASom    G    A        0      0        2 
   1   chr1_4184418     HCab    G    A        1      2        2 
   1   chr1_4184418     HPrz    G    A        1      2        2 
   1   chr1_4184418     ZBoe    G    A        0      0        2 
   1   chr1_4184418     ZGre    G    A        0      0        2 
   1   chr1_4184418     ZHar    G    A        0      0        2 
   1   chr1_4184418   Sample    G    A        0      0        2 
   1   chr1_4191676     AAsi    T    C        0      0        2 
   1   chr1_4191676     AKia    T    C        0      0        2 
   1   chr1_4191676     AOna    T    C        0      0        2 
   1   chr1_4191676     ASom    T    C        0      0        2 
   1   chr1_4191676     HCab    T    C        0      0        2 
   1   chr1_4191676     HPrz    T    C        1      2        2 
   1   chr1_4191676     ZBoe    T    C        0      0        2 
   1   chr1_4191676     ZGre    T    C        0      0        2 
   1   chr1_4191676     ZHar    T    C        0      0        2 
   1   chr1_4191676   Sample    T    C        0      0        2 
   1   chr1_4192856     AAsi    T    C        0      0        2 
   1   chr1_4192856     AKia    T    C        0      0        2 
   1   chr1_4192856     AOna    T    C        0      0        2 
   1   chr1_4192856     ASom    T    C        0      0        2 
   1   chr1_4192856     HCab    T    C        0      0        2 
   1   chr1_4192856     HPrz    T    C        0      0        2 
   1   chr1_4192856     ZBoe    T    C        0      0        2 
   1   chr1_4192856     ZGre    T    C        0      0        2 
   1   chr1_4192856     ZHar    T    C      0.5      1        2 
   1   chr1_4192856   Sample    T    C        0      0        2 
   1   chr1_4193221     AAsi    T    C        0      0        2 
   1   chr1_4193221     AKia    T    C        0      0        2 
   1   chr1_4193221     AOna    T    C        0      0        2 
   1   chr1_4193221     ASom    T    C        0      0        2 
   1   chr1_4193221     HCab    T    C        0      0        2 
   1   chr1_4193221     HPrz    T    C        0      0        2 
   1   chr1_4193221     ZBoe    T    C        0      0        2 
   1   chr1_4193221     ZGre    T    C        1      2        2 
   1   chr1_4193221     ZHar    T    C        0      0        2 
   1   chr1_4193221   Sample    T    C        0      0        2 
   1   chr1_4195961     AAsi    A    G        0      0        2 
   1   chr1_4195961     AKia    A    G        0      0        2 
   1   chr1_4195961     AOna    A    G        0      0        2 
   1   chr1_4195961     ASom    A    G        1      2        2 
   1   chr1_4195961     HCab    A    G        0      0        2 
   1   chr1_4195961     HPrz    A    G        0      0        2 
   1   chr1_4195961     ZBoe    A    G        0      0        2 
   1   chr1_4195961     ZGre    A    G        0      0        2 
   1   chr1_4195961     ZHar    A    G        0      0        2 
   1   chr1_4195961   Sample    A    G        0      0        2 
   1   chr1_4199542     AAsi    G    T        1      2        2 
   1   chr1_4199542     AKia    G    T        0      0        2 
   1   chr1_4199542     AOna    G    T        0      0        2 
   1   chr1_4199542     ASom    G    T        1      2        2 
   1   chr1_4199542     HCab    G    T        0      0        2 
   1   chr1_4199542     HPrz    G    T        0      0        2 
   1   chr1_4199542     ZBoe    G    T        0      0        2 
   1   chr1_4199542     ZGre    G    T        0      0        2 
   1   chr1_4199542     ZHar    G    T        0      0        2 
   1   chr1_4199542   Sample    G    T        1      2        2 
   1   chr1_4199753     AAsi    G    T        0      0        2 
   1   chr1_4199753     AKia    G    T        0      0        2 
   1   chr1_4199753     AOna    G    T        0      0        2 
   1   chr1_4199753     ASom    G    T        0      0        2 
   1   chr1_4199753     HCab    G    T        0      0        2 
   1   chr1_4199753     HPrz    G    T        0      0        2 
   1   chr1_4199753     ZBoe    G    T        1      2        2 
   1   chr1_4199753     ZGre    G    T        1      2        2 
   1   chr1_4199753     ZHar    G    T        0      0        2 
   1   chr1_4199753   Sample    G    T        0      0        2 
   1   chr1_4200841     AAsi    C    T        0      0        2 
   1   chr1_4200841     AKia    C    T        0      0        2 
   1   chr1_4200841     AOna    C    T        0      0        2 
   1   chr1_4200841     ASom    C    T        0      0        2 
   1   chr1_4200841     HCab    C    T        0      0        2 
   1   chr1_4200841     HPrz    C    T        0      0        2 
   1   chr1_4200841     ZBoe    C    T      0.5      1        2 
   1   chr1_4200841     ZGre    C    T        0      0        2 
   1   chr1_4200841     ZHar    C    T        0      0        2 
   1   chr1_4200841   Sample    C    T        0      0        2 
   1   chr1_4202073     AAsi    C    G        0      0        2 
   1   chr1_4202073     AKia    C    G        0      0        2 
   1   chr1_4202073     AOna    C    G        0      0        2 
   1   chr1_4202073     ASom    C    G        0      0        2 
   1   chr1_4202073     HCab    C    G        1      2        2 
   1   chr1_4202073     HPrz    C    G        1      2        2 
   1   chr1_4202073     ZBoe    C    G        0      0        2 
   1   chr1_4202073     ZGre    C    G        0      0        2 
   1   chr1_4202073     ZHar    C    G        0      0        2 
   1   chr1_4202073   Sample    C    G        0      0        2 
   1   chr1_4204982     AAsi    A    G        0      0        2 
   1   chr1_4204982     AKia    A    G        0      0        2 
   1   chr1_4204982     AOna    A    G        0      0        2 
   1   chr1_4204982     ASom    A    G        0      0        2 
   1   chr1_4204982     HCab    A    G        0      0        2 
   1   chr1_4204982     HPrz    A    G        0      0        2 
   1   chr1_4204982     ZBoe    A    G        0      0        2 
   1   chr1_4204982     ZGre    A    G        1      2        2 
   1   chr1_4204982     ZHar    A    G        1      2        2 
   1   chr1_4204982   Sample    A    G        0      0        2 
   1   chr1_4209496     AAsi    G    A        1      2        2 
   1   chr1_4209496     AKia    G    A        0      0        2 
   1   chr1_4209496     AOna    G    A        0      0        2 
   1   chr1_4209496     ASom    G    A        1      2        2 
   1   chr1_4209496     HCab    G    A        0      0        2 
   1   chr1_4209496     HPrz    G    A        0      0        2 
   1   chr1_4209496     ZBoe    G    A        0      0        2 
   1   chr1_4209496     ZGre    G    A        0      0        2 
   1   chr1_4209496     ZHar    G    A        0      0        2 
   1   chr1_4209496   Sample    G    A        1      2        2 
   1   chr1_4219820     AAsi    G    T        0      0        2 
   1   chr1_4219820     AKia    G    T        0      0        2 
   1   chr1_4219820     AOna    G    T      0.5      1        2 
   1   chr1_4219820     ASom    G    T        0      0        2 
   1   chr1_4219820     HCab    G    T        0      0        2 
   1   chr1_4219820     HPrz    G    T        0      0        2 
   1   chr1_4219820     ZBoe    G    T        0      0        2 
   1   chr1_4219820     ZGre    G    T        0      0        2 
   1   chr1_4219820     ZHar    G    T        0      0        2 
   1   chr1_4219820   Sample    G    T        0      0        2 
   1   chr1_4224406     AAsi    G    A        0      0        2 
   1   chr1_4224406     AKia    G    A        0      0        2 
   1   chr1_4224406     AOna    G    A      0.5      1        2 
   1   chr1_4224406     ASom    G    A        0      0        2 
   1   chr1_4224406     HCab    G    A        0      0        2 
   1   chr1_4224406     HPrz    G    A        0      0        2 
   1   chr1_4224406     ZBoe    G    A        0      0        2 
   1   chr1_4224406     ZGre    G    A        0      0        2 
   1   chr1_4224406     ZHar    G    A        0      0        2 
   1   chr1_4224406   Sample    G    A        0      0        2 
   1   chr1_4224971     AAsi    A    G        0      0        2 
   1   chr1_4224971     AKia    A    G        0      0        2 
   1   chr1_4224971     AOna    A    G      0.5      1        2 
   1   chr1_4224971     ASom    A    G        0      0        2 
   1   chr1_4224971     HCab    A    G        0      0        2 
   1   chr1_4224971     HPrz    A    G        0      0        2 
   1   chr1_4224971     ZBoe    A    G        0      0        2 
   1   chr1_4224971     ZGre    A    G        0      0        2 
   1   chr1_4224971     ZHar    A    G        0      0        2 
   1   chr1_4224971   Sample    A    G        0      0        2 
   1   chr1_4235473     AAsi    T    C        0      0        2 
   1   chr1_4235473     AKia    T    C        0      0        2 
   1   chr1_4235473     AOna    T    C      0.5      1        2 
   1   chr1_4235473     ASom    T    C        0      0        2 
   1   chr1_4235473     HCab    T    C        0      0        2 
   1   chr1_4235473     HPrz    T    C        0      0        2 
   1   chr1_4235473     ZBoe    T    C        0      0        2 
   1   chr1_4235473     ZGre    T    C        0      0        2 
   1   chr1_4235473     ZHar    T    C        0      0        2 
   1   chr1_4235473   Sample    T    C        0      0        2 
   1   chr1_4237432     AAsi    T    C        0      0        2 
   1   chr1_4237432     AKia    T    C        0      0        2 
   1   chr1_4237432     AOna    T    C        0      0        2 
   1   chr1_4237432     ASom    T    C        0      0        2 
   1   chr1_4237432     HCab    T    C        0      0        2 
   1   chr1_4237432     HPrz    T    C        0      0        2 
   1   chr1_4237432     ZBoe    T    C      0.5      1        2 
   1   chr1_4237432     ZGre    T    C        0      0        2 
   1   chr1_4237432     ZHar    T    C        0      0        2 
   1   chr1_4237432   Sample    T    C        0      0        2 
   1   chr1_4240104     AAsi    T    C        0      0        2 
   1   chr1_4240104     AKia    T    C        0      0        2 
   1   chr1_4240104     AOna    T    C        0      0        2 
   1   chr1_4240104     ASom    T    C        0      0        2 
   1   chr1_4240104     HCab    T    C        0      0        2 
   1   chr1_4240104     HPrz    T    C        0      0        2 
   1   chr1_4240104     ZBoe    T    C        0      0        2 
   1   chr1_4240104     ZGre    T    C        1      2        2 
   1   chr1_4240104     ZHar    T    C        0      0        2 
   1   chr1_4240104   Sample    T    C        0      0        2 
   1   chr1_4240627     AAsi    A    G      0.5      1        2 
   1   chr1_4240627     AKia    A    G        0      0        2 
   1   chr1_4240627     AOna    A    G        0      0        2 
   1   chr1_4240627     ASom    A    G        1      2        2 
   1   chr1_4240627     HCab    A    G        0      0        2 
   1   chr1_4240627     HPrz    A    G        0      0        2 
   1   chr1_4240627     ZBoe    A    G        0      0        2 
   1   chr1_4240627     ZGre    A    G        0      0        2 
   1   chr1_4240627     ZHar    A    G        0      0        2 
   1   chr1_4240627   Sample    A    G        0      0        2 
   1   chr1_4246911     AAsi    C    G        0      0        2 
   1   chr1_4246911     AKia    C    G        0      0        2 
   1   chr1_4246911     AOna    C    G        0      0        2 
   1   chr1_4246911     ASom    C    G        0      0        2 
   1   chr1_4246911     HCab    C    G        0      0        2 
   1   chr1_4246911     HPrz    C    G        0      0        2 
   1   chr1_4246911     ZBoe    C    G        0      0        2 
   1   chr1_4246911     ZGre    C    G        0      0        2 
   1   chr1_4246911     ZHar    C    G        1      2        2 
   1   chr1_4246911   Sample    C    G        0      0        2 
   1   chr1_4253384     AAsi    G    C        0      0        2 
   1   chr1_4253384     AKia    G    C        0      0        2 
   1   chr1_4253384     AOna    G    C        0      0        2 
   1   chr1_4253384     ASom    G    C        0      0        2 
   1   chr1_4253384     HCab    G    C        1      2        2 
   1   chr1_4253384     HPrz    G    C        1      2        2 
   1   chr1_4253384     ZBoe    G    C        0      0        2 
   1   chr1_4253384     ZGre    G    C        0      0        2 
   1   chr1_4253384     ZHar    G    C        0      0        2 
   1   chr1_4253384   Sample    G    C        0      0        2 
   1   chr1_4254613     AAsi    T    C        0      0        2 
   1   chr1_4254613     AKia    T    C        1      2        2 
   1   chr1_4254613     AOna    T    C        0      0        2 
   1   chr1_4254613     ASom    T    C        0      0        2 
   1   chr1_4254613     HCab    T    C        0      0        2 
   1   chr1_4254613     HPrz    T    C        0      0        2 
   1   chr1_4254613     ZBoe    T    C        0      0        2 
   1   chr1_4254613     ZGre    T    C        0      0        2 
   1   chr1_4254613     ZHar    T    C        0      0        2 
   1   chr1_4254613   Sample    T    C        0      0        2 
   1   chr1_4254850     AAsi    A    G        0      0        2 
   1   chr1_4254850     AKia    A    G        0      0        2 
   1   chr1_4254850     AOna    A    G        0      0        2 
   1   chr1_4254850     ASom    A    G        0      0        2 
   1   chr1_4254850     HCab    A    G        0      0        2 
   1   chr1_4254850     HPrz    A    G        0      0        2 
   1   chr1_4254850     ZBoe    A    G        1      2        2 
   1   chr1_4254850     ZGre    A    G        1      2        2 
   1   chr1_4254850     ZHar    A    G        1      2        2 
   1   chr1_4254850   Sample    A    G        0      0        2 
   1   chr1_4260253     AAsi    T    G        0      0        2 
   1   chr1_4260253     AKia    T    G        0      0        2 
   1   chr1_4260253     AOna    T    G        0      0        2 
   1   chr1_4260253     ASom    T    G        0      0        2 
   1   chr1_4260253     HCab    T    G        0      0        2 
   1   chr1_4260253     HPrz    T    G        0      0        2 
   1   chr1_4260253     ZBoe    T    G      0.5      1        2 
   1   chr1_4260253     ZGre    T    G        0      0        2 
   1   chr1_4260253     ZHar    T    G        0      0        2 
   1   chr1_4260253   Sample    T    G        0      0        2 
   1   chr1_4260661     AAsi    G    A        0      0        2 
   1   chr1_4260661     AKia    G    A        0      0        2 
   1   chr1_4260661     AOna    G    A        0      0        2 
   1   chr1_4260661     ASom    G    A        0      0        2 
   1   chr1_4260661     HCab    G    A        1      2        2 
   1   chr1_4260661     HPrz    G    A        1      2        2 
   1   chr1_4260661     ZBoe    G    A        0      0        2 
   1   chr1_4260661     ZGre    G    A        0      0        2 
   1   chr1_4260661     ZHar    G    A        0      0        2 
   1   chr1_4260661   Sample    G    A        0      0        2 
   1   chr1_4261309     AAsi    C    T        0      0        2 
   1   chr1_4261309     AKia    C    T        0      0        2 
   1   chr1_4261309     AOna    C    T        0      0        2 
   1   chr1_4261309     ASom    C    T        0      0        2 
   1   chr1_4261309     HCab    C    T        0      0        2 
   1   chr1_4261309     HPrz    C    T        0      0        2 
   1   chr1_4261309     ZBoe    C    T        0      0        2 
   1   chr1_4261309     ZGre    C    T        1      2        2 
   1   chr1_4261309     ZHar    C    T        0      0        2 
   1   chr1_4261309   Sample    C    T        0      0        2 
   1   chr1_4267158     AAsi    T    C      0.5      1        2 
   1   chr1_4267158     AKia    T    C        0      0        2 
   1   chr1_4267158     AOna    T    C        0      0        2 
   1   chr1_4267158     ASom    T    C        0      0        2 
   1   chr1_4267158     HCab    T    C        0      0        2 
   1   chr1_4267158     HPrz    T    C        0      0        2 
   1   chr1_4267158     ZBoe    T    C        0      0        2 
   1   chr1_4267158     ZGre    T    C        0      0        2 
   1   chr1_4267158     ZHar    T    C        0      0        2 
   1   chr1_4267158   Sample    T    C        0      0        2 
   1   chr1_4269562     AAsi    C    T        0      0        2 
   1   chr1_4269562     AKia    C    T        0      0        2 
   1   chr1_4269562     AOna    C    T        0      0        2 
   1   chr1_4269562     ASom    C    T        0      0        2 
   1   chr1_4269562     HCab    C    T        0      0        2 
   1   chr1_4269562     HPrz    C    T        0      0        2 
   1   chr1_4269562     ZBoe    C    T        0      0        2 
   1   chr1_4269562     ZGre    C    T        1      2        2 
   1   chr1_4269562     ZHar    C    T        0      0        2 
   1   chr1_4269562   Sample    C    T        0      0        2 
   1   chr1_4271149     AAsi    T    C        0      0        2 
   1   chr1_4271149     AKia    T    C        0      0        2 
   1   chr1_4271149     AOna    T    C        0      0        2 
   1   chr1_4271149     ASom    T    C        0      0        2 
   1   chr1_4271149     HCab    T    C        0      0        2 
   1   chr1_4271149     HPrz    T    C        0      0        2 
   1   chr1_4271149     ZBoe    T    C      0.5      1        2 
   1   chr1_4271149     ZGre    T    C        0      0        2 
   1   chr1_4271149     ZHar    T    C        0      0        2 
   1   chr1_4271149   Sample    T    C        0      0        2 
   1   chr1_4273433     AAsi    T    C        0      0        2 
   1   chr1_4273433     AKia    T    C        0      0        2 
   1   chr1_4273433     AOna    T    C        0      0        2 
   1   chr1_4273433     ASom    T    C      0.5      1        2 
   1   chr1_4273433     HCab    T    C        0      0        2 
   1   chr1_4273433     HPrz    T    C        0      0        2 
   1   chr1_4273433     ZBoe    T    C        0      0        2 
   1   chr1_4273433     ZGre    T    C        0      0        2 
   1   chr1_4273433     ZHar    T    C        0      0        2 
   1   chr1_4273433   Sample    T    C        0      0        2 
   1   chr1_4278257     AAsi    G    C        0      0        2 
   1   chr1_4278257     AKia    G    C        0      0        2 
   1   chr1_4278257     AOna    G    C        0      0        2 
   1   chr1_4278257     ASom    G    C      0.5      1        2 
   1   chr1_4278257     HCab    G    C        0      0        2 
   1   chr1_4278257     HPrz    G    C        0      0        2 
   1   chr1_4278257     ZBoe    G    C        0      0        2 
   1   chr1_4278257     ZGre    G    C        0      0        2 
   1   chr1_4278257     ZHar    G    C        0      0        2 
   1   chr1_4278257   Sample    G    C        0      0        2 
   1   chr1_4286796     AAsi    A    G        0      0        2 
   1   chr1_4286796     AKia    A    G        0      0        2 
   1   chr1_4286796     AOna    A    G        0      0        2 
   1   chr1_4286796     ASom    A    G        0      0        2 
   1   chr1_4286796     HCab    A    G        0      0        2 
   1   chr1_4286796     HPrz    A    G        0      0        2 
   1   chr1_4286796     ZBoe    A    G      0.5      1        2 
   1   chr1_4286796     ZGre    A    G        0      0        2 
   1   chr1_4286796     ZHar    A    G        0      0        2 
   1   chr1_4286796   Sample    A    G        0      0        2 
   1   chr1_4293622     AAsi    C    T        0      0        2 
   1   chr1_4293622     AKia    C    T        1      2        2 
   1   chr1_4293622     AOna    C    T        0      0        2 
   1   chr1_4293622     ASom    C    T        0      0        2 
   1   chr1_4293622     HCab    C    T        0      0        2 
   1   chr1_4293622     HPrz    C    T        0      0        2 
   1   chr1_4293622     ZBoe    C    T        0      0        2 
   1   chr1_4293622     ZGre    C    T        0      0        2 
   1   chr1_4293622     ZHar    C    T        0      0        2 
   1   chr1_4293622   Sample    C    T        0      0        2 
   1   chr1_4293812     AAsi    T    C        0      0        2 
   1   chr1_4293812     AKia    T    C        1      2        2 
   1   chr1_4293812     AOna    T    C        1      2        2 
   1   chr1_4293812     ASom    T    C        0      0        2 
   1   chr1_4293812     HCab    T    C        0      0        2 
   1   chr1_4293812     HPrz    T    C        0      0        2 
   1   chr1_4293812     ZBoe    T    C        0      0        2 
   1   chr1_4293812     ZGre    T    C        0      0        2 
   1   chr1_4293812     ZHar    T    C        0      0        2 
   1   chr1_4293812   Sample    T    C        0      0        2 
   1   chr1_4295412     AAsi    T    A        0      0        2 
   1   chr1_4295412     AKia    T    A        0      0        2 
   1   chr1_4295412     AOna    T    A        0      0        2 
   1   chr1_4295412     ASom    T    A        0      0        2 
   1   chr1_4295412     HCab    T    A        0      0        2 
   1   chr1_4295412     HPrz    T    A        0      0        2 
   1   chr1_4295412     ZBoe    T    A        0      0        2 
   1   chr1_4295412     ZGre    T    A        1      2        2 
   1   chr1_4295412     ZHar    T    A        0      0        2 
   1   chr1_4295412   Sample    T    A        0      0        2 
   1   chr1_4305293     AAsi    C    G        0      0        2 
   1   chr1_4305293     AKia    C    G        0      0        2 
   1   chr1_4305293     AOna    C    G        0      0        2 
   1   chr1_4305293     ASom    C    G        0      0        2 
   1   chr1_4305293     HCab    C    G        0      0        2 
   1   chr1_4305293     HPrz    C    G        0      0        2 
   1   chr1_4305293     ZBoe    C    G      0.5      1        2 
   1   chr1_4305293     ZGre    C    G        0      0        2 
   1   chr1_4305293     ZHar    C    G        0      0        2 
   1   chr1_4305293   Sample    C    G        0      0        2 
   1   chr1_4322253     AAsi    A    G        0      0        2 
   1   chr1_4322253     AKia    A    G        0      0        2 
   1   chr1_4322253     AOna    A    G        0      0        2 
   1   chr1_4322253     ASom    A    G        0      0        2 
   1   chr1_4322253     HCab    A    G        0      0        2 
   1   chr1_4322253     HPrz    A    G        0      0        2 
   1   chr1_4322253     ZBoe    A    G        0      0        2 
   1   chr1_4322253     ZGre    A    G        0      0        2 
   1   chr1_4322253     ZHar    A    G        1      2        2 
   1   chr1_4322253   Sample    A    G        0      0        2 
   1   chr1_4331563     AAsi    C    T        0      0        2 
   1   chr1_4331563     AKia    C    T        0      0        2 
   1   chr1_4331563     AOna    C    T        0      0        2 
   1   chr1_4331563     ASom    C    T        0      0        2 
   1   chr1_4331563     HCab    C    T      0.5      1        2 
   1   chr1_4331563     HPrz    C    T        0      0        2 
   1   chr1_4331563     ZBoe    C    T        0      0        2 
   1   chr1_4331563     ZGre    C    T        0      0        2 
   1   chr1_4331563     ZHar    C    T        0      0        2 
   1   chr1_4331563   Sample    C    T        0      0        2 
   1   chr1_4333434     AAsi    C    G        0      0        2 
   1   chr1_4333434     AKia    C    G        0      0        2 
   1   chr1_4333434     AOna    C    G        0      0        2 
   1   chr1_4333434     ASom    C    G        0      0        2 
   1   chr1_4333434     HCab    C    G        0      0        2 
   1   chr1_4333434     HPrz    C    G        0      0        2 
   1   chr1_4333434     ZBoe    C    G      0.5      1        2 
   1   chr1_4333434     ZGre    C    G        0      0        2 
   1   chr1_4333434     ZHar    C    G        0      0        2 
   1   chr1_4333434   Sample    C    G        0      0        2 
   1   chr1_4335975     AAsi    G    A        0      0        2 
   1   chr1_4335975     AKia    G    A        0      0        2 
   1   chr1_4335975     AOna    G    A        0      0        2 
   1   chr1_4335975     ASom    G    A        0      0        2 
   1   chr1_4335975     HCab    G    A      0.5      1        2 
   1   chr1_4335975     HPrz    G    A        0      0        2 
   1   chr1_4335975     ZBoe    G    A        0      0        2 
   1   chr1_4335975     ZGre    G    A        0      0        2 
   1   chr1_4335975     ZHar    G    A        0      0        2 
   1   chr1_4335975   Sample    G    A        0      0        2 
   1   chr1_4344259     AAsi    G    T        0      0        2 
   1   chr1_4344259     AKia    G    T        0      0        2 
   1   chr1_4344259     AOna    G    T        0      0        2 
   1   chr1_4344259     ASom    G    T        0      0        2 
   1   chr1_4344259     HCab    G    T        0      0        2 
   1   chr1_4344259     HPrz    G    T        0      0        2 
   1   chr1_4344259     ZBoe    G    T      0.5      1        2 
   1   chr1_4344259     ZGre    G    T        0      0        2 
   1   chr1_4344259     ZHar    G    T        0      0        2 
   1   chr1_4344259   Sample    G    T        0      0        2 
   1   chr1_4349985     AAsi    G    A        0      0        2 
   1   chr1_4349985     AKia    G    A        1      2        2 
   1   chr1_4349985     AOna    G    A      0.5      1        2 
   1   chr1_4349985     ASom    G    A        0      0        2 
   1   chr1_4349985     HCab    G    A        0      0        2 
   1   chr1_4349985     HPrz    G    A        0      0        2 
   1   chr1_4349985     ZBoe    G    A        0      0        2 
   1   chr1_4349985     ZGre    G    A        0      0        2 
   1   chr1_4349985     ZHar    G    A        0      0        2 
   1   chr1_4349985   Sample    G    A        0      0        2 
   1   chr1_4360113     AAsi    A    C        0      0        2 
   1   chr1_4360113     AKia    A    C        0      0        2 
   1   chr1_4360113     AOna    A    C        0      0        2 
   1   chr1_4360113     ASom    A    C        0      0        2 
   1   chr1_4360113     HCab    A    C        0      0        2 
   1   chr1_4360113     HPrz    A    C        0      0        2 
   1   chr1_4360113     ZBoe    A    C      0.5      1        2 
   1   chr1_4360113     ZGre    A    C        0      0        2 
   1   chr1_4360113     ZHar    A    C        0      0        2 
   1   chr1_4360113   Sample    A    C        0      0        2 
   1   chr1_4364315     AAsi    G    A        0      0        2 
   1   chr1_4364315     AKia    G    A        0      0        2 
   1   chr1_4364315     AOna    G    A        0      0        2 
   1   chr1_4364315     ASom    G    A        0      0        2 
   1   chr1_4364315     HCab    G    A        1      2        2 
   1   chr1_4364315     HPrz    G    A        1      2        2 
   1   chr1_4364315     ZBoe    G    A        0      0        2 
   1   chr1_4364315     ZGre    G    A        0      0        2 
   1   chr1_4364315     ZHar    G    A        0      0        2 
   1   chr1_4364315   Sample    G    A        0      0        2 
   1   chr1_4366384     AAsi    T    C        0      0        2 
   1   chr1_4366384     AKia    T    C        1      2        2 
   1   chr1_4366384     AOna    T    C        0      0        2 
   1   chr1_4366384     ASom    T    C        0      0        2 
   1   chr1_4366384     HCab    T    C        1      2        2 
   1   chr1_4366384     HPrz    T    C        1      2        2 
   1   chr1_4366384     ZBoe    T    C        0      0        2 
   1   chr1_4366384     ZGre    T    C        0      0        2 
   1   chr1_4366384     ZHar    T    C        0      0        2 
   1   chr1_4366384   Sample    T    C        0      0        2 
   1   chr1_4367182     AAsi    C    G        0      0        2 
   1   chr1_4367182     AKia    C    G        0      0        2 
   1   chr1_4367182     AOna    C    G        0      0        2 
   1   chr1_4367182     ASom    C    G        0      0        2 
   1   chr1_4367182     HCab    C    G        1      2        2 
   1   chr1_4367182     HPrz    C    G        1      2        2 
   1   chr1_4367182     ZBoe    C    G        0      0        2 
   1   chr1_4367182     ZGre    C    G        0      0        2 
   1   chr1_4367182     ZHar    C    G        0      0        2 
   1   chr1_4367182   Sample    C    G        0      0        2 
   1   chr1_4368785     AAsi    C    T        0      0        2 
   1   chr1_4368785     AKia    C    T        1      2        2 
   1   chr1_4368785     AOna    C    T        0      0        2 
   1   chr1_4368785     ASom    C    T        0      0        2 
   1   chr1_4368785     HCab    C    T        0      0        2 
   1   chr1_4368785     HPrz    C    T        0      0        2 
   1   chr1_4368785     ZBoe    C    T        1      2        2 
   1   chr1_4368785     ZGre    C    T        0      0        2 
   1   chr1_4368785     ZHar    C    T        0      0        2 
   1   chr1_4368785   Sample    C    T        0      0        2 
   1   chr1_4369172     AAsi    T    G        0      0        2 
   1   chr1_4369172     AKia    T    G        0      0        2 
   1   chr1_4369172     AOna    T    G        1      2        2 
   1   chr1_4369172     ASom    T    G        0      0        2 
   1   chr1_4369172     HCab    T    G        0      0        2 
   1   chr1_4369172     HPrz    T    G        0      0        2 
   1   chr1_4369172     ZBoe    T    G        0      0        2 
   1   chr1_4369172     ZGre    T    G        0      0        2 
   1   chr1_4369172     ZHar    T    G        0      0        2 
   1   chr1_4369172   Sample    T    G        0      0        2 
   1   chr1_4374032     AAsi    C    T        0      0        2 
   1   chr1_4374032     AKia    C    T        0      0        2 
   1   chr1_4374032     AOna    C    T        0      0        2 
   1   chr1_4374032     ASom    C    T        0      0        2 
   1   chr1_4374032     HCab    C    T        0      0        2 
   1   chr1_4374032     HPrz    C    T        1      2        2 
   1   chr1_4374032     ZBoe    C    T        0      0        2 
   1   chr1_4374032     ZGre    C    T        0      0        2 
   1   chr1_4374032     ZHar    C    T        0      0        2 
   1   chr1_4374032   Sample    C    T        0      0        2 
   1   chr1_4379688     AAsi    G    C        0      0        2 
   1   chr1_4379688     AKia    G    C        1      2        2 
   1   chr1_4379688     AOna    G    C      0.5      1        2 
   1   chr1_4379688     ASom    G    C        0      0        2 
   1   chr1_4379688     HCab    G    C        0      0        2 
   1   chr1_4379688     HPrz    G    C        0      0        2 
   1   chr1_4379688     ZBoe    G    C        0      0        2 
   1   chr1_4379688     ZGre    G    C        0      0        2 
   1   chr1_4379688     ZHar    G    C        0      0        2 
   1   chr1_4379688   Sample    G    C        0      0        2 
   1   chr1_4382229     AAsi    G    A        0      0        2 
   1   chr1_4382229     AKia    G    A        1      2        2 
   1   chr1_4382229     AOna    G    A      0.5      1        2 
   1   chr1_4382229     ASom    G    A        0      0        2 
   1   chr1_4382229     HCab    G    A        0      0        2 
   1   chr1_4382229     HPrz    G    A        0      0        2 
   1   chr1_4382229     ZBoe    G    A        0      0        2 
   1   chr1_4382229     ZGre    G    A        0      0        2 
   1   chr1_4382229     ZHar    G    A        0      0        2 
   1   chr1_4382229   Sample    G    A        0      0        2 
   1   chr1_4382954     AAsi    A    C        0      0        2 
   1   chr1_4382954     AKia    A    C        0      0        2 
   1   chr1_4382954     AOna    A    C        0      0        2 
   1   chr1_4382954     ASom    A    C        0      0        2 
   1   chr1_4382954     HCab    A    C        0      0        2 
   1   chr1_4382954     HPrz    A    C        0      0        2 
   1   chr1_4382954     ZBoe    A    C        1      2        2 
   1   chr1_4382954     ZGre    A    C        0      0        2 
   1   chr1_4382954     ZHar    A    C        0      0        2 
   1   chr1_4382954   Sample    A    C        0      0        2 
   1   chr1_4383134     AAsi    G    A        0      0        2 
   1   chr1_4383134     AKia    G    A        0      0        2 
   1   chr1_4383134     AOna    G    A        0      0        2 
   1   chr1_4383134     ASom    G    A        0      0        2 
   1   chr1_4383134     HCab    G    A        0      0        2 
   1   chr1_4383134     HPrz    G    A        0      0        2 
   1   chr1_4383134     ZBoe    G    A        0      0        2 
   1   chr1_4383134     ZGre    G    A      0.5      1        2 
   1   chr1_4383134     ZHar    G    A        0      0        2 
   1   chr1_4383134   Sample    G    A        0      0        2 
   1   chr1_4398644     AAsi    T    C        0      0        2 
   1   chr1_4398644     AKia    T    C        0      0        2 
   1   chr1_4398644     AOna    T    C      0.5      1        2 
   1   chr1_4398644     ASom    T    C        0      0        2 
   1   chr1_4398644     HCab    T    C        0      0        2 
   1   chr1_4398644     HPrz    T    C        0      0        2 
   1   chr1_4398644     ZBoe    T    C        0      0        2 
   1   chr1_4398644     ZGre    T    C        0      0        2 
   1   chr1_4398644     ZHar    T    C        0      0        2 
   1   chr1_4398644   Sample    T    C        0      0        2 
   1   chr1_4405767     AAsi    T    C        0      0        2 
   1   chr1_4405767     AKia    T    C        0      0        2 
   1   chr1_4405767     AOna    T    C        0      0        2 
   1   chr1_4405767     ASom    T    C        0      0        2 
   1   chr1_4405767     HCab    T    C        0      0        2 
   1   chr1_4405767     HPrz    T    C        0      0        2 
   1   chr1_4405767     ZBoe    T    C        0      0        2 
   1   chr1_4405767     ZGre    T    C      0.5      1        2 
   1   chr1_4405767     ZHar    T    C        0      0        2 
   1   chr1_4405767   Sample    T    C        0      0        2 
   1   chr1_4406923     AAsi    A    G        0      0        2 
   1   chr1_4406923     AKia    A    G        0      0        2 
   1   chr1_4406923     AOna    A    G        0      0        2 
   1   chr1_4406923     ASom    A    G        0      0        2 
   1   chr1_4406923     HCab    A    G        0      0        2 
   1   chr1_4406923     HPrz    A    G        0      0        2 
   1   chr1_4406923     ZBoe    A    G        1      2        2 
   1   chr1_4406923     ZGre    A    G        0      0        2 
   1   chr1_4406923     ZHar    A    G        0      0        2 
   1   chr1_4406923   Sample    A    G        0      0        2 
   1   chr1_4409694     AAsi    A    G        0      0        2 
   1   chr1_4409694     AKia    A    G        0      0        2 
   1   chr1_4409694     AOna    A    G      0.5      1        2 
   1   chr1_4409694     ASom    A    G        0      0        2 
   1   chr1_4409694     HCab    A    G        0      0        2 
   1   chr1_4409694     HPrz    A    G        0      0        2 
   1   chr1_4409694     ZBoe    A    G        0      0        2 
   1   chr1_4409694     ZGre    A    G        0      0        2 
   1   chr1_4409694     ZHar    A    G        0      0        2 
   1   chr1_4409694   Sample    A    G        0      0        2 
   1   chr1_4418516     AAsi    G    A        0      0        2 
   1   chr1_4418516     AKia    G    A        0      0        2 
   1   chr1_4418516     AOna    G    A        0      0        2 
   1   chr1_4418516     ASom    G    A        0      0        2 
   1   chr1_4418516     HCab    G    A        1      2        2 
   1   chr1_4418516     HPrz    G    A        1      2        2 
   1   chr1_4418516     ZBoe    G    A        0      0        2 
   1   chr1_4418516     ZGre    G    A        0      0        2 
   1   chr1_4418516     ZHar    G    A        0      0        2 
   1   chr1_4418516   Sample    G    A        0      0        2 
   1   chr1_4429340     AAsi    A    G      0.5      1        2 
   1   chr1_4429340     AKia    A    G        0      0        2 
   1   chr1_4429340     AOna    A    G        0      0        2 
   1   chr1_4429340     ASom    A    G        0      0        2 
   1   chr1_4429340     HCab    A    G        0      0        2 
   1   chr1_4429340     HPrz    A    G        0      0        2 
   1   chr1_4429340     ZBoe    A    G        0      0        2 
   1   chr1_4429340     ZGre    A    G        0      0        2 
   1   chr1_4429340     ZHar    A    G        0      0        2 
   1   chr1_4429340   Sample    A    G        0      0        2 
   1   chr1_4430638     AAsi    G    C        0      0        2 
   1   chr1_4430638     AKia    G    C      0.5      1        2 
   1   chr1_4430638     AOna    G    C        0      0        2 
   1   chr1_4430638     ASom    G    C        0      0        2 
   1   chr1_4430638     HCab    G    C        0      0        2 
   1   chr1_4430638     HPrz    G    C        0      0        2 
   1   chr1_4430638     ZBoe    G    C        0      0        2 
   1   chr1_4430638     ZGre    G    C        0      0        2 
   1   chr1_4430638     ZHar    G    C        0      0        2 
   1   chr1_4430638   Sample    G    C        0      0        2 
   1   chr1_4432358     AAsi    G    A        0      0        2 
   1   chr1_4432358     AKia    G    A        0      0        2 
   1   chr1_4432358     AOna    G    A      0.5      1        2 
   1   chr1_4432358     ASom    G    A        0      0        2 
   1   chr1_4432358     HCab    G    A        0      0        2 
   1   chr1_4432358     HPrz    G    A        0      0        2 
   1   chr1_4432358     ZBoe    G    A        0      0        2 
   1   chr1_4432358     ZGre    G    A        0      0        2 
   1   chr1_4432358     ZHar    G    A        0      0        2 
   1   chr1_4432358   Sample    G    A        0      0        2 
   1   chr1_4448773     AAsi    A    G        0      0        2 
   1   chr1_4448773     AKia    A    G        0      0        2 
   1   chr1_4448773     AOna    A    G        0      0        2 
   1   chr1_4448773     ASom    A    G        0      0        2 
   1   chr1_4448773     HCab    A    G        1      2        2 
   1   chr1_4448773     HPrz    A    G        1      2        2 
   1   chr1_4448773     ZBoe    A    G        0      0        2 
   1   chr1_4448773     ZGre    A    G        0      0        2 
   1   chr1_4448773     ZHar    A    G        0      0        2 
   1   chr1_4448773   Sample    A    G        0      0        2 
   1   chr1_4450010     AAsi    C    T        0      0        2 
   1   chr1_4450010     AKia    C    T        0      0        2 
   1   chr1_4450010     AOna    C    T        0      0        2 
   1   chr1_4450010     ASom    C    T        0      0        2 
   1   chr1_4450010     HCab    C    T        0      0        2 
   1   chr1_4450010     HPrz    C    T        0      0        2 
   1   chr1_4450010     ZBoe    C    T        1      2        2 
   1   chr1_4450010     ZGre    C    T        1      2        2 
   1   chr1_4450010     ZHar    C    T        1      2        2 
   1   chr1_4450010   Sample    C    T        0      0        2 
   1   chr1_4450855     AAsi    A    C        0      0        2 
   1   chr1_4450855     AKia    A    C        0      0        2 
   1   chr1_4450855     AOna    A    C        0      0        2 
   1   chr1_4450855     ASom    A    C        0      0        2 
   1   chr1_4450855     HCab    A    C        0      0        2 
   1   chr1_4450855     HPrz    A    C        0      0        2 
   1   chr1_4450855     ZBoe    A    C        0      0        2 
   1   chr1_4450855     ZGre    A    C        1      2        2 
   1   chr1_4450855     ZHar    A    C        0      0        2 
   1   chr1_4450855   Sample    A    C        0      0        2 
   1   chr1_4462396     AAsi    G    A        0      0        2 
   1   chr1_4462396     AKia    G    A        0      0        2 
   1   chr1_4462396     AOna    G    A        0      0        2 
   1   chr1_4462396     ASom    G    A        0      0        2 
   1   chr1_4462396     HCab    G    A      0.5      1        2 
   1   chr1_4462396     HPrz    G    A        0      0        2 
   1   chr1_4462396     ZBoe    G    A        0      0        2 
   1   chr1_4462396     ZGre    G    A        0      0        2 
   1   chr1_4462396     ZHar    G    A        0      0        2 
   1   chr1_4462396   Sample    G    A        0      0        2 
   1   chr1_4468799     AAsi    T    G        0      0        2 
   1   chr1_4468799     AKia    T    G        0      0        2 
   1   chr1_4468799     AOna    T    G      0.5      1        2 
   1   chr1_4468799     ASom    T    G        0      0        2 
   1   chr1_4468799     HCab    T    G        0      0        2 
   1   chr1_4468799     HPrz    T    G        0      0        2 
   1   chr1_4468799     ZBoe    T    G        0      0        2 
   1   chr1_4468799     ZGre    T    G        0      0        2 
   1   chr1_4468799     ZHar    T    G        0      0        2 
   1   chr1_4468799   Sample    T    G        0      0        2 
   1   chr1_4470277     AAsi    A    C        0      0        2 
   1   chr1_4470277     AKia    A    C        0      0        2 
   1   chr1_4470277     AOna    A    C        0      0        2 
   1   chr1_4470277     ASom    A    C        0      0        2 
   1   chr1_4470277     HCab    A    C      0.5      1        2 
   1   chr1_4470277     HPrz    A    C        1      2        2 
   1   chr1_4470277     ZBoe    A    C        0      0        2 
   1   chr1_4470277     ZGre    A    C        0      0        2 
   1   chr1_4470277     ZHar    A    C        0      0        2 
   1   chr1_4470277   Sample    A    C        0      0        2 
   1   chr1_4471553     AAsi    T    C        0      0        2 
   1   chr1_4471553     AKia    T    C        0      0        2 
   1   chr1_4471553     AOna    T    C        0      0        2 
   1   chr1_4471553     ASom    T    C        1      2        2 
   1   chr1_4471553     HCab    T    C        0      0        2 
   1   chr1_4471553     HPrz    T    C        0      0        2 
   1   chr1_4471553     ZBoe    T    C      0.5      1        2 
   1   chr1_4471553     ZGre    T    C        0      0        2 
   1   chr1_4471553     ZHar    T    C        0      0        2 
   1   chr1_4471553   Sample    T    C        0      0        2 
   1   chr1_4477695     AAsi    T    C        0      0        2 
   1   chr1_4477695     AKia    T    C        0      0        2 
   1   chr1_4477695     AOna    T    C        0      0        2 
   1   chr1_4477695     ASom    T    C        0      0        2 
   1   chr1_4477695     HCab    T    C      0.5      1        2 
   1   chr1_4477695     HPrz    T    C        0      0        2 
   1   chr1_4477695     ZBoe    T    C        0      0        2 
   1   chr1_4477695     ZGre    T    C        0      0        2 
   1   chr1_4477695     ZHar    T    C        0      0        2 
   1   chr1_4477695   Sample    T    C        0      0        2 
   1   chr1_4481842     AAsi    A    G        0      0        2 
   1   chr1_4481842     AKia    A    G        0      0        2 
   1   chr1_4481842     AOna    A    G      0.5      1        2 
   1   chr1_4481842     ASom    A    G        0      0        2 
   1   chr1_4481842     HCab    A    G        0      0        2 
   1   chr1_4481842     HPrz    A    G        0      0        2 
   1   chr1_4481842     ZBoe    A    G        0      0        2 
   1   chr1_4481842     ZGre    A    G        0      0        2 
   1   chr1_4481842     ZHar    A    G        0      0        2 
   1   chr1_4481842   Sample    A    G        0      0        2 
   1   chr1_4495766     AAsi    T    G        0      0        2 
   1   chr1_4495766     AKia    T    G        0      0        2 
   1   chr1_4495766     AOna    T    G        1      2        2 
   1   chr1_4495766     ASom    T    G        0      0        2 
   1   chr1_4495766     HCab    T    G        0      0        2 
   1   chr1_4495766     HPrz    T    G        0      0        2 
   1   chr1_4495766     ZBoe    T    G        0      0        2 
   1   chr1_4495766     ZGre    T    G        0      0        2 
   1   chr1_4495766     ZHar    T    G        0      0        2 
   1   chr1_4495766   Sample    T    G        0      0        2 
   1   chr1_4501591     AAsi    G    A      0.5      1        2 
   1   chr1_4501591     AKia    G    A        0      0        2 
   1   chr1_4501591     AOna    G    A        0      0        2 
   1   chr1_4501591     ASom    G    A        1      2        2 
   1   chr1_4501591     HCab    G    A        0      0        2 
   1   chr1_4501591     HPrz    G    A        0      0        2 
   1   chr1_4501591     ZBoe    G    A        0      0        2 
   1   chr1_4501591     ZGre    G    A        0      0        2 
   1   chr1_4501591     ZHar    G    A        0      0        2 
   1   chr1_4501591   Sample    G    A        0      0        2 
   1   chr1_4503358     AAsi    C    G        0      0        2 
   1   chr1_4503358     AKia    C    G        0      0        2 
   1   chr1_4503358     AOna    C    G        1      2        2 
   1   chr1_4503358     ASom    C    G        0      0        2 
   1   chr1_4503358     HCab    C    G        0      0        2 
   1   chr1_4503358     HPrz    C    G        0      0        2 
   1   chr1_4503358     ZBoe    C    G        0      0        2 
   1   chr1_4503358     ZGre    C    G        0      0        2 
   1   chr1_4503358     ZHar    C    G        0      0        2 
   1   chr1_4503358   Sample    C    G        0      0        2 
   1   chr1_4506314     AAsi    A    C        0      0        2 
   1   chr1_4506314     AKia    A    C        0      0        2 
   1   chr1_4506314     AOna    A    C        0      0        2 
   1   chr1_4506314     ASom    A    C        0      0        2 
   1   chr1_4506314     HCab    A    C        0      0        2 
   1   chr1_4506314     HPrz    A    C        0      0        2 
   1   chr1_4506314     ZBoe    A    C      0.5      1        2 
   1   chr1_4506314     ZGre    A    C        0      0        2 
   1   chr1_4506314     ZHar    A    C        0      0        2 
   1   chr1_4506314   Sample    A    C        0      0        2 
   1   chr1_4510122     AAsi    A    G        0      0        2 
   1   chr1_4510122     AKia    A    G        0      0        2 
   1   chr1_4510122     AOna    A    G        1      2        2 
   1   chr1_4510122     ASom    A    G        0      0        2 
   1   chr1_4510122     HCab    A    G        0      0        2 
   1   chr1_4510122     HPrz    A    G        0      0        2 
   1   chr1_4510122     ZBoe    A    G        0      0        2 
   1   chr1_4510122     ZGre    A    G        0      0        2 
   1   chr1_4510122     ZHar    A    G        0      0        2 
   1   chr1_4510122   Sample    A    G        0      0        2 
   1   chr1_4513187     AAsi    T    C        0      0        2 
   1   chr1_4513187     AKia    T    C        1      2        2 
   1   chr1_4513187     AOna    T    C        0      0        2 
   1   chr1_4513187     ASom    T    C        0      0        2 
   1   chr1_4513187     HCab    T    C        0      0        2 
   1   chr1_4513187     HPrz    T    C        0      0        2 
   1   chr1_4513187     ZBoe    T    C        0      0        2 
   1   chr1_4513187     ZGre    T    C        0      0        2 
   1   chr1_4513187     ZHar    T    C        0      0        2 
   1   chr1_4513187   Sample    T    C        0      0        2 
   1   chr1_4515997     AAsi    T    C        0      0        2 
   1   chr1_4515997     AKia    T    C        0      0        2 
   1   chr1_4515997     AOna    T    C        0      0        2 
   1   chr1_4515997     ASom    T    C        0      0        2 
   1   chr1_4515997     HCab    T    C      0.5      1        2 
   1   chr1_4515997     HPrz    T    C        1      2        2 
   1   chr1_4515997     ZBoe    T    C        0      0        2 
   1   chr1_4515997     ZGre    T    C        0      0        2 
   1   chr1_4515997     ZHar    T    C        0      0        2 
   1   chr1_4515997   Sample    T    C        1      2        2 
   1   chr1_4519091     AAsi    G    T      0.5      1        2 
   1   chr1_4519091     AKia    G    T        0      0        2 
   1   chr1_4519091     AOna    G    T        0      0        2 
   1   chr1_4519091     ASom    G    T        0      0        2 
   1   chr1_4519091     HCab    G    T        0      0        2 
   1   chr1_4519091     HPrz    G    T        0      0        2 
   1   chr1_4519091     ZBoe    G    T        0      0        2 
   1   chr1_4519091     ZGre    G    T        0      0        2 
   1   chr1_4519091     ZHar    G    T        0      0        2 
   1   chr1_4519091   Sample    G    T        0      0        2 
   1   chr1_4524985     AAsi    G    A        0      0        2 
   1   chr1_4524985     AKia    G    A        0      0        2 
   1   chr1_4524985     AOna    G    A        0      0        2 
   1   chr1_4524985     ASom    G    A        0      0        2 
   1   chr1_4524985     HCab    G    A        0      0        2 
   1   chr1_4524985     HPrz    G    A        0      0        2 
   1   chr1_4524985     ZBoe    G    A      0.5      1        2 
   1   chr1_4524985     ZGre    G    A        0      0        2 
   1   chr1_4524985     ZHar    G    A        0      0        2 
   1   chr1_4524985   Sample    G    A        0      0        2 
   1   chr1_4526914     AAsi    A    G        1      2        2 
   1   chr1_4526914     AKia    A    G        0      0        2 
   1   chr1_4526914     AOna    A    G        0      0        2 
   1   chr1_4526914     ASom    A    G        1      2        2 
   1   chr1_4526914     HCab    A    G        0      0        2 
   1   chr1_4526914     HPrz    A    G        0      0        2 
   1   chr1_4526914     ZBoe    A    G        0      0        2 
   1   chr1_4526914     ZGre    A    G        0      0        2 
   1   chr1_4526914     ZHar    A    G        0      0        2 
   1   chr1_4526914   Sample    A    G        1      2        2 
   1   chr1_4527047     AAsi    G    A        0      0        2 
   1   chr1_4527047     AKia    G    A        0      0        2 
   1   chr1_4527047     AOna    G    A        0      0        2 
   1   chr1_4527047     ASom    G    A        0      0        2 
   1   chr1_4527047     HCab    G    A        0      0        2 
   1   chr1_4527047     HPrz    G    A        0      0        2 
   1   chr1_4527047     ZBoe    G    A        1      2        2 
   1   chr1_4527047     ZGre    G    A        1      2        2 
   1   chr1_4527047     ZHar    G    A        1      2        2 
   1   chr1_4527047   Sample    G    A        0      0        2 
   1   chr1_4545794     AAsi    T    C        0      0        2 
   1   chr1_4545794     AKia    T    C        0      0        2 
   1   chr1_4545794     AOna    T    C        0      0        2 
   1   chr1_4545794     ASom    T    C        0      0        2 
   1   chr1_4545794     HCab    T    C      0.5      1        2 
   1   chr1_4545794     HPrz    T    C        0      0        2 
   1   chr1_4545794     ZBoe    T    C        0      0        2 
   1   chr1_4545794     ZGre    T    C        0      0        2 
   1   chr1_4545794     ZHar    T    C        0      0        2 
   1   chr1_4545794   Sample    T    C        0      0        2 
   1   chr1_4546301     AAsi    T    G        0      0        2 
   1   chr1_4546301     AKia    T    G        0      0        2 
   1   chr1_4546301     AOna    T    G      0.5      1        2 
   1   chr1_4546301     ASom    T    G        0      0        2 
   1   chr1_4546301     HCab    T    G        0      0        2 
   1   chr1_4546301     HPrz    T    G        0      0        2 
   1   chr1_4546301     ZBoe    T    G        0      0        2 
   1   chr1_4546301     ZGre    T    G        0      0        2 
   1   chr1_4546301     ZHar    T    G        0      0        2 
   1   chr1_4546301   Sample    T    G        0      0        2 
   1   chr1_4546705     AAsi    C    G        1      2        2 
   1   chr1_4546705     AKia    C    G        0      0        2 
   1   chr1_4546705     AOna    C    G        0      0        2 
   1   chr1_4546705     ASom    C    G        1      2        2 
   1   chr1_4546705     HCab    C    G        0      0        2 
   1   chr1_4546705     HPrz    C    G        0      0        2 
   1   chr1_4546705     ZBoe    C    G        0      0        2 
   1   chr1_4546705     ZGre    C    G        0      0        2 
   1   chr1_4546705     ZHar    C    G        0      0        2 
   1   chr1_4546705   Sample    C    G        0      0        2 
   1   chr1_4553383     AAsi    G    C        0      0        2 
   1   chr1_4553383     AKia    G    C        0      0        2 
   1   chr1_4553383     AOna    G    C        0      0        2 
   1   chr1_4553383     ASom    G    C      0.5      1        2 
   1   chr1_4553383     HCab    G    C        0      0        2 
   1   chr1_4553383     HPrz    G    C        0      0        2 
   1   chr1_4553383     ZBoe    G    C        0      0        2 
   1   chr1_4553383     ZGre    G    C        0      0        2 
   1   chr1_4553383     ZHar    G    C        0      0        2 
   1   chr1_4553383   Sample    G    C        0      0        2 
   1   chr1_4553760     AAsi    A    G        1      2        2 
   1   chr1_4553760     AKia    A    G        0      0        2 
   1   chr1_4553760     AOna    A    G        0      0        2 
   1   chr1_4553760     ASom    A    G        1      2        2 
   1   chr1_4553760     HCab    A    G        0      0        2 
   1   chr1_4553760     HPrz    A    G        0      0        2 
   1   chr1_4553760     ZBoe    A    G        0      0        2 
   1   chr1_4553760     ZGre    A    G        0      0        2 
   1   chr1_4553760     ZHar    A    G        0      0        2 
   1   chr1_4553760   Sample    A    G        1      2        2 
   1   chr1_4554438     AAsi    G    A        0      0        2 
   1   chr1_4554438     AKia    G    A        0      0        2 
   1   chr1_4554438     AOna    G    A        0      0        2 
   1   chr1_4554438     ASom    G    A        0      0        2 
   1   chr1_4554438     HCab    G    A        1      2        2 
   1   chr1_4554438     HPrz    G    A        1      2        2 
   1   chr1_4554438     ZBoe    G    A        0      0        2 
   1   chr1_4554438     ZGre    G    A        0      0        2 
   1   chr1_4554438     ZHar    G    A        0      0        2 
   1   chr1_4554438   Sample    G    A        0      0        2 
   1   chr1_4556614     AAsi    T    C        0      0        2 
   1   chr1_4556614     AKia    T    C      0.5      1        2 
   1   chr1_4556614     AOna    T    C        0      0        2 
   1   chr1_4556614     ASom    T    C        0      0        2 
   1   chr1_4556614     HCab    T    C        0      0        2 
   1   chr1_4556614     HPrz    T    C        0      0        2 
   1   chr1_4556614     ZBoe    T    C        0      0        2 
   1   chr1_4556614     ZGre    T    C        0      0        2 
   1   chr1_4556614     ZHar    T    C        0      0        2 
   1   chr1_4556614   Sample    T    C        0      0        2 
   1   chr1_4557102     AAsi    A    C        0      0        2 
   1   chr1_4557102     AKia    A    C      0.5      1        2 
   1   chr1_4557102     AOna    A    C        0      0        2 
   1   chr1_4557102     ASom    A    C        0      0        2 
   1   chr1_4557102     HCab    A    C        0      0        2 
   1   chr1_4557102     HPrz    A    C        0      0        2 
   1   chr1_4557102     ZBoe    A    C        0      0        2 
   1   chr1_4557102     ZGre    A    C        0      0        2 
   1   chr1_4557102     ZHar    A    C        0      0        2 
   1   chr1_4557102   Sample    A    C        0      0        2 
   1   chr1_4563698     AAsi    G    A        0      0        2 
   1   chr1_4563698     AKia    G    A        0      0        2 
   1   chr1_4563698     AOna    G    A        0      0        2 
   1   chr1_4563698     ASom    G    A        0      0        2 
   1   chr1_4563698     HCab    G    A        0      0        2 
   1   chr1_4563698     HPrz    G    A        0      0        2 
   1   chr1_4563698     ZBoe    G    A        0      0        2 
   1   chr1_4563698     ZGre    G    A        1      2        2 
   1   chr1_4563698     ZHar    G    A        0      0        2 
   1   chr1_4563698   Sample    G    A        0      0        2 
   1   chr1_4566188     AAsi    G    A        1      2        2 
   1   chr1_4566188     AKia    G    A      0.5      1        2 
   1   chr1_4566188     AOna    G    A      0.5      1        2 
   1   chr1_4566188     ASom    G    A        1      2        2 
   1   chr1_4566188     HCab    G    A        0      0        2 
   1   chr1_4566188     HPrz    G    A        0      0        2 
   1   chr1_4566188     ZBoe    G    A        0      0        2 
   1   chr1_4566188     ZGre    G    A        0      0        2 
   1   chr1_4566188     ZHar    G    A        0      0        2 
   1   chr1_4566188   Sample    G    A        1      2        2 
   1   chr1_4569778     AAsi    G    C        0      0        2 
   1   chr1_4569778     AKia    G    C        0      0        2 
   1   chr1_4569778     AOna    G    C        0      0        2 
   1   chr1_4569778     ASom    G    C        0      0        2 
   1   chr1_4569778     HCab    G    C        0      0        2 
   1   chr1_4569778     HPrz    G    C        0      0        2 
   1   chr1_4569778     ZBoe    G    C        0      0        2 
   1   chr1_4569778     ZGre    G    C      0.5      1        2 
   1   chr1_4569778     ZHar    G    C        0      0        2 
   1   chr1_4569778   Sample    G    C        0      0        2 
   1   chr1_4578223     AAsi    G    A        0      0        2 
   1   chr1_4578223     AKia    G    A      0.5      1        2 
   1   chr1_4578223     AOna    G    A      0.5      1        2 
   1   chr1_4578223     ASom    G    A        0      0        2 
   1   chr1_4578223     HCab    G    A        0      0        2 
   1   chr1_4578223     HPrz    G    A        0      0        2 
   1   chr1_4578223     ZBoe    G    A        0      0        2 
   1   chr1_4578223     ZGre    G    A        0      0        2 
   1   chr1_4578223     ZHar    G    A        0      0        2 
   1   chr1_4578223   Sample    G    A        0      0        2 
   1   chr1_4579674     AAsi    A    G        0      0        2 
   1   chr1_4579674     AKia    A    G        0      0        2 
   1   chr1_4579674     AOna    A    G        0      0        2 
   1   chr1_4579674     ASom    A    G        0      0        2 
   1   chr1_4579674     HCab    A    G        0      0        2 
   1   chr1_4579674     HPrz    A    G        0      0        2 
   1   chr1_4579674     ZBoe    A    G        0      0        2 
   1   chr1_4579674     ZGre    A    G        1      2        2 
   1   chr1_4579674     ZHar    A    G        0      0        2 
   1   chr1_4579674   Sample    A    G        0      0        2 
   1   chr1_4580353     AAsi    G    A        0      0        2 
   1   chr1_4580353     AKia    G    A        0      0        2 
   1   chr1_4580353     AOna    G    A        0      0        2 
   1   chr1_4580353     ASom    G    A        0      0        2 
   1   chr1_4580353     HCab    G    A        0      0        2 
   1   chr1_4580353     HPrz    G    A        0      0        2 
   1   chr1_4580353     ZBoe    G    A        0      0        2 
   1   chr1_4580353     ZGre    G    A        1      2        2 
   1   chr1_4580353     ZHar    G    A        0      0        2 
   1   chr1_4580353   Sample    G    A        0      0        2 
   1   chr1_4584626     AAsi    C    T        0      0        2 
   1   chr1_4584626     AKia    C    T        0      0        2 
   1   chr1_4584626     AOna    C    T        0      0        2 
   1   chr1_4584626     ASom    C    T        0      0        2 
   1   chr1_4584626     HCab    C    T        0      0        2 
   1   chr1_4584626     HPrz    C    T        0      0        2 
   1   chr1_4584626     ZBoe    C    T        0      0        2 
   1   chr1_4584626     ZGre    C    T        0      0        2 
   1   chr1_4584626     ZHar    C    T      0.5      1        2 
   1   chr1_4584626   Sample    C    T        0      0        2 
   1   chr1_4586342     AAsi    A    C        0      0        2 
   1   chr1_4586342     AKia    A    C      0.5      1        2 
   1   chr1_4586342     AOna    A    C        0      0        2 
   1   chr1_4586342     ASom    A    C        0      0        2 
   1   chr1_4586342     HCab    A    C        0      0        2 
   1   chr1_4586342     HPrz    A    C        0      0        2 
   1   chr1_4586342     ZBoe    A    C        0      0        2 
   1   chr1_4586342     ZGre    A    C        0      0        2 
   1   chr1_4586342     ZHar    A    C        0      0        2 
   1   chr1_4586342   Sample    A    C        0      0        2 
   1   chr1_4594288     AAsi    T    C        0      0        2 
   1   chr1_4594288     AKia    T    C        0      0        2 
   1   chr1_4594288     AOna    T    C        0      0        2 
   1   chr1_4594288     ASom    T    C        0      0        2 
   1   chr1_4594288     HCab    T    C        0      0        2 
   1   chr1_4594288     HPrz    T    C        0      0        2 
   1   chr1_4594288     ZBoe    T    C        0      0        2 
   1   chr1_4594288     ZGre    T    C        1      2        2 
   1   chr1_4594288     ZHar    T    C        0      0        2 
   1   chr1_4594288   Sample    T    C        0      0        2 
   1   chr1_4594948     AAsi    T    G        0      0        2 
   1   chr1_4594948     AKia    T    G      0.5      1        2 
   1   chr1_4594948     AOna    T    G        0      0        2 
   1   chr1_4594948     ASom    T    G        0      0        2 
   1   chr1_4594948     HCab    T    G        0      0        2 
   1   chr1_4594948     HPrz    T    G        0      0        2 
   1   chr1_4594948     ZBoe    T    G        0      0        2 
   1   chr1_4594948     ZGre    T    G        0      0        2 
   1   chr1_4594948     ZHar    T    G        0      0        2 
   1   chr1_4594948   Sample    T    G        0      0        2 
   1   chr1_4604812     AAsi    C    T        0      0        2 
   1   chr1_4604812     AKia    C    T        0      0        2 
   1   chr1_4604812     AOna    C    T        0      0        2 
   1   chr1_4604812     ASom    C    T        0      0        2 
   1   chr1_4604812     HCab    C    T        1      2        2 
   1   chr1_4604812     HPrz    C    T        1      2        2 
   1   chr1_4604812     ZBoe    C    T        0      0        2 
   1   chr1_4604812     ZGre    C    T        0      0        2 
   1   chr1_4604812     ZHar    C    T        0      0        2 
   1   chr1_4604812   Sample    C    T        0      0        2 
   1   chr1_4606114     AAsi    G    T        1      2        2 
   1   chr1_4606114     AKia    G    T        1      2        2 
   1   chr1_4606114     AOna    G    T        1      2        2 
   1   chr1_4606114     ASom    G    T        1      2        2 
   1   chr1_4606114     HCab    G    T        0      0        2 
   1   chr1_4606114     HPrz    G    T        0      0        2 
   1   chr1_4606114     ZBoe    G    T        0      0        2 
   1   chr1_4606114     ZGre    G    T        0      0        2 
   1   chr1_4606114     ZHar    G    T        0      0        2 
   1   chr1_4606114   Sample    G    T        1      2        2 
   1   chr1_4615323     AAsi    A    G        0      0        2 
   1   chr1_4615323     AKia    A    G        0      0        2 
   1   chr1_4615323     AOna    A    G        0      0        2 
   1   chr1_4615323     ASom    A    G        0      0        2 
   1   chr1_4615323     HCab    A    G        0      0        2 
   1   chr1_4615323     HPrz    A    G        0      0        2 
   1   chr1_4615323     ZBoe    A    G        0      0        2 
   1   chr1_4615323     ZGre    A    G        0      0        2 
   1   chr1_4615323     ZHar    A    G        1      2        2 
   1   chr1_4615323   Sample    A    G        0      0        2 
   1   chr1_4618639     AAsi    A    G        0      0        2 
   1   chr1_4618639     AKia    A    G        0      0        2 
   1   chr1_4618639     AOna    A    G        0      0        2 
   1   chr1_4618639     ASom    A    G        0      0        2 
   1   chr1_4618639     HCab    A    G        0      0        2 
   1   chr1_4618639     HPrz    A    G        0      0        2 
   1   chr1_4618639     ZBoe    A    G        0      0        2 
   1   chr1_4618639     ZGre    A    G      0.5      1        2 
   1   chr1_4618639     ZHar    A    G        0      0        2 
   1   chr1_4618639   Sample    A    G        0      0        2 
   1   chr1_4620316     AAsi    G    A        0      0        2 
   1   chr1_4620316     AKia    G    A        0      0        2 
   1   chr1_4620316     AOna    G    A        0      0        2 
   1   chr1_4620316     ASom    G    A        0      0        2 
   1   chr1_4620316     HCab    G    A        1      2        2 
   1   chr1_4620316     HPrz    G    A        1      2        2 
   1   chr1_4620316     ZBoe    G    A        0      0        2 
   1   chr1_4620316     ZGre    G    A        0      0        2 
   1   chr1_4620316     ZHar    G    A        0      0        2 
   1   chr1_4620316   Sample    G    A        0      0        2 
   1   chr1_4624478     AAsi    T    C        0      0        2 
   1   chr1_4624478     AKia    T    C        0      0        2 
   1   chr1_4624478     AOna    T    C      0.5      1        2 
   1   chr1_4624478     ASom    T    C        0      0        2 
   1   chr1_4624478     HCab    T    C        0      0        2 
   1   chr1_4624478     HPrz    T    C        0      0        2 
   1   chr1_4624478     ZBoe    T    C        0      0        2 
   1   chr1_4624478     ZGre    T    C        0      0        2 
   1   chr1_4624478     ZHar    T    C        0      0        2 
   1   chr1_4624478   Sample    T    C        0      0        2 
   1   chr1_4630136     AAsi    G    A        0      0        2 
   1   chr1_4630136     AKia    G    A        0      0        2 
   1   chr1_4630136     AOna    G    A        0      0        2 
   1   chr1_4630136     ASom    G    A        0      0        2 
   1   chr1_4630136     HCab    G    A        0      0        2 
   1   chr1_4630136     HPrz    G    A        0      0        2 
   1   chr1_4630136     ZBoe    G    A        0      0        2 
   1   chr1_4630136     ZGre    G    A        1      2        2 
   1   chr1_4630136     ZHar    G    A        1      2        2 
   1   chr1_4630136   Sample    G    A        0      0        2 
   1   chr1_4630897     AAsi    G    A        0      0        2 
   1   chr1_4630897     AKia    G    A        0      0        2 
   1   chr1_4630897     AOna    G    A        0      0        2 
   1   chr1_4630897     ASom    G    A        1      2        2 
   1   chr1_4630897     HCab    G    A        0      0        2 
   1   chr1_4630897     HPrz    G    A        0      0        2 
   1   chr1_4630897     ZBoe    G    A        0      0        2 
   1   chr1_4630897     ZGre    G    A        0      0        2 
   1   chr1_4630897     ZHar    G    A        0      0        2 
   1   chr1_4630897   Sample    G    A        0      0        2 
   1   chr1_4631541     AAsi    C    A        0      0        2 
   1   chr1_4631541     AKia    C    A        0      0        2 
   1   chr1_4631541     AOna    C    A        0      0        2 
   1   chr1_4631541     ASom    C    A        0      0        2 
   1   chr1_4631541     HCab    C    A        0      0        2 
   1   chr1_4631541     HPrz    C    A        0      0        2 
   1   chr1_4631541     ZBoe    C    A        1      2        2 
   1   chr1_4631541     ZGre    C    A        0      0        2 
   1   chr1_4631541     ZHar    C    A        0      0        2 
   1   chr1_4631541   Sample    C    A        0      0        2 
   1   chr1_4641687     AAsi    A    G        0      0        2 
   1   chr1_4641687     AKia    A    G        0      0        2 
   1   chr1_4641687     AOna    A    G        0      0        2 
   1   chr1_4641687     ASom    A    G        0      0        2 
   1   chr1_4641687     HCab    A    G        0      0        2 
   1   chr1_4641687     HPrz    A    G        0      0        2 
   1   chr1_4641687     ZBoe    A    G        0      0        2 
   1   chr1_4641687     ZGre    A    G        0      0        2 
   1   chr1_4641687     ZHar    A    G        1      2        2 
   1   chr1_4641687   Sample    A    G        0      0        2 
   1   chr1_4642634     AAsi    T    C        0      0        2 
   1   chr1_4642634     AKia    T    C        0      0        2 
   1   chr1_4642634     AOna    T    C        0      0        2 
   1   chr1_4642634     ASom    T    C        0      0        2 
   1   chr1_4642634     HCab    T    C      0.5      1        2 
   1   chr1_4642634     HPrz    T    C        0      0        2 
   1   chr1_4642634     ZBoe    T    C        0      0        2 
   1   chr1_4642634     ZGre    T    C        0      0        2 
   1   chr1_4642634     ZHar    T    C        0      0        2 
   1   chr1_4642634   Sample    T    C        0      0        2 
   1   chr1_4643044     AAsi    A    G        0      0        2 
   1   chr1_4643044     AKia    A    G        0      0        2 
   1   chr1_4643044     AOna    A    G        0      0        2 
   1   chr1_4643044     ASom    A    G        0      0        2 
   1   chr1_4643044     HCab    A    G        1      2        2 
   1   chr1_4643044     HPrz    A    G        1      2        2 
   1   chr1_4643044     ZBoe    A    G        0      0        2 
   1   chr1_4643044     ZGre    A    G        0      0        2 
   1   chr1_4643044     ZHar    A    G        0      0        2 
   1   chr1_4643044   Sample    A    G        0      0        2 
   1   chr1_4648207     AAsi    C    G        0      0        2 
   1   chr1_4648207     AKia    C    G        0      0        2 
   1   chr1_4648207     AOna    C    G        0      0        2 
   1   chr1_4648207     ASom    C    G        0      0        2 
   1   chr1_4648207     HCab    C    G        0      0        2 
   1   chr1_4648207     HPrz    C    G        0      0        2 
   1   chr1_4648207     ZBoe    C    G        0      0        2 
   1   chr1_4648207     ZGre    C    G        0      0        2 
   1   chr1_4648207     ZHar    C    G        1      2        2 
   1   chr1_4648207   Sample    C    G        0      0        2 
   1   chr1_4657332     AAsi    G    A        0      0        2 
   1   chr1_4657332     AKia    G    A        0      0        2 
   1   chr1_4657332     AOna    G    A        0      0        2 
   1   chr1_4657332     ASom    G    A        0      0        2 
   1   chr1_4657332     HCab    G    A        0      0        2 
   1   chr1_4657332     HPrz    G    A        0      0        2 
   1   chr1_4657332     ZBoe    G    A      0.5      1        2 
   1   chr1_4657332     ZGre    G    A        0      0        2 
   1   chr1_4657332     ZHar    G    A        0      0        2 
   1   chr1_4657332   Sample    G    A        0      0        2 
   1   chr1_4659264     AAsi    G    T        0      0        2 
   1   chr1_4659264     AKia    G    T      0.5      1        2 
   1   chr1_4659264     AOna    G    T        0      0        2 
   1   chr1_4659264     ASom    G    T        0      0        2 
   1   chr1_4659264     HCab    G    T        0      0        2 
   1   chr1_4659264     HPrz    G    T        0      0        2 
   1   chr1_4659264     ZBoe    G    T        0      0        2 
   1   chr1_4659264     ZGre    G    T        0      0        2 
   1   chr1_4659264     ZHar    G    T        0      0        2 
   1   chr1_4659264   Sample    G    T        0      0        2 
   1   chr1_4663797     AAsi    G    A        0      0        2 
   1   chr1_4663797     AKia    G    A        0      0        2 
   1   chr1_4663797     AOna    G    A        1      2        2 
   1   chr1_4663797     ASom    G    A        0      0        2 
   1   chr1_4663797     HCab    G    A        0      0        2 
   1   chr1_4663797     HPrz    G    A        0      0        2 
   1   chr1_4663797     ZBoe    G    A        0      0        2 
   1   chr1_4663797     ZGre    G    A        0      0        2 
   1   chr1_4663797     ZHar    G    A        0      0        2 
   1   chr1_4663797   Sample    G    A        0      0        2 
   1   chr1_4667427     AAsi    A    T        0      0        2 
   1   chr1_4667427     AKia    A    T        0      0        2 
   1   chr1_4667427     AOna    A    T        0      0        2 
   1   chr1_4667427     ASom    A    T        0      0        2 
   1   chr1_4667427     HCab    A    T        0      0        2 
   1   chr1_4667427     HPrz    A    T        0      0        2 
   1   chr1_4667427     ZBoe    A    T        0      0        2 
   1   chr1_4667427     ZGre    A    T      0.5      1        2 
   1   chr1_4667427     ZHar    A    T        0      0        2 
   1   chr1_4667427   Sample    A    T        0      0        2 
   1   chr1_4668549     AAsi    C    G        0      0        2 
   1   chr1_4668549     AKia    C    G        1      2        2 
   1   chr1_4668549     AOna    C    G      0.5      1        2 
   1   chr1_4668549     ASom    C    G        0      0        2 
   1   chr1_4668549     HCab    C    G        0      0        2 
   1   chr1_4668549     HPrz    C    G        0      0        2 
   1   chr1_4668549     ZBoe    C    G        0      0        2 
   1   chr1_4668549     ZGre    C    G        0      0        2 
   1   chr1_4668549     ZHar    C    G        0      0        2 
   1   chr1_4668549   Sample    C    G        0      0        2 
   1   chr1_4681402     AAsi    A    G        0      0        2 
   1   chr1_4681402     AKia    A    G        0      0        2 
   1   chr1_4681402     AOna    A    G        0      0        2 
   1   chr1_4681402     ASom    A    G        0      0        2 
   1   chr1_4681402     HCab    A    G        1      2        2 
   1   chr1_4681402     HPrz    A    G        1      2        2 
   1   chr1_4681402     ZBoe    A    G        0      0        2 
   1   chr1_4681402     ZGre    A    G        0      0        2 
   1   chr1_4681402     ZHar    A    G        0      0        2 
   1   chr1_4681402   Sample    A    G        0      0        2 
   1   chr1_4682086     AAsi    G    T        0      0        2 
   1   chr1_4682086     AKia    G    T        0      0        2 
   1   chr1_4682086     AOna    G    T        0      0        2 
   1   chr1_4682086     ASom    G    T        0      0        2 
   1   chr1_4682086     HCab    G    T        1      2        2 
   1   chr1_4682086     HPrz    G    T        1      2        2 
   1   chr1_4682086     ZBoe    G    T        0      0        2 
   1   chr1_4682086     ZGre    G    T        0      0        2 
   1   chr1_4682086     ZHar    G    T        0      0        2 
   1   chr1_4682086   Sample    G    T        0      0        2 
   1   chr1_4682182     AAsi    C    T        0      0        2 
   1   chr1_4682182     AKia    C    T        1      2        2 
   1   chr1_4682182     AOna    C    T        0      0        2 
   1   chr1_4682182     ASom    C    T        0      0        2 
   1   chr1_4682182     HCab    C    T        0      0        2 
   1   chr1_4682182     HPrz    C    T        0      0        2 
   1   chr1_4682182     ZBoe    C    T        0      0        2 
   1   chr1_4682182     ZGre    C    T        0      0        2 
   1   chr1_4682182     ZHar    C    T        0      0        2 
   1   chr1_4682182   Sample    C    T        0      0        2 
   1   chr1_4693682     AAsi    A    G        0      0        2 
   1   chr1_4693682     AKia    A    G        0      0        2 
   1   chr1_4693682     AOna    A    G        0      0        2 
   1   chr1_4693682     ASom    A    G        0      0        2 
   1   chr1_4693682     HCab    A    G        0      0        2 
   1   chr1_4693682     HPrz    A    G        0      0        2 
   1   chr1_4693682     ZBoe    A    G        0      0        2 
   1   chr1_4693682     ZGre    A    G        0      0        2 
   1   chr1_4693682     ZHar    A    G      0.5      1        2 
   1   chr1_4693682   Sample    A    G        0      0        2 
   1   chr1_4701176     AAsi    C    T        0      0        2 
   1   chr1_4701176     AKia    C    T        1      2        2 
   1   chr1_4701176     AOna    C    T        0      0        2 
   1   chr1_4701176     ASom    C    T        0      0        2 
   1   chr1_4701176     HCab    C    T        0      0        2 
   1   chr1_4701176     HPrz    C    T        0      0        2 
   1   chr1_4701176     ZBoe    C    T        0      0        2 
   1   chr1_4701176     ZGre    C    T        0      0        2 
   1   chr1_4701176     ZHar    C    T        0      0        2 
   1   chr1_4701176   Sample    C    T        0      0        2 
   1   chr1_4701337     AAsi    A    G        0      0        2 
   1   chr1_4701337     AKia    A    G        0      0        2 
   1   chr1_4701337     AOna    A    G        0      0        2 
   1   chr1_4701337     ASom    A    G        0      0        2 
   1   chr1_4701337     HCab    A    G        0      0        2 
   1   chr1_4701337     HPrz    A    G        1      2        2 
   1   chr1_4701337     ZBoe    A    G        0      0        2 
   1   chr1_4701337     ZGre    A    G        0      0        2 
   1   chr1_4701337     ZHar    A    G        0      0        2 
   1   chr1_4701337   Sample    A    G        0      0        2 
   1   chr1_4704474     AAsi    G    T        0      0        2 
   1   chr1_4704474     AKia    G    T        0      0        2 
   1   chr1_4704474     AOna    G    T        0      0        2 
   1   chr1_4704474     ASom    G    T        0      0        2 
   1   chr1_4704474     HCab    G    T        0      0        2 
   1   chr1_4704474     HPrz    G    T        0      0        2 
   1   chr1_4704474     ZBoe    G    T        0      0        2 
   1   chr1_4704474     ZGre    G    T        0      0        2 
   1   chr1_4704474     ZHar    G    T      0.5      1        2 
   1   chr1_4704474   Sample    G    T        0      0        2 
   1   chr1_4712588     AAsi    T    C        0      0        2 
   1   chr1_4712588     AKia    T    C        0      0        2 
   1   chr1_4712588     AOna    T    C        0      0        2 
   1   chr1_4712588     ASom    T    C        0      0        2 
   1   chr1_4712588     HCab    T    C        0      0        2 
   1   chr1_4712588     HPrz    T    C        0      0        2 
   1   chr1_4712588     ZBoe    T    C      0.5      1        2 
   1   chr1_4712588     ZGre    T    C        0      0        2 
   1   chr1_4712588     ZHar    T    C        0      0        2 
   1   chr1_4712588   Sample    T    C        0      0        2 
   1   chr1_4719928     AAsi    T    G        1      2        2 
   1   chr1_4719928     AKia    T    G        1      2        2 
   1   chr1_4719928     AOna    T    G        0      0        2 
   1   chr1_4719928     ASom    T    G        1      2        2 
   1   chr1_4719928     HCab    T    G        0      0        2 
   1   chr1_4719928     HPrz    T    G        0      0        2 
   1   chr1_4719928     ZBoe    T    G        0      0        2 
   1   chr1_4719928     ZGre    T    G        0      0        2 
   1   chr1_4719928     ZHar    T    G        0      0        2 
   1   chr1_4719928   Sample    T    G        1      2        2 
   1   chr1_4724761     AAsi    T    C        0      0        2 
   1   chr1_4724761     AKia    T    C        0      0        2 
   1   chr1_4724761     AOna    T    C        0      0        2 
   1   chr1_4724761     ASom    T    C        0      0        2 
   1   chr1_4724761     HCab    T    C        1      2        2 
   1   chr1_4724761     HPrz    T    C        1      2        2 
   1   chr1_4724761     ZBoe    T    C        0      0        2 
   1   chr1_4724761     ZGre    T    C        0      0        2 
   1   chr1_4724761     ZHar    T    C        0      0        2 
   1   chr1_4724761   Sample    T    C        0      0        2 
   1   chr1_4727218     AAsi    C    G        0      0        2 
   1   chr1_4727218     AKia    C    G        0      0        2 
   1   chr1_4727218     AOna    C    G        0      0        2 
   1   chr1_4727218     ASom    C    G        1      2        2 
   1   chr1_4727218     HCab    C    G        0      0        2 
   1   chr1_4727218     HPrz    C    G        0      0        2 
   1   chr1_4727218     ZBoe    C    G        0      0        2 
   1   chr1_4727218     ZGre    C    G        0      0        2 
   1   chr1_4727218     ZHar    C    G        0      0        2 
   1   chr1_4727218   Sample    C    G        0      0        2 
   1   chr1_4731861     AAsi    G    A        0      0        2 
   1   chr1_4731861     AKia    G    A        0      0        2 
   1   chr1_4731861     AOna    G    A        0      0        2 
   1   chr1_4731861     ASom    G    A        0      0        2 
   1   chr1_4731861     HCab    G    A        0      0        2 
   1   chr1_4731861     HPrz    G    A        0      0        2 
   1   chr1_4731861     ZBoe    G    A        0      0        2 
   1   chr1_4731861     ZGre    G    A      0.5      1        2 
   1   chr1_4731861     ZHar    G    A        0      0        2 
   1   chr1_4731861   Sample    G    A        0      0        2 
   1   chr1_4733689     AAsi    G    T        1      2        2 
   1   chr1_4733689     AKia    G    T        0      0        2 
   1   chr1_4733689     AOna    G    T        0      0        2 
   1   chr1_4733689     ASom    G    T        0      0        2 
   1   chr1_4733689     HCab    G    T        0      0        2 
   1   chr1_4733689     HPrz    G    T        0      0        2 
   1   chr1_4733689     ZBoe    G    T        0      0        2 
   1   chr1_4733689     ZGre    G    T        0      0        2 
   1   chr1_4733689     ZHar    G    T        0      0        2 
   1   chr1_4733689   Sample    G    T        1      2        2 
   1   chr1_4736609     AAsi    G    C        0      0        2 
   1   chr1_4736609     AKia    G    C        0      0        2 
   1   chr1_4736609     AOna    G    C        0      0        2 
   1   chr1_4736609     ASom    G    C        0      0        2 
   1   chr1_4736609     HCab    G    C        0      0        2 
   1   chr1_4736609     HPrz    G    C        0      0        2 
   1   chr1_4736609     ZBoe    G    C      0.5      1        2 
   1   chr1_4736609     ZGre    G    C        0      0        2 
   1   chr1_4736609     ZHar    G    C        0      0        2 
   1   chr1_4736609   Sample    G    C        0      0        2 
   1   chr1_4737132     AAsi    C    A        0      0        2 
   1   chr1_4737132     AKia    C    A        0      0        2 
   1   chr1_4737132     AOna    C    A        1      2        2 
   1   chr1_4737132     ASom    C    A        0      0        2 
   1   chr1_4737132     HCab    C    A        0      0        2 
   1   chr1_4737132     HPrz    C    A        0      0        2 
   1   chr1_4737132     ZBoe    C    A        0      0        2 
   1   chr1_4737132     ZGre    C    A        0      0        2 
   1   chr1_4737132     ZHar    C    A        0      0        2 
   1   chr1_4737132   Sample    C    A        0      0        2 
   1   chr1_4745965     AAsi    C    A        0      0        2 
   1   chr1_4745965     AKia    C    A        0      0        2 
   1   chr1_4745965     AOna    C    A        0      0        2 
   1   chr1_4745965     ASom    C    A        0      0        2 
   1   chr1_4745965     HCab    C    A        0      0        2 
   1   chr1_4745965     HPrz    C    A        0      0        2 
   1   chr1_4745965     ZBoe    C    A      0.5      1        2 
   1   chr1_4745965     ZGre    C    A        0      0        2 
   1   chr1_4745965     ZHar    C    A        0      0        2 
   1   chr1_4745965   Sample    C    A        0      0        2 
   1   chr1_4747085     AAsi    C    G        0      0        2 
   1   chr1_4747085     AKia    C    G        0      0        2 
   1   chr1_4747085     AOna    C    G        0      0        2 
   1   chr1_4747085     ASom    C    G        0      0        2 
   1   chr1_4747085     HCab    C    G        0      0        2 
   1   chr1_4747085     HPrz    C    G        0      0        2 
   1   chr1_4747085     ZBoe    C    G      0.5      1        2 
   1   chr1_4747085     ZGre    C    G        0      0        2 
   1   chr1_4747085     ZHar    C    G        0      0        2 
   1   chr1_4747085   Sample    C    G        0      0        2 
   1   chr1_4751771     AAsi    C    T        0      0        2 
   1   chr1_4751771     AKia    C    T        0      0        2 
   1   chr1_4751771     AOna    C    T        0      0        2 
   1   chr1_4751771     ASom    C    T        0      0        2 
   1   chr1_4751771     HCab    C    T        0      0        2 
   1   chr1_4751771     HPrz    C    T        0      0        2 
   1   chr1_4751771     ZBoe    C    T      0.5      1        2 
   1   chr1_4751771     ZGre    C    T        0      0        2 
   1   chr1_4751771     ZHar    C    T        0      0        2 
   1   chr1_4751771   Sample    C    T        0      0        2 
   1   chr1_4753753     AAsi    C    T        0      0        2 
   1   chr1_4753753     AKia    C    T        0      0        2 
   1   chr1_4753753     AOna    C    T        0      0        2 
   1   chr1_4753753     ASom    C    T        0      0        2 
   1   chr1_4753753     HCab    C    T        0      0        2 
   1   chr1_4753753     HPrz    C    T        0      0        2 
   1   chr1_4753753     ZBoe    C    T      0.5      1        2 
   1   chr1_4753753     ZGre    C    T        0      0        2 
   1   chr1_4753753     ZHar    C    T        0      0        2 
   1   chr1_4753753   Sample    C    T        0      0        2 
   1   chr1_4767847     AAsi    T    C        0      0        2 
   1   chr1_4767847     AKia    T    C        0      0        2 
   1   chr1_4767847     AOna    T    C        0      0        2 
   1   chr1_4767847     ASom    T    C        0      0        2 
   1   chr1_4767847     HCab    T    C        1      2        2 
   1   chr1_4767847     HPrz    T    C        1      2        2 
   1   chr1_4767847     ZBoe    T    C        0      0        2 
   1   chr1_4767847     ZGre    T    C        0      0        2 
   1   chr1_4767847     ZHar    T    C        0      0        2 
   1   chr1_4767847   Sample    T    C        0      0        2 
   1   chr1_4769992     AAsi    C    T        0      0        2 
   1   chr1_4769992     AKia    C    T        0      0        2 
   1   chr1_4769992     AOna    C    T        0      0        2 
   1   chr1_4769992     ASom    C    T        0      0        2 
   1   chr1_4769992     HCab    C    T        0      0        2 
   1   chr1_4769992     HPrz    C    T        0      0        2 
   1   chr1_4769992     ZBoe    C    T        0      0        2 
   1   chr1_4769992     ZGre    C    T        1      2        2 
   1   chr1_4769992     ZHar    C    T        0      0        2 
   1   chr1_4769992   Sample    C    T        0      0        2 
   1   chr1_4771004     AAsi    C    T        0      0        2 
   1   chr1_4771004     AKia    C    T        0      0        2 
   1   chr1_4771004     AOna    C    T        0      0        2 
   1   chr1_4771004     ASom    C    T        0      0        2 
   1   chr1_4771004     HCab    C    T        0      0        2 
   1   chr1_4771004     HPrz    C    T        0      0        2 
   1   chr1_4771004     ZBoe    C    T        0      0        2 
   1   chr1_4771004     ZGre    C    T        0      0        2 
   1   chr1_4771004     ZHar    C    T      0.5      1        2 
   1   chr1_4771004   Sample    C    T        0      0        2 
   1   chr1_4772447     AAsi    C    T        0      0        2 
   1   chr1_4772447     AKia    C    T        0      0        2 
   1   chr1_4772447     AOna    C    T        0      0        2 
   1   chr1_4772447     ASom    C    T        0      0        2 
   1   chr1_4772447     HCab    C    T        1      2        2 
   1   chr1_4772447     HPrz    C    T        1      2        2 
   1   chr1_4772447     ZBoe    C    T        0      0        2 
   1   chr1_4772447     ZGre    C    T        0      0        2 
   1   chr1_4772447     ZHar    C    T        0      0        2 
   1   chr1_4772447   Sample    C    T        0      0        2 
   1   chr1_4773676     AAsi    A    G        0      0        2 
   1   chr1_4773676     AKia    A    G        0      0        2 
   1   chr1_4773676     AOna    A    G        0      0        2 
   1   chr1_4773676     ASom    A    G        0      0        2 
   1   chr1_4773676     HCab    A    G        0      0        2 
   1   chr1_4773676     HPrz    A    G        0      0        2 
   1   chr1_4773676     ZBoe    A    G        0      0        2 
   1   chr1_4773676     ZGre    A    G        1      2        2 
   1   chr1_4773676     ZHar    A    G        0      0        2 
   1   chr1_4773676   Sample    A    G        0      0        2 
   1   chr1_4774977     AAsi    G    A        1      2        2 
   1   chr1_4774977     AKia    G    A        0      0        2 
   1   chr1_4774977     AOna    G    A        0      0        2 
   1   chr1_4774977     ASom    G    A        1      2        2 
   1   chr1_4774977     HCab    G    A        0      0        2 
   1   chr1_4774977     HPrz    G    A        0      0        2 
   1   chr1_4774977     ZBoe    G    A        0      0        2 
   1   chr1_4774977     ZGre    G    A        0      0        2 
   1   chr1_4774977     ZHar    G    A        0      0        2 
   1   chr1_4774977   Sample    G    A        1      2        2 
   1   chr1_4779744     AAsi    A    G        0      0        2 
   1   chr1_4779744     AKia    A    G        0      0        2 
   1   chr1_4779744     AOna    A    G      0.5      1        2 
   1   chr1_4779744     ASom    A    G        0      0        2 
   1   chr1_4779744     HCab    A    G        0      0        2 
   1   chr1_4779744     HPrz    A    G        0      0        2 
   1   chr1_4779744     ZBoe    A    G        0      0        2 
   1   chr1_4779744     ZGre    A    G        0      0        2 
   1   chr1_4779744     ZHar    A    G        0      0        2 
   1   chr1_4779744   Sample    A    G        0      0        2 
   1   chr1_4793287     AAsi    A    G        1      2        2 
   1   chr1_4793287     AKia    A    G        1      2        2 
   1   chr1_4793287     AOna    A    G        1      2        2 
   1   chr1_4793287     ASom    A    G        1      2        2 
   1   chr1_4793287     HCab    A    G        0      0        2 
   1   chr1_4793287     HPrz    A    G        0      0        2 
   1   chr1_4793287     ZBoe    A    G        0      0        2 
   1   chr1_4793287     ZGre    A    G        0      0        2 
   1   chr1_4793287     ZHar    A    G        0      0        2 
   1   chr1_4793287   Sample    A    G        1      2        2 
   1   chr1_4797153     AAsi    C    G        0      0        2 
   1   chr1_4797153     AKia    C    G        0      0        2 
   1   chr1_4797153     AOna    C    G        0      0        2 
   1   chr1_4797153     ASom    C    G        0      0        2 
   1   chr1_4797153     HCab    C    G        0      0        2 
   1   chr1_4797153     HPrz    C    G        0      0        2 
   1   chr1_4797153     ZBoe    C    G        1      2        2 
   1   chr1_4797153     ZGre    C    G        0      0        2 
   1   chr1_4797153     ZHar    C    G        0      0        2 
   1   chr1_4797153   Sample    C    G        0      0        2 
   1   chr1_4797655     AAsi    A    C        0      0        2 
   1   chr1_4797655     AKia    A    C        0      0        2 
   1   chr1_4797655     AOna    A    C        0      0        2 
   1   chr1_4797655     ASom    A    C        0      0        2 
   1   chr1_4797655     HCab    A    C        1      2        2 
   1   chr1_4797655     HPrz    A    C        1      2        2 
   1   chr1_4797655     ZBoe    A    C        0      0        2 
   1   chr1_4797655     ZGre    A    C        0      0        2 
   1   chr1_4797655     ZHar    A    C        0      0        2 
   1   chr1_4797655   Sample    A    C        0      0        2 
   1   chr1_4798092     AAsi    C    T        0      0        2 
   1   chr1_4798092     AKia    C    T        0      0        2 
   1   chr1_4798092     AOna    C    T        0      0        2 
   1   chr1_4798092     ASom    C    T        0      0        2 
   1   chr1_4798092     HCab    C    T        0      0        2 
   1   chr1_4798092     HPrz    C    T        0      0        2 
   1   chr1_4798092     ZBoe    C    T        0      0        2 
   1   chr1_4798092     ZGre    C    T        0      0        2 
   1   chr1_4798092     ZHar    C    T      0.5      1        2 
   1   chr1_4798092   Sample    C    T        0      0        2 
   1   chr1_4799156     AAsi    G    C        1      2        2 
   1   chr1_4799156     AKia    G    C        0      0        2 
   1   chr1_4799156     AOna    G    C        0      0        2 
   1   chr1_4799156     ASom    G    C        0      0        2 
   1   chr1_4799156     HCab    G    C        0      0        2 
   1   chr1_4799156     HPrz    G    C        0      0        2 
   1   chr1_4799156     ZBoe    G    C        0      0        2 
   1   chr1_4799156     ZGre    G    C        0      0        2 
   1   chr1_4799156     ZHar    G    C        0      0        2 
   1   chr1_4799156   Sample    G    C        1      2        2 
   1   chr1_4799190     AAsi    T    C        0      0        2 
   1   chr1_4799190     AKia    T    C        0      0        2 
   1   chr1_4799190     AOna    T    C        0      0        2 
   1   chr1_4799190     ASom    T    C        0      0        2 
   1   chr1_4799190     HCab    T    C        0      0        2 
   1   chr1_4799190     HPrz    T    C        0      0        2 
   1   chr1_4799190     ZBoe    T    C        1      2        2 
   1   chr1_4799190     ZGre    T    C        0      0        2 
   1   chr1_4799190     ZHar    T    C        0      0        2 
   1   chr1_4799190   Sample    T    C        0      0        2 
   1   chr1_4800960     AAsi    A    G        0      0        2 
   1   chr1_4800960     AKia    A    G        0      0        2 
   1   chr1_4800960     AOna    A    G        0      0        2 
   1   chr1_4800960     ASom    A    G        0      0        2 
   1   chr1_4800960     HCab    A    G        1      2        2 
   1   chr1_4800960     HPrz    A    G        1      2        2 
   1   chr1_4800960     ZBoe    A    G        0      0        2 
   1   chr1_4800960     ZGre    A    G        0      0        2 
   1   chr1_4800960     ZHar    A    G        0      0        2 
   1   chr1_4800960   Sample    A    G        0      0        2 
   1   chr1_4803753     AAsi    C    G        0      0        2 
   1   chr1_4803753     AKia    C    G        0      0        2 
   1   chr1_4803753     AOna    C    G        0      0        2 
   1   chr1_4803753     ASom    C    G        0      0        2 
   1   chr1_4803753     HCab    C    G        1      2        2 
   1   chr1_4803753     HPrz    C    G        1      2        2 
   1   chr1_4803753     ZBoe    C    G        0      0        2 
   1   chr1_4803753     ZGre    C    G        0      0        2 
   1   chr1_4803753     ZHar    C    G        0      0        2 
   1   chr1_4803753   Sample    C    G        0      0        2 
   1   chr1_4806131     AAsi    G    T        0      0        2 
   1   chr1_4806131     AKia    G    T        1      2        2 
   1   chr1_4806131     AOna    G    T      0.5      1        2 
   1   chr1_4806131     ASom    G    T        0      0        2 
   1   chr1_4806131     HCab    G    T        0      0        2 
   1   chr1_4806131     HPrz    G    T        0      0        2 
   1   chr1_4806131     ZBoe    G    T        0      0        2 
   1   chr1_4806131     ZGre    G    T        0      0        2 
   1   chr1_4806131     ZHar    G    T        0      0        2 
   1   chr1_4806131   Sample    G    T        0      0        2 
   1   chr1_4806414     AAsi    G    A        0      0        2 
   1   chr1_4806414     AKia    G    A        0      0        2 
   1   chr1_4806414     AOna    G    A        0      0        2 
   1   chr1_4806414     ASom    G    A        0      0        2 
   1   chr1_4806414     HCab    G    A        0      0        2 
   1   chr1_4806414     HPrz    G    A        0      0        2 
   1   chr1_4806414     ZBoe    G    A      0.5      1        2 
   1   chr1_4806414     ZGre    G    A        0      0        2 
   1   chr1_4806414     ZHar    G    A        0      0        2 
   1   chr1_4806414   Sample    G    A        0      0        2 
   1   chr1_4813221     AAsi    C    A        0      0        2 
   1   chr1_4813221     AKia    C    A        0      0        2 
   1   chr1_4813221     AOna    C    A        0      0        2 
   1   chr1_4813221     ASom    C    A        0      0        2 
   1   chr1_4813221     HCab    C    A        0      0        2 
   1   chr1_4813221     HPrz    C    A        0      0        2 
   1   chr1_4813221     ZBoe    C    A      0.5      1        2 
   1   chr1_4813221     ZGre    C    A        1      2        2 
   1   chr1_4813221     ZHar    C    A        1      2        2 
   1   chr1_4813221   Sample    C    A        0      0        2 
   1   chr1_4824752     AAsi    C    T        0      0        2 
   1   chr1_4824752     AKia    C    T        0      0        2 
   1   chr1_4824752     AOna    C    T        0      0        2 
   1   chr1_4824752     ASom    C    T        0      0        2 
   1   chr1_4824752     HCab    C    T        1      2        2 
   1   chr1_4824752     HPrz    C    T        1      2        2 
   1   chr1_4824752     ZBoe    C    T        0      0        2 
   1   chr1_4824752     ZGre    C    T        0      0        2 
   1   chr1_4824752     ZHar    C    T        0      0        2 
   1   chr1_4824752   Sample    C    T        0      0        2 
   1   chr1_4825431     AAsi    C    A        1      2        2 
   1   chr1_4825431     AKia    C    A        0      0        2 
   1   chr1_4825431     AOna    C    A        0      0        2 
   1   chr1_4825431     ASom    C    A        1      2        2 
   1   chr1_4825431     HCab    C    A        1      2        2 
   1   chr1_4825431     HPrz    C    A        1      2        2 
   1   chr1_4825431     ZBoe    C    A        0      0        2 
   1   chr1_4825431     ZGre    C    A        0      0        2 
   1   chr1_4825431     ZHar    C    A        0      0        2 
   1   chr1_4825431   Sample    C    A        1      2        2 
   1   chr1_4826349     AAsi    A    G        0      0        2 
   1   chr1_4826349     AKia    A    G        0      0        2 
   1   chr1_4826349     AOna    A    G        0      0        2 
   1   chr1_4826349     ASom    A    G        0      0        2 
   1   chr1_4826349     HCab    A    G        0      0        2 
   1   chr1_4826349     HPrz    A    G        0      0        2 
   1   chr1_4826349     ZBoe    A    G        0      0        2 
   1   chr1_4826349     ZGre    A    G        0      0        2 
   1   chr1_4826349     ZHar    A    G      0.5      1        2 
   1   chr1_4826349   Sample    A    G        0      0        2 
   1   chr1_4828244     AAsi    T    C        0      0        2 
   1   chr1_4828244     AKia    T    C        0      0        2 
   1   chr1_4828244     AOna    T    C        0      0        2 
   1   chr1_4828244     ASom    T    C        0      0        2 
   1   chr1_4828244     HCab    T    C      0.5      1        2 
   1   chr1_4828244     HPrz    T    C        1      2        2 
   1   chr1_4828244     ZBoe    T    C        0      0        2 
   1   chr1_4828244     ZGre    T    C        0      0        2 
   1   chr1_4828244     ZHar    T    C        0      0        2 
   1   chr1_4828244   Sample    T    C        0      0        2 
   1   chr1_4831000     AAsi    A    C        0      0        2 
   1   chr1_4831000     AKia    A    C        0      0        2 
   1   chr1_4831000     AOna    A    C        1      2        2 
   1   chr1_4831000     ASom    A    C        0      0        2 
   1   chr1_4831000     HCab    A    C        0      0        2 
   1   chr1_4831000     HPrz    A    C        0      0        2 
   1   chr1_4831000     ZBoe    A    C        0      0        2 
   1   chr1_4831000     ZGre    A    C        0      0        2 
   1   chr1_4831000     ZHar    A    C        0      0        2 
   1   chr1_4831000   Sample    A    C        0      0        2 
   1   chr1_4831985     AAsi    T    A        0      0        2 
   1   chr1_4831985     AKia    T    A        1      2        2 
   1   chr1_4831985     AOna    T    A        1      2        2 
   1   chr1_4831985     ASom    T    A        0      0        2 
   1   chr1_4831985     HCab    T    A        0      0        2 
   1   chr1_4831985     HPrz    T    A        0      0        2 
   1   chr1_4831985     ZBoe    T    A        0      0        2 
   1   chr1_4831985     ZGre    T    A        0      0        2 
   1   chr1_4831985     ZHar    T    A        0      0        2 
   1   chr1_4831985   Sample    T    A        0      0        2 
   1   chr1_4832368     AAsi    G    T        0      0        2 
   1   chr1_4832368     AKia    G    T        0      0        2 
   1   chr1_4832368     AOna    G    T        0      0        2 
   1   chr1_4832368     ASom    G    T        0      0        2 
   1   chr1_4832368     HCab    G    T        1      2        2 
   1   chr1_4832368     HPrz    G    T        1      2        2 
   1   chr1_4832368     ZBoe    G    T        0      0        2 
   1   chr1_4832368     ZGre    G    T        0      0        2 
   1   chr1_4832368     ZHar    G    T        0      0        2 
   1   chr1_4832368   Sample    G    T        0      0        2 
   1   chr1_4838829     AAsi    G    C        0      0        2 
   1   chr1_4838829     AKia    G    C        1      2        2 
   1   chr1_4838829     AOna    G    C        1      2        2 
   1   chr1_4838829     ASom    G    C        0      0        2 
   1   chr1_4838829     HCab    G    C        0      0        2 
   1   chr1_4838829     HPrz    G    C        0      0        2 
   1   chr1_4838829     ZBoe    G    C        0      0        2 
   1   chr1_4838829     ZGre    G    C        0      0        2 
   1   chr1_4838829     ZHar    G    C        0      0        2 
   1   chr1_4838829   Sample    G    C        0      0        2 
   1   chr1_4870403     AAsi    T    G        0      0        2 
   1   chr1_4870403     AKia    T    G        0      0        2 
   1   chr1_4870403     AOna    T    G        0      0        2 
   1   chr1_4870403     ASom    T    G        0      0        2 
   1   chr1_4870403     HCab    T    G        1      2        2 
   1   chr1_4870403     HPrz    T    G        1      2        2 
   1   chr1_4870403     ZBoe    T    G        0      0        2 
   1   chr1_4870403     ZGre    T    G        0      0        2 
   1   chr1_4870403     ZHar    T    G        0      0        2 
   1   chr1_4870403   Sample    T    G        0      0        2 
   1   chr1_4871554     AAsi    T    C        0      0        2 
   1   chr1_4871554     AKia    T    C        0      0        2 
   1   chr1_4871554     AOna    T    C        0      0        2 
   1   chr1_4871554     ASom    T    C        0      0        2 
   1   chr1_4871554     HCab    T    C        1      2        2 
   1   chr1_4871554     HPrz    T    C        1      2        2 
   1   chr1_4871554     ZBoe    T    C        0      0        2 
   1   chr1_4871554     ZGre    T    C        0      0        2 
   1   chr1_4871554     ZHar    T    C        0      0        2 
   1   chr1_4871554   Sample    T    C        0      0        2 
   1   chr1_4883836     AAsi    T    C        0      0        2 
   1   chr1_4883836     AKia    T    C        0      0        2 
   1   chr1_4883836     AOna    T    C        1      2        2 
   1   chr1_4883836     ASom    T    C        0      0        2 
   1   chr1_4883836     HCab    T    C        0      0        2 
   1   chr1_4883836     HPrz    T    C        0      0        2 
   1   chr1_4883836     ZBoe    T    C        0      0        2 
   1   chr1_4883836     ZGre    T    C        0      0        2 
   1   chr1_4883836     ZHar    T    C        0      0        2 
   1   chr1_4883836   Sample    T    C        0      0        2 
   1   chr1_4891067     AAsi    A    G        0      0        2 
   1   chr1_4891067     AKia    A    G        1      2        2 
   1   chr1_4891067     AOna    A    G        0      0        2 
   1   chr1_4891067     ASom    A    G        0      0        2 
   1   chr1_4891067     HCab    A    G        0      0        2 
   1   chr1_4891067     HPrz    A    G        0      0        2 
   1   chr1_4891067     ZBoe    A    G        0      0        2 
   1   chr1_4891067     ZGre    A    G        0      0        2 
   1   chr1_4891067     ZHar    A    G        0      0        2 
   1   chr1_4891067   Sample    A    G        0      0        2 
   1   chr1_4892461     AAsi    A    G        0      0        2 
   1   chr1_4892461     AKia    A    G        1      2        2 
   1   chr1_4892461     AOna    A    G        0      0        2 
   1   chr1_4892461     ASom    A    G        0      0        2 
   1   chr1_4892461     HCab    A    G      0.5      1        2 
   1   chr1_4892461     HPrz    A    G        0      0        2 
   1   chr1_4892461     ZBoe    A    G        0      0        2 
   1   chr1_4892461     ZGre    A    G        0      0        2 
   1   chr1_4892461     ZHar    A    G        0      0        2 
   1   chr1_4892461   Sample    A    G        0      0        2 
   1   chr1_4894475     AAsi    T    C        1      2        2 
   1   chr1_4894475     AKia    T    C        0      0        2 
   1   chr1_4894475     AOna    T    C        0      0        2 
   1   chr1_4894475     ASom    T    C      0.5      1        2 
   1   chr1_4894475     HCab    T    C        0      0        2 
   1   chr1_4894475     HPrz    T    C        0      0        2 
   1   chr1_4894475     ZBoe    T    C        0      0        2 
   1   chr1_4894475     ZGre    T    C        0      0        2 
   1   chr1_4894475     ZHar    T    C        0      0        2 
   1   chr1_4894475   Sample    T    C        1      2        2 
   1   chr1_4911098     AAsi    A    G        0      0        2 
   1   chr1_4911098     AKia    A    G        0      0        2 
   1   chr1_4911098     AOna    A    G        0      0        2 
   1   chr1_4911098     ASom    A    G        0      0        2 
   1   chr1_4911098     HCab    A    G        1      2        2 
   1   chr1_4911098     HPrz    A    G        1      2        2 
   1   chr1_4911098     ZBoe    A    G        0      0        2 
   1   chr1_4911098     ZGre    A    G        0      0        2 
   1   chr1_4911098     ZHar    A    G        0      0        2 
   1   chr1_4911098   Sample    A    G        0      0        2 
   1   chr1_4917647     AAsi    C    T        0      0        2 
   1   chr1_4917647     AKia    C    T        0      0        2 
   1   chr1_4917647     AOna    C    T        0      0        2 
   1   chr1_4917647     ASom    C    T        0      0        2 
   1   chr1_4917647     HCab    C    T        0      0        2 
   1   chr1_4917647     HPrz    C    T        0      0        2 
   1   chr1_4917647     ZBoe    C    T        0      0        2 
   1   chr1_4917647     ZGre    C    T        0      0        2 
   1   chr1_4917647     ZHar    C    T        1      2        2 
   1   chr1_4917647   Sample    C    T        0      0        2 
   1   chr1_4917850     AAsi    G    C        0      0        2 
   1   chr1_4917850     AKia    G    C        0      0        2 
   1   chr1_4917850     AOna    G    C        0      0        2 
   1   chr1_4917850     ASom    G    C        0      0        2 
   1   chr1_4917850     HCab    G    C        1      2        2 
   1   chr1_4917850     HPrz    G    C      0.5      1        2 
   1   chr1_4917850     ZBoe    G    C        0      0        2 
   1   chr1_4917850     ZGre    G    C        0      0        2 
   1   chr1_4917850     ZHar    G    C        0      0        2 
   1   chr1_4917850   Sample    G    C        0      0        2 
   1   chr1_4924960     AAsi    A    G        0      0        2 
   1   chr1_4924960     AKia    A    G        0      0        2 
   1   chr1_4924960     AOna    A    G        0      0        2 
   1   chr1_4924960     ASom    A    G        0      0        2 
   1   chr1_4924960     HCab    A    G        0      0        2 
   1   chr1_4924960     HPrz    A    G        0      0        2 
   1   chr1_4924960     ZBoe    A    G        0      0        2 
   1   chr1_4924960     ZGre    A    G        0      0        2 
   1   chr1_4924960     ZHar    A    G        1      2        2 
   1   chr1_4924960   Sample    A    G        0      0        2 
   1   chr1_4927087     AAsi    G    A        0      0        2 
   1   chr1_4927087     AKia    G    A        0      0        2 
   1   chr1_4927087     AOna    G    A        0      0        2 
   1   chr1_4927087     ASom    G    A        0      0        2 
   1   chr1_4927087     HCab    G    A        1      2        2 
   1   chr1_4927087     HPrz    G    A        1      2        2 
   1   chr1_4927087     ZBoe    G    A        0      0        2 
   1   chr1_4927087     ZGre    G    A        0      0        2 
   1   chr1_4927087     ZHar    G    A        0      0        2 
   1   chr1_4927087   Sample    G    A        0      0        2 
   1   chr1_4927301     AAsi    T    A        0      0        2 
   1   chr1_4927301     AKia    T    A        1      2        2 
   1   chr1_4927301     AOna    T    A        0      0        2 
   1   chr1_4927301     ASom    T    A        0      0        2 
   1   chr1_4927301     HCab    T    A        0      0        2 
   1   chr1_4927301     HPrz    T    A        0      0        2 
   1   chr1_4927301     ZBoe    T    A        0      0        2 
   1   chr1_4927301     ZGre    T    A        0      0        2 
   1   chr1_4927301     ZHar    T    A        0      0        2 
   1   chr1_4927301   Sample    T    A        0      0        2 
   1   chr1_4943431     AAsi    A    T        0      0        2 
   1   chr1_4943431     AKia    A    T        0      0        2 
   1   chr1_4943431     AOna    A    T        0      0        2 
   1   chr1_4943431     ASom    A    T        0      0        2 
   1   chr1_4943431     HCab    A    T        1      2        2 
   1   chr1_4943431     HPrz    A    T        1      2        2 
   1   chr1_4943431     ZBoe    A    T        0      0        2 
   1   chr1_4943431     ZGre    A    T        0      0        2 
   1   chr1_4943431     ZHar    A    T        0      0        2 
   1   chr1_4943431   Sample    A    T        0      0        2 
   1   chr1_4946382     AAsi    T    A        0      0        2 
   1   chr1_4946382     AKia    T    A        0      0        2 
   1   chr1_4946382     AOna    T    A        0      0        2 
   1   chr1_4946382     ASom    T    A        0      0        2 
   1   chr1_4946382     HCab    T    A        0      0        2 
   1   chr1_4946382     HPrz    T    A        1      2        2 
   1   chr1_4946382     ZBoe    T    A        0      0        2 
   1   chr1_4946382     ZGre    T    A        0      0        2 
   1   chr1_4946382     ZHar    T    A        0      0        2 
   1   chr1_4946382   Sample    T    A        0      0        2 
   1   chr1_4948368     AAsi    C    A        0      0        2 
   1   chr1_4948368     AKia    C    A        0      0        2 
   1   chr1_4948368     AOna    C    A        0      0        2 
   1   chr1_4948368     ASom    C    A        0      0        2 
   1   chr1_4948368     HCab    C    A        0      0        2 
   1   chr1_4948368     HPrz    C    A        0      0        2 
   1   chr1_4948368     ZBoe    C    A        0      0        2 
   1   chr1_4948368     ZGre    C    A        1      2        2 
   1   chr1_4948368     ZHar    C    A        0      0        2 
   1   chr1_4948368   Sample    C    A        0      0        2 
   1   chr1_4953691     AAsi    T    C      0.5      1        2 
   1   chr1_4953691     AKia    T    C        0      0        2 
   1   chr1_4953691     AOna    T    C        0      0        2 
   1   chr1_4953691     ASom    T    C        0      0        2 
   1   chr1_4953691     HCab    T    C        0      0        2 
   1   chr1_4953691     HPrz    T    C        0      0        2 
   1   chr1_4953691     ZBoe    T    C        0      0        2 
   1   chr1_4953691     ZGre    T    C        0      0        2 
   1   chr1_4953691     ZHar    T    C        0      0        2 
   1   chr1_4953691   Sample    T    C        1      2        2 
   1   chr1_4954431     AAsi    T    C        0      0        2 
   1   chr1_4954431     AKia    T    C        1      2        2 
   1   chr1_4954431     AOna    T    C        0      0        2 
   1   chr1_4954431     ASom    T    C        0      0        2 
   1   chr1_4954431     HCab    T    C        0      0        2 
   1   chr1_4954431     HPrz    T    C        0      0        2 
   1   chr1_4954431     ZBoe    T    C        0      0        2 
   1   chr1_4954431     ZGre    T    C        0      0        2 
   1   chr1_4954431     ZHar    T    C        0      0        2 
   1   chr1_4954431   Sample    T    C        0      0        2 
   1   chr1_4955541     AAsi    G    C        0      0        2 
   1   chr1_4955541     AKia    G    C        0      0        2 
   1   chr1_4955541     AOna    G    C        0      0        2 
   1   chr1_4955541     ASom    G    C        0      0        2 
   1   chr1_4955541     HCab    G    C        1      2        2 
   1   chr1_4955541     HPrz    G    C        1      2        2 
   1   chr1_4955541     ZBoe    G    C        0      0        2 
   1   chr1_4955541     ZGre    G    C        0      0        2 
   1   chr1_4955541     ZHar    G    C        0      0        2 
   1   chr1_4955541   Sample    G    C        0      0        2 
   1   chr1_4960676     AAsi    C    T        0      0        2 
   1   chr1_4960676     AKia    C    T        1      2        2 
   1   chr1_4960676     AOna    C    T        0      0        2 
   1   chr1_4960676     ASom    C    T        0      0        2 
   1   chr1_4960676     HCab    C    T        0      0        2 
   1   chr1_4960676     HPrz    C    T        0      0        2 
   1   chr1_4960676     ZBoe    C    T        0      0        2 
   1   chr1_4960676     ZGre    C    T        0      0        2 
   1   chr1_4960676     ZHar    C    T        0      0        2 
   1   chr1_4960676   Sample    C    T        0      0        2 
   1   chr1_4960990     AAsi    T    C        0      0        2 
   1   chr1_4960990     AKia    T    C        0      0        2 
   1   chr1_4960990     AOna    T    C        0      0        2 
   1   chr1_4960990     ASom    T    C        0      0        2 
   1   chr1_4960990     HCab    T    C        0      0        2 
   1   chr1_4960990     HPrz    T    C        0      0        2 
   1   chr1_4960990     ZBoe    T    C        0      0        2 
   1   chr1_4960990     ZGre    T    C        1      2        2 
   1   chr1_4960990     ZHar    T    C        0      0        2 
   1   chr1_4960990   Sample    T    C        0      0        2 
   1   chr1_4965070     AAsi    A    G        0      0        2 
   1   chr1_4965070     AKia    A    G        0      0        2 
   1   chr1_4965070     AOna    A    G        0      0        2 
   1   chr1_4965070     ASom    A    G        0      0        2 
   1   chr1_4965070     HCab    A    G        1      2        2 
   1   chr1_4965070     HPrz    A    G        1      2        2 
   1   chr1_4965070     ZBoe    A    G        0      0        2 
   1   chr1_4965070     ZGre    A    G        0      0        2 
   1   chr1_4965070     ZHar    A    G        0      0        2 
   1   chr1_4965070   Sample    A    G        0      0        2 
   1   chr1_4967416     AAsi    T    G        0      0        2 
   1   chr1_4967416     AKia    T    G        0      0        2 
   1   chr1_4967416     AOna    T    G        0      0        2 
   1   chr1_4967416     ASom    T    G        0      0        2 
   1   chr1_4967416     HCab    T    G        1      2        2 
   1   chr1_4967416     HPrz    T    G        1      2        2 
   1   chr1_4967416     ZBoe    T    G        0      0        2 
   1   chr1_4967416     ZGre    T    G        0      0        2 
   1   chr1_4967416     ZHar    T    G        0      0        2 
   1   chr1_4967416   Sample    T    G        0      0        2 
   1   chr1_4968789     AAsi    C    T        0      0        2 
   1   chr1_4968789     AKia    C    T        0      0        2 
   1   chr1_4968789     AOna    C    T        0      0        2 
   1   chr1_4968789     ASom    C    T        1      2        2 
   1   chr1_4968789     HCab    C    T        0      0        2 
   1   chr1_4968789     HPrz    C    T        0      0        2 
   1   chr1_4968789     ZBoe    C    T        0      0        2 
   1   chr1_4968789     ZGre    C    T        0      0        2 
   1   chr1_4968789     ZHar    C    T        0      0        2 
   1   chr1_4968789   Sample    C    T        0      0        2 
   1   chr1_4968800     AAsi    T    C        0      0        2 
   1   chr1_4968800     AKia    T    C        0      0        2 
   1   chr1_4968800     AOna    T    C        0      0        2 
   1   chr1_4968800     ASom    T    C        0      0        2 
   1   chr1_4968800     HCab    T    C        0      0        2 
   1   chr1_4968800     HPrz    T    C        0      0        2 
   1   chr1_4968800     ZBoe    T    C      0.5      1        2 
   1   chr1_4968800     ZGre    T    C        0      0        2 
   1   chr1_4968800     ZHar    T    C        0      0        2 
   1   chr1_4968800   Sample    T    C        0      0        2 
   1   chr1_4971142     AAsi    A    G        0      0        2 
   1   chr1_4971142     AKia    A    G        0      0        2 
   1   chr1_4971142     AOna    A    G        0      0        2 
   1   chr1_4971142     ASom    A    G        0      0        2 
   1   chr1_4971142     HCab    A    G        1      2        2 
   1   chr1_4971142     HPrz    A    G        1      2        2 
   1   chr1_4971142     ZBoe    A    G        0      0        2 
   1   chr1_4971142     ZGre    A    G        0      0        2 
   1   chr1_4971142     ZHar    A    G        0      0        2 
   1   chr1_4971142   Sample    A    G        0      0        2 
   1   chr1_4971165     AAsi    G    C        0      0        2 
   1   chr1_4971165     AKia    G    C        0      0        2 
   1   chr1_4971165     AOna    G    C        0      0        2 
   1   chr1_4971165     ASom    G    C        0      0        2 
   1   chr1_4971165     HCab    G    C        0      0        2 
   1   chr1_4971165     HPrz    G    C        0      0        2 
   1   chr1_4971165     ZBoe    G    C        0      0        2 
   1   chr1_4971165     ZGre    G    C        0      0        2 
   1   chr1_4971165     ZHar    G    C        1      2        2 
   1   chr1_4971165   Sample    G    C        0      0        2 
   1   chr1_4975156     AAsi    T    C        0      0        2 
   1   chr1_4975156     AKia    T    C        0      0        2 
   1   chr1_4975156     AOna    T    C        0      0        2 
   1   chr1_4975156     ASom    T    C        0      0        2 
   1   chr1_4975156     HCab    T    C        0      0        2 
   1   chr1_4975156     HPrz    T    C        0      0        2 
   1   chr1_4975156     ZBoe    T    C      0.5      1        2 
   1   chr1_4975156     ZGre    T    C        0      0        2 
   1   chr1_4975156     ZHar    T    C        0      0        2 
   1   chr1_4975156   Sample    T    C        0      0        2 
   1   chr1_4978634     AAsi    C    G        0      0        2 
   1   chr1_4978634     AKia    C    G        0      0        2 
   1   chr1_4978634     AOna    C    G        0      0        2 
   1   chr1_4978634     ASom    C    G        0      0        2 
   1   chr1_4978634     HCab    C    G        1      2        2 
   1   chr1_4978634     HPrz    C    G        1      2        2 
   1   chr1_4978634     ZBoe    C    G        0      0        2 
   1   chr1_4978634     ZGre    C    G        0      0        2 
   1   chr1_4978634     ZHar    C    G        0      0        2 
   1   chr1_4978634   Sample    C    G        0      0        2 
   1   chr1_4983101     AAsi    A    C        0      0        2 
   1   chr1_4983101     AKia    A    C      0.5      1        2 
   1   chr1_4983101     AOna    A    C        0      0        2 
   1   chr1_4983101     ASom    A    C        0      0        2 
   1   chr1_4983101     HCab    A    C        0      0        2 
   1   chr1_4983101     HPrz    A    C        0      0        2 
   1   chr1_4983101     ZBoe    A    C        0      0        2 
   1   chr1_4983101     ZGre    A    C        0      0        2 
   1   chr1_4983101     ZHar    A    C        0      0        2 
   1   chr1_4983101   Sample    A    C        0      0        2 
   1   chr1_4989130     AAsi    T    C        0      0        2 
   1   chr1_4989130     AKia    T    C        0      0        2 
   1   chr1_4989130     AOna    T    C        0      0        2 
   1   chr1_4989130     ASom    T    C        0      0        2 
   1   chr1_4989130     HCab    T    C        0      0        2 
   1   chr1_4989130     HPrz    T    C        0      0        2 
   1   chr1_4989130     ZBoe    T    C        0      0        2 
   1   chr1_4989130     ZGre    T    C        0      0        2 
   1   chr1_4989130     ZHar    T    C        1      2        2 
   1   chr1_4989130   Sample    T    C        0      0        2 
   1   chr1_4989782     AAsi    T    C        0      0        2 
   1   chr1_4989782     AKia    T    C        0      0        2 
   1   chr1_4989782     AOna    T    C        0      0        2 
   1   chr1_4989782     ASom    T    C        0      0        2 
   1   chr1_4989782     HCab    T    C        1      2        2 
   1   chr1_4989782     HPrz    T    C        1      2        2 
   1   chr1_4989782     ZBoe    T    C        0      0        2 
   1   chr1_4989782     ZGre    T    C        0      0        2 
   1   chr1_4989782     ZHar    T    C        0      0        2 
   1   chr1_4989782   Sample    T    C        0      0        2 
   1   chr1_4992549     AAsi    C    A        0      0        2 
   1   chr1_4992549     AKia    C    A        1      2        2 
   1   chr1_4992549     AOna    C    A        0      0        2 
   1   chr1_4992549     ASom    C    A        0      0        2 
   1   chr1_4992549     HCab    C    A        0      0        2 
   1   chr1_4992549     HPrz    C    A        0      0        2 
   1   chr1_4992549     ZBoe    C    A        0      0        2 
   1   chr1_4992549     ZGre    C    A        0      0        2 
   1   chr1_4992549     ZHar    C    A        0      0        2 
   1   chr1_4992549   Sample    C    A        0      0        2 
   1   chr1_4992690     AAsi    A    G        0      0        2 
   1   chr1_4992690     AKia    A    G        0      0        2 
   1   chr1_4992690     AOna    A    G        0      0        2 
   1   chr1_4992690     ASom    A    G        0      0        2 
   1   chr1_4992690     HCab    A    G        0      0        2 
   1   chr1_4992690     HPrz    A    G      0.5      1        2 
   1   chr1_4992690     ZBoe    A    G        0      0        2 
   1   chr1_4992690     ZGre    A    G        0      0        2 
   1   chr1_4992690     ZHar    A    G        0      0        2 
   1   chr1_4992690   Sample    A    G        0      0        2 
   1   chr1_4999967     AAsi    A    G        0      0        2 
   1   chr1_4999967     AKia    A    G        0      0        2 
   1   chr1_4999967     AOna    A    G      0.5      1        2 
   1   chr1_4999967     ASom    A    G        0      0        2 
   1   chr1_4999967     HCab    A    G        0      0        2 
   1   chr1_4999967     HPrz    A    G        0      0        2 
   1   chr1_4999967     ZBoe    A    G        0      0        2 
   1   chr1_4999967     ZGre    A    G        0      0        2 
   1   chr1_4999967     ZHar    A    G        0      0        2 
   1   chr1_4999967   Sample    A    G        0      0        2 
   1   chr1_5002195     AAsi    A    G        0      0        2 
   1   chr1_5002195     AKia    A    G        0      0        2 
   1   chr1_5002195     AOna    A    G        0      0        2 
   1   chr1_5002195     ASom    A    G        0      0        2 
   1   chr1_5002195     HCab    A    G      0.5      1        2 
   1   chr1_5002195     HPrz    A    G      0.5      1        2 
   1   chr1_5002195     ZBoe    A    G        0      0        2 
   1   chr1_5002195     ZGre    A    G        0      0        2 
   1   chr1_5002195     ZHar    A    G        0      0        2 
   1   chr1_5002195   Sample    A    G        0      0        2 
   1   chr1_5003622     AAsi    A    G        0      0        2 
   1   chr1_5003622     AKia    A    G        0      0        2 
   1   chr1_5003622     AOna    A    G        0      0        2 
   1   chr1_5003622     ASom    A    G        0      0        2 
   1   chr1_5003622     HCab    A    G        1      2        2 
   1   chr1_5003622     HPrz    A    G        1      2        2 
   1   chr1_5003622     ZBoe    A    G        0      0        2 
   1   chr1_5003622     ZGre    A    G        0      0        2 
   1   chr1_5003622     ZHar    A    G        0      0        2 
   1   chr1_5003622   Sample    A    G        0      0        2 
   1   chr1_5011077     AAsi    T    C        0      0        2 
   1   chr1_5011077     AKia    T    C        0      0        2 
   1   chr1_5011077     AOna    T    C        0      0        2 
   1   chr1_5011077     ASom    T    C        0      0        2 
   1   chr1_5011077     HCab    T    C      0.5      1        2 
   1   chr1_5011077     HPrz    T    C      0.5      1        2 
   1   chr1_5011077     ZBoe    T    C        0      0        2 
   1   chr1_5011077     ZGre    T    C        0      0        2 
   1   chr1_5011077     ZHar    T    C        0      0        2 
   1   chr1_5011077   Sample    T    C        0      0        2 
   1   chr1_5013016     AAsi    A    C        0      0        2 
   1   chr1_5013016     AKia    A    C        0      0        2 
   1   chr1_5013016     AOna    A    C        0      0        2 
   1   chr1_5013016     ASom    A    C        0      0        2 
   1   chr1_5013016     HCab    A    C        1      2        2 
   1   chr1_5013016     HPrz    A    C        1      2        2 
   1   chr1_5013016     ZBoe    A    C        0      0        2 
   1   chr1_5013016     ZGre    A    C        0      0        2 
   1   chr1_5013016     ZHar    A    C        0      0        2 
   1   chr1_5013016   Sample    A    C        0      0        2 
   1   chr1_5013689     AAsi    T    C        0      0        2 
   1   chr1_5013689     AKia    T    C        0      0        2 
   1   chr1_5013689     AOna    T    C        0      0        2 
   1   chr1_5013689     ASom    T    C        1      2        2 
   1   chr1_5013689     HCab    T    C        0      0        2 
   1   chr1_5013689     HPrz    T    C        0      0        2 
   1   chr1_5013689     ZBoe    T    C        0      0        2 
   1   chr1_5013689     ZGre    T    C        0      0        2 
   1   chr1_5013689     ZHar    T    C        0      0        2 
   1   chr1_5013689   Sample    T    C        1      2        2 
   1   chr1_5016180     AAsi    A    T        0      0        2 
   1   chr1_5016180     AKia    A    T      0.5      1        2 
   1   chr1_5016180     AOna    A    T        1      2        2 
   1   chr1_5016180     ASom    A    T        0      0        2 
   1   chr1_5016180     HCab    A    T        0      0        2 
   1   chr1_5016180     HPrz    A    T        0      0        2 
   1   chr1_5016180     ZBoe    A    T        0      0        2 
   1   chr1_5016180     ZGre    A    T        0      0        2 
   1   chr1_5016180     ZHar    A    T        0      0        2 
   1   chr1_5016180   Sample    A    T        0      0        2 
   1   chr1_5016502     AAsi    T    C        0      0        2 
   1   chr1_5016502     AKia    T    C        0      0        2 
   1   chr1_5016502     AOna    T    C        0      0        2 
   1   chr1_5016502     ASom    T    C        0      0        2 
   1   chr1_5016502     HCab    T    C        1      2        2 
   1   chr1_5016502     HPrz    T    C        1      2        2 
   1   chr1_5016502     ZBoe    T    C        0      0        2 
   1   chr1_5016502     ZGre    T    C        0      0        2 
   1   chr1_5016502     ZHar    T    C        0      0        2 
   1   chr1_5016502   Sample    T    C        0      0        2 
   1   chr1_5016976     AAsi    T    C        0      0        2 
   1   chr1_5016976     AKia    T    C        0      0        2 
   1   chr1_5016976     AOna    T    C      0.5      1        2 
   1   chr1_5016976     ASom    T    C        0      0        2 
   1   chr1_5016976     HCab    T    C        0      0        2 
   1   chr1_5016976     HPrz    T    C        0      0        2 
   1   chr1_5016976     ZBoe    T    C        0      0        2 
   1   chr1_5016976     ZGre    T    C        0      0        2 
   1   chr1_5016976     ZHar    T    C        0      0        2 
   1   chr1_5016976   Sample    T    C        0      0        2 
   1   chr1_5019756     AAsi    G    T        0      0        2 
   1   chr1_5019756     AKia    G    T        0      0        2 
   1   chr1_5019756     AOna    G    T        0      0        2 
   1   chr1_5019756     ASom    G    T        0      0        2 
   1   chr1_5019756     HCab    G    T        0      0        2 
   1   chr1_5019756     HPrz    G    T        0      0        2 
   1   chr1_5019756     ZBoe    G    T        1      2        2 
   1   chr1_5019756     ZGre    G    T        1      2        2 
   1   chr1_5019756     ZHar    G    T        1      2        2 
   1   chr1_5019756   Sample    G    T        0      0        2 
   1   chr1_5020358     AAsi    C    G        0      0        2 
   1   chr1_5020358     AKia    C    G        0      0        2 
   1   chr1_5020358     AOna    C    G        0      0        2 
   1   chr1_5020358     ASom    C    G        0      0        2 
   1   chr1_5020358     HCab    C    G        1      2        2 
   1   chr1_5020358     HPrz    C    G        1      2        2 
   1   chr1_5020358     ZBoe    C    G        0      0        2 
   1   chr1_5020358     ZGre    C    G        0      0        2 
   1   chr1_5020358     ZHar    C    G        0      0        2 
   1   chr1_5020358   Sample    C    G        0      0        2 
   1   chr1_5022685     AAsi    T    C        0      0        2 
   1   chr1_5022685     AKia    T    C        0      0        2 
   1   chr1_5022685     AOna    T    C        0      0        2 
   1   chr1_5022685     ASom    T    C        0      0        2 
   1   chr1_5022685     HCab    T    C        1      2        2 
   1   chr1_5022685     HPrz    T    C        1      2        2 
   1   chr1_5022685     ZBoe    T    C        0      0        2 
   1   chr1_5022685     ZGre    T    C        0      0        2 
   1   chr1_5022685     ZHar    T    C        0      0        2 
   1   chr1_5022685   Sample    T    C        0      0        2 
   1   chr1_5028043     AAsi    A    T        0      0        2 
   1   chr1_5028043     AKia    A    T        0      0        2 
   1   chr1_5028043     AOna    A    T        0      0        2 
   1   chr1_5028043     ASom    A    T        0      0        2 
   1   chr1_5028043     HCab    A    T        0      0        2 
   1   chr1_5028043     HPrz    A    T        0      0        2 
   1   chr1_5028043     ZBoe    A    T        0      0        2 
   1   chr1_5028043     ZGre    A    T        0      0        2 
   1   chr1_5028043     ZHar    A    T      0.5      1        2 
   1   chr1_5028043   Sample    A    T        0      0        2 
   1   chr1_5029717     AAsi    G    C        0      0        2 
   1   chr1_5029717     AKia    G    C      0.5      1        2 
   1   chr1_5029717     AOna    G    C        0      0        2 
   1   chr1_5029717     ASom    G    C        0      0        2 
   1   chr1_5029717     HCab    G    C        0      0        2 
   1   chr1_5029717     HPrz    G    C        0      0        2 
   1   chr1_5029717     ZBoe    G    C        0      0        2 
   1   chr1_5029717     ZGre    G    C        0      0        2 
   1   chr1_5029717     ZHar    G    C        0      0        2 
   1   chr1_5029717   Sample    G    C        0      0        2 
   1   chr1_5036402     AAsi    G    A        0      0        2 
   1   chr1_5036402     AKia    G    A        0      0        2 
   1   chr1_5036402     AOna    G    A        0      0        2 
   1   chr1_5036402     ASom    G    A        0      0        2 
   1   chr1_5036402     HCab    G    A      0.5      1        2 
   1   chr1_5036402     HPrz    G    A        0      0        2 
   1   chr1_5036402     ZBoe    G    A        0      0        2 
   1   chr1_5036402     ZGre    G    A        0      0        2 
   1   chr1_5036402     ZHar    G    A        0      0        2 
   1   chr1_5036402   Sample    G    A        0      0        2 
   1   chr1_5038237     AAsi    G    T        0      0        2 
   1   chr1_5038237     AKia    G    T        0      0        2 
   1   chr1_5038237     AOna    G    T        0      0        2 
   1   chr1_5038237     ASom    G    T        0      0        2 
   1   chr1_5038237     HCab    G    T        0      0        2 
   1   chr1_5038237     HPrz    G    T        0      0        2 
   1   chr1_5038237     ZBoe    G    T      0.5      1        2 
   1   chr1_5038237     ZGre    G    T        0      0        2 
   1   chr1_5038237     ZHar    G    T        0      0        2 
   1   chr1_5038237   Sample    G    T        0      0        2 
   1   chr1_5041350     AAsi    G    A        0      0        2 
   1   chr1_5041350     AKia    G    A        0      0        2 
   1   chr1_5041350     AOna    G    A        0      0        2 
   1   chr1_5041350     ASom    G    A        0      0        2 
   1   chr1_5041350     HCab    G    A        0      0        2 
   1   chr1_5041350     HPrz    G    A      0.5      1        2 
   1   chr1_5041350     ZBoe    G    A        0      0        2 
   1   chr1_5041350     ZGre    G    A        0      0        2 
   1   chr1_5041350     ZHar    G    A        0      0        2 
   1   chr1_5041350   Sample    G    A        0      0        2 
   1   chr1_5041375     AAsi    A    G        1      2        2 
   1   chr1_5041375     AKia    A    G        0      0        2 
   1   chr1_5041375     AOna    A    G        0      0        2 
   1   chr1_5041375     ASom    A    G        1      2        2 
   1   chr1_5041375     HCab    A    G        0      0        2 
   1   chr1_5041375     HPrz    A    G        0      0        2 
   1   chr1_5041375     ZBoe    A    G        0      0        2 
   1   chr1_5041375     ZGre    A    G        0      0        2 
   1   chr1_5041375     ZHar    A    G        0      0        2 
   1   chr1_5041375   Sample    A    G        1      2        2 
   1   chr1_5054957     AAsi    C    T        0      0        2 
   1   chr1_5054957     AKia    C    T        0      0        2 
   1   chr1_5054957     AOna    C    T        0      0        2 
   1   chr1_5054957     ASom    C    T        0      0        2 
   1   chr1_5054957     HCab    C    T        1      2        2 
   1   chr1_5054957     HPrz    C    T        1      2        2 
   1   chr1_5054957     ZBoe    C    T        0      0        2 
   1   chr1_5054957     ZGre    C    T        0      0        2 
   1   chr1_5054957     ZHar    C    T        0      0        2 
   1   chr1_5054957   Sample    C    T        0      0        2 
   1   chr1_5057286     AAsi    C    G        0      0        2 
   1   chr1_5057286     AKia    C    G        0      0        2 
   1   chr1_5057286     AOna    C    G        0      0        2 
   1   chr1_5057286     ASom    C    G        0      0        2 
   1   chr1_5057286     HCab    C    G        0      0        2 
   1   chr1_5057286     HPrz    C    G        0      0        2 
   1   chr1_5057286     ZBoe    C    G        0      0        2 
   1   chr1_5057286     ZGre    C    G        0      0        2 
   1   chr1_5057286     ZHar    C    G      0.5      1        2 
   1   chr1_5057286   Sample    C    G        0      0        2 
   1   chr1_5062404     AAsi    G    T        0      0        2 
   1   chr1_5062404     AKia    G    T        0      0        2 
   1   chr1_5062404     AOna    G    T        0      0        2 
   1   chr1_5062404     ASom    G    T        0      0        2 
   1   chr1_5062404     HCab    G    T      0.5      1        2 
   1   chr1_5062404     HPrz    G    T      0.5      1        2 
   1   chr1_5062404     ZBoe    G    T        0      0        2 
   1   chr1_5062404     ZGre    G    T        0      0        2 
   1   chr1_5062404     ZHar    G    T        0      0        2 
   1   chr1_5062404   Sample    G    T        0      0        2 
   1   chr1_5062736     AAsi    G    T        0      0        2 
   1   chr1_5062736     AKia    G    T        0      0        2 
   1   chr1_5062736     AOna    G    T        1      2        2 
   1   chr1_5062736     ASom    G    T        0      0        2 
   1   chr1_5062736     HCab    G    T        0      0        2 
   1   chr1_5062736     HPrz    G    T        0      0        2 
   1   chr1_5062736     ZBoe    G    T        0      0        2 
   1   chr1_5062736     ZGre    G    T        0      0        2 
   1   chr1_5062736     ZHar    G    T        0      0        2 
   1   chr1_5062736   Sample    G    T        0      0        2 
   1   chr1_5064688     AAsi    A    G        0      0        2 
   1   chr1_5064688     AKia    A    G        0      0        2 
   1   chr1_5064688     AOna    A    G        0      0        2 
   1   chr1_5064688     ASom    A    G        0      0        2 
   1   chr1_5064688     HCab    A    G        1      2        2 
   1   chr1_5064688     HPrz    A    G        1      2        2 
   1   chr1_5064688     ZBoe    A    G        0      0        2 
   1   chr1_5064688     ZGre    A    G        0      0        2 
   1   chr1_5064688     ZHar    A    G        0      0        2 
   1   chr1_5064688   Sample    A    G        0      0        2 
   1   chr1_5067726     AAsi    A    G        0      0        2 
   1   chr1_5067726     AKia    A    G        0      0        2 
   1   chr1_5067726     AOna    A    G        0      0        2 
   1   chr1_5067726     ASom    A    G        0      0        2 
   1   chr1_5067726     HCab    A    G        1      2        2 
   1   chr1_5067726     HPrz    A    G        1      2        2 
   1   chr1_5067726     ZBoe    A    G        0      0        2 
   1   chr1_5067726     ZGre    A    G        0      0        2 
   1   chr1_5067726     ZHar    A    G        0      0        2 
   1   chr1_5067726   Sample    A    G        0      0        2 
   1   chr1_5068261     AAsi    A    G        0      0        2 
   1   chr1_5068261     AKia    A    G        0      0        2 
   1   chr1_5068261     AOna    A    G        0      0        2 
   1   chr1_5068261     ASom    A    G        0      0        2 
   1   chr1_5068261     HCab    A    G        0      0        2 
   1   chr1_5068261     HPrz    A    G        0      0        2 
   1   chr1_5068261     ZBoe    A    G        0      0        2 
   1   chr1_5068261     ZGre    A    G        0      0        2 
   1   chr1_5068261     ZHar    A    G        1      2        2 
   1   chr1_5068261   Sample    A    G        0      0        2 
   1   chr1_5074911     AAsi    C    T        0      0        2 
   1   chr1_5074911     AKia    C    T        0      0        2 
   1   chr1_5074911     AOna    C    T        0      0        2 
   1   chr1_5074911     ASom    C    T        0      0        2 
   1   chr1_5074911     HCab    C    T        0      0        2 
   1   chr1_5074911     HPrz    C    T        0      0        2 
   1   chr1_5074911     ZBoe    C    T        0      0        2 
   1   chr1_5074911     ZGre    C    T        0      0        2 
   1   chr1_5074911     ZHar    C    T        1      2        2 
   1   chr1_5074911   Sample    C    T        0      0        2 
   1   chr1_5078366     AAsi    G    A        0      0        2 
   1   chr1_5078366     AKia    G    A        0      0        2 
   1   chr1_5078366     AOna    G    A        0      0        2 
   1   chr1_5078366     ASom    G    A        0      0        2 
   1   chr1_5078366     HCab    G    A        1      2        2 
   1   chr1_5078366     HPrz    G    A        1      2        2 
   1   chr1_5078366     ZBoe    G    A        0      0        2 
   1   chr1_5078366     ZGre    G    A        0      0        2 
   1   chr1_5078366     ZHar    G    A        0      0        2 
   1   chr1_5078366   Sample    G    A        0      0        2 
   1   chr1_5081773     AAsi    G    A        0      0        2 
   1   chr1_5081773     AKia    G    A        0      0        2 
   1   chr1_5081773     AOna    G    A        0      0        2 
   1   chr1_5081773     ASom    G    A        0      0        2 
   1   chr1_5081773     HCab    G    A        1      2        2 
   1   chr1_5081773     HPrz    G    A        1      2        2 
   1   chr1_5081773     ZBoe    G    A        0      0        2 
   1   chr1_5081773     ZGre    G    A        0      0        2 
   1   chr1_5081773     ZHar    G    A        0      0        2 
   1   chr1_5081773   Sample    G    A        0      0        2 
   1   chr1_5081913     AAsi    T    G        1      2        2 
   1   chr1_5081913     AKia    T    G        0      0        2 
   1   chr1_5081913     AOna    T    G        0      0        2 
   1   chr1_5081913     ASom    T    G        1      2        2 
   1   chr1_5081913     HCab    T    G        0      0        2 
   1   chr1_5081913     HPrz    T    G        0      0        2 
   1   chr1_5081913     ZBoe    T    G        0      0        2 
   1   chr1_5081913     ZGre    T    G        0      0        2 
   1   chr1_5081913     ZHar    T    G        0      0        2 
   1   chr1_5081913   Sample    T    G        1      2        2 
   1   chr1_5082879     AAsi    G    A        0      0        2 
   1   chr1_5082879     AKia    G    A        0      0        2 
   1   chr1_5082879     AOna    G    A        0      0        2 
   1   chr1_5082879     ASom    G    A        0      0        2 
   1   chr1_5082879     HCab    G    A        1      2        2 
   1   chr1_5082879     HPrz    G    A        1      2        2 
   1   chr1_5082879     ZBoe    G    A        0      0        2 
   1   chr1_5082879     ZGre    G    A        0      0        2 
   1   chr1_5082879     ZHar    G    A        0      0        2 
   1   chr1_5082879   Sample    G    A        0      0        2 
   1   chr1_5083477     AAsi    T    C        1      2        2 
   1   chr1_5083477     AKia    T    C        0      0        2 
   1   chr1_5083477     AOna    T    C        0      0        2 
   1   chr1_5083477     ASom    T    C        1      2        2 
   1   chr1_5083477     HCab    T    C        0      0        2 
   1   chr1_5083477     HPrz    T    C        0      0        2 
   1   chr1_5083477     ZBoe    T    C      0.5      1        2 
   1   chr1_5083477     ZGre    T    C        0      0        2 
   1   chr1_5083477     ZHar    T    C        0      0        2 
   1   chr1_5083477   Sample    T    C        1      2        2 
   1   chr1_5094432     AAsi    A    C        0      0        2 
   1   chr1_5094432     AKia    A    C        0      0        2 
   1   chr1_5094432     AOna    A    C        0      0        2 
   1   chr1_5094432     ASom    A    C        0      0        2 
   1   chr1_5094432     HCab    A    C        0      0        2 
   1   chr1_5094432     HPrz    A    C        0      0        2 
   1   chr1_5094432     ZBoe    A    C        0      0        2 
   1   chr1_5094432     ZGre    A    C        0      0        2 
   1   chr1_5094432     ZHar    A    C      0.5      1        2 
   1   chr1_5094432   Sample    A    C        0      0        2 
   1   chr1_5101950     AAsi    C    T        0      0        2 
   1   chr1_5101950     AKia    C    T        1      2        2 
   1   chr1_5101950     AOna    C    T        0      0        2 
   1   chr1_5101950     ASom    C    T        0      0        2 
   1   chr1_5101950     HCab    C    T        0      0        2 
   1   chr1_5101950     HPrz    C    T        0      0        2 
   1   chr1_5101950     ZBoe    C    T        0      0        2 
   1   chr1_5101950     ZGre    C    T        0      0        2 
   1   chr1_5101950     ZHar    C    T        0      0        2 
   1   chr1_5101950   Sample    C    T        0      0        2 
   1   chr1_5104584     AAsi    T    G        0      0        2 
   1   chr1_5104584     AKia    T    G        0      0        2 
   1   chr1_5104584     AOna    T    G        0      0        2 
   1   chr1_5104584     ASom    T    G        0      0        2 
   1   chr1_5104584     HCab    T    G        0      0        2 
   1   chr1_5104584     HPrz    T    G        0      0        2 
   1   chr1_5104584     ZBoe    T    G        0      0        2 
   1   chr1_5104584     ZGre    T    G        1      2        2 
   1   chr1_5104584     ZHar    T    G        0      0        2 
   1   chr1_5104584   Sample    T    G        0      0        2 
   1   chr1_5106175     AAsi    C    T        0      0        2 
   1   chr1_5106175     AKia    C    T        1      2        2 
   1   chr1_5106175     AOna    C    T        1      2        2 
   1   chr1_5106175     ASom    C    T        0      0        2 
   1   chr1_5106175     HCab    C    T        0      0        2 
   1   chr1_5106175     HPrz    C    T        0      0        2 
   1   chr1_5106175     ZBoe    C    T        0      0        2 
   1   chr1_5106175     ZGre    C    T        0      0        2 
   1   chr1_5106175     ZHar    C    T        0      0        2 
   1   chr1_5106175   Sample    C    T        0      0        2 
   1   chr1_5116123     AAsi    G    A        0      0        2 
   1   chr1_5116123     AKia    G    A        0      0        2 
   1   chr1_5116123     AOna    G    A      0.5      1        2 
   1   chr1_5116123     ASom    G    A        0      0        2 
   1   chr1_5116123     HCab    G    A        0      0        2 
   1   chr1_5116123     HPrz    G    A        0      0        2 
   1   chr1_5116123     ZBoe    G    A        0      0        2 
   1   chr1_5116123     ZGre    G    A        0      0        2 
   1   chr1_5116123     ZHar    G    A        0      0        2 
   1   chr1_5116123   Sample    G    A        0      0        2 
   1   chr1_5120729     AAsi    A    G        0      0        2 
   1   chr1_5120729     AKia    A    G        0      0        2 
   1   chr1_5120729     AOna    A    G      0.5      1        2 
   1   chr1_5120729     ASom    A    G        0      0        2 
   1   chr1_5120729     HCab    A    G        0      0        2 
   1   chr1_5120729     HPrz    A    G        0      0        2 
   1   chr1_5120729     ZBoe    A    G        0      0        2 
   1   chr1_5120729     ZGre    A    G        0      0        2 
   1   chr1_5120729     ZHar    A    G        0      0        2 
   1   chr1_5120729   Sample    A    G        0      0        2 
   1   chr1_5125872     AAsi    G    A        0      0        2 
   1   chr1_5125872     AKia    G    A        0      0        2 
   1   chr1_5125872     AOna    G    A        0      0        2 
   1   chr1_5125872     ASom    G    A        0      0        2 
   1   chr1_5125872     HCab    G    A      0.5      1        2 
   1   chr1_5125872     HPrz    G    A        0      0        2 
   1   chr1_5125872     ZBoe    G    A        0      0        2 
   1   chr1_5125872     ZGre    G    A        0      0        2 
   1   chr1_5125872     ZHar    G    A        0      0        2 
   1   chr1_5125872   Sample    G    A        0      0        2 
   1   chr1_5130781     AAsi    T    C        1      2        2 
   1   chr1_5130781     AKia    T    C        0      0        2 
   1   chr1_5130781     AOna    T    C        0      0        2 
   1   chr1_5130781     ASom    T    C        1      2        2 
   1   chr1_5130781     HCab    T    C        0      0        2 
   1   chr1_5130781     HPrz    T    C        0      0        2 
   1   chr1_5130781     ZBoe    T    C        0      0        2 
   1   chr1_5130781     ZGre    T    C        1      2        2 
   1   chr1_5130781     ZHar    T    C        0      0        2 
   1   chr1_5130781   Sample    T    C        1      2        2 
   1   chr1_5133345     AAsi    C    A        0      0        2 
   1   chr1_5133345     AKia    C    A        0      0        2 
   1   chr1_5133345     AOna    C    A        0      0        2 
   1   chr1_5133345     ASom    C    A      0.5      1        2 
   1   chr1_5133345     HCab    C    A        0      0        2 
   1   chr1_5133345     HPrz    C    A        0      0        2 
   1   chr1_5133345     ZBoe    C    A        0      0        2 
   1   chr1_5133345     ZGre    C    A        0      0        2 
   1   chr1_5133345     ZHar    C    A        0      0        2 
   1   chr1_5133345   Sample    C    A        0      0        2 
   1   chr1_5137747     AAsi    A    G        0      0        2 
   1   chr1_5137747     AKia    A    G        0      0        2 
   1   chr1_5137747     AOna    A    G        0      0        2 
   1   chr1_5137747     ASom    A    G        0      0        2 
   1   chr1_5137747     HCab    A    G        0      0        2 
   1   chr1_5137747     HPrz    A    G        0      0        2 
   1   chr1_5137747     ZBoe    A    G      0.5      1        2 
   1   chr1_5137747     ZGre    A    G        0      0        2 
   1   chr1_5137747     ZHar    A    G        0      0        2 
   1   chr1_5137747   Sample    A    G        0      0        2 
   1   chr1_5139455     AAsi    G    A        0      0        2 
   1   chr1_5139455     AKia    G    A        0      0        2 
   1   chr1_5139455     AOna    G    A        0      0        2 
   1   chr1_5139455     ASom    G    A        0      0        2 
   1   chr1_5139455     HCab    G    A        1      2        2 
   1   chr1_5139455     HPrz    G    A        1      2        2 
   1   chr1_5139455     ZBoe    G    A        0      0        2 
   1   chr1_5139455     ZGre    G    A        0      0        2 
   1   chr1_5139455     ZHar    G    A        0      0        2 
   1   chr1_5139455   Sample    G    A        0      0        2 
   1   chr1_5141228     AAsi    T    C        0      0        2 
   1   chr1_5141228     AKia    T    C        0      0        2 
   1   chr1_5141228     AOna    T    C        0      0        2 
   1   chr1_5141228     ASom    T    C        0      0        2 
   1   chr1_5141228     HCab    T    C        0      0        2 
   1   chr1_5141228     HPrz    T    C        0      0        2 
   1   chr1_5141228     ZBoe    T    C        0      0        2 
   1   chr1_5141228     ZGre    T    C        1      2        2 
   1   chr1_5141228     ZHar    T    C        0      0        2 
   1   chr1_5141228   Sample    T    C        0      0        2 
   1   chr1_5143374     AAsi    C    T        0      0        2 
   1   chr1_5143374     AKia    C    T        0      0        2 
   1   chr1_5143374     AOna    C    T      0.5      1        2 
   1   chr1_5143374     ASom    C    T        0      0        2 
   1   chr1_5143374     HCab    C    T        0      0        2 
   1   chr1_5143374     HPrz    C    T        0      0        2 
   1   chr1_5143374     ZBoe    C    T        0      0        2 
   1   chr1_5143374     ZGre    C    T        0      0        2 
   1   chr1_5143374     ZHar    C    T        0      0        2 
   1   chr1_5143374   Sample    C    T        0      0        2 
   1   chr1_5152655     AAsi    C    T        0      0        2 
   1   chr1_5152655     AKia    C    T        0      0        2 
   1   chr1_5152655     AOna    C    T        0      0        2 
   1   chr1_5152655     ASom    C    T        0      0        2 
   1   chr1_5152655     HCab    C    T        1      2        2 
   1   chr1_5152655     HPrz    C    T        1      2        2 
   1   chr1_5152655     ZBoe    C    T        0      0        2 
   1   chr1_5152655     ZGre    C    T        0      0        2 
   1   chr1_5152655     ZHar    C    T        0      0        2 
   1   chr1_5152655   Sample    C    T        0      0        2 
   1   chr1_5159195     AAsi    G    T        0      0        2 
   1   chr1_5159195     AKia    G    T        0      0        2 
   1   chr1_5159195     AOna    G    T        0      0        2 
   1   chr1_5159195     ASom    G    T        0      0        2 
   1   chr1_5159195     HCab    G    T        0      0        2 
   1   chr1_5159195     HPrz    G    T        0      0        2 
   1   chr1_5159195     ZBoe    G    T        0      0        2 
   1   chr1_5159195     ZGre    G    T      0.5      1        2 
   1   chr1_5159195     ZHar    G    T        0      0        2 
   1   chr1_5159195   Sample    G    T        0      0        2 
   1   chr1_5159221     AAsi    A    G        0      0        2 
   1   chr1_5159221     AKia    A    G        0      0        2 
   1   chr1_5159221     AOna    A    G        0      0        2 
   1   chr1_5159221     ASom    A    G        0      0        2 
   1   chr1_5159221     HCab    A    G        0      0        2 
   1   chr1_5159221     HPrz    A    G        0      0        2 
   1   chr1_5159221     ZBoe    A    G        0      0        2 
   1   chr1_5159221     ZGre    A    G        0      0        2 
   1   chr1_5159221     ZHar    A    G      0.5      1        2 
   1   chr1_5159221   Sample    A    G        0      0        2 
   1   chr1_5165653     AAsi    T    C        0      0        2 
   1   chr1_5165653     AKia    T    C        0      0        2 
   1   chr1_5165653     AOna    T    C        0      0        2 
   1   chr1_5165653     ASom    T    C        0      0        2 
   1   chr1_5165653     HCab    T    C        1      2        2 
   1   chr1_5165653     HPrz    T    C        1      2        2 
   1   chr1_5165653     ZBoe    T    C        0      0        2 
   1   chr1_5165653     ZGre    T    C        0      0        2 
   1   chr1_5165653     ZHar    T    C        0      0        2 
   1   chr1_5165653   Sample    T    C        0      0        2 
   1   chr1_5165854     AAsi    G    A        0      0        2 
   1   chr1_5165854     AKia    G    A        0      0        2 
   1   chr1_5165854     AOna    G    A        0      0        2 
   1   chr1_5165854     ASom    G    A        0      0        2 
   1   chr1_5165854     HCab    G    A      0.5      1        2 
   1   chr1_5165854     HPrz    G    A        0      0        2 
   1   chr1_5165854     ZBoe    G    A        0      0        2 
   1   chr1_5165854     ZGre    G    A        0      0        2 
   1   chr1_5165854     ZHar    G    A        0      0        2 
   1   chr1_5165854   Sample    G    A        0      0        2 
   1   chr1_5166876     AAsi    C    T        0      0        2 
   1   chr1_5166876     AKia    C    T        0      0        2 
   1   chr1_5166876     AOna    C    T        0      0        2 
   1   chr1_5166876     ASom    C    T        0      0        2 
   1   chr1_5166876     HCab    C    T        0      0        2 
   1   chr1_5166876     HPrz    C    T        0      0        2 
   1   chr1_5166876     ZBoe    C    T        1      2        2 
   1   chr1_5166876     ZGre    C    T        0      0        2 
   1   chr1_5166876     ZHar    C    T        0      0        2 
   1   chr1_5166876   Sample    C    T        0      0        2 
   1   chr1_5169800     AAsi    C    T        0      0        2 
   1   chr1_5169800     AKia    C    T        0      0        2 
   1   chr1_5169800     AOna    C    T        0      0        2 
   1   chr1_5169800     ASom    C    T      0.5      1        2 
   1   chr1_5169800     HCab    C    T        0      0        2 
   1   chr1_5169800     HPrz    C    T        0      0        2 
   1   chr1_5169800     ZBoe    C    T        0      0        2 
   1   chr1_5169800     ZGre    C    T        0      0        2 
   1   chr1_5169800     ZHar    C    T        0      0        2 
   1   chr1_5169800   Sample    C    T        0      0        2 
   1   chr1_5170276     AAsi    T    C        0      0        2 
   1   chr1_5170276     AKia    T    C        0      0        2 
   1   chr1_5170276     AOna    T    C        0      0        2 
   1   chr1_5170276     ASom    T    C        0      0        2 
   1   chr1_5170276     HCab    T    C        0      0        2 
   1   chr1_5170276     HPrz    T    C        0      0        2 
   1   chr1_5170276     ZBoe    T    C        0      0        2 
   1   chr1_5170276     ZGre    T    C        1      2        2 
   1   chr1_5170276     ZHar    T    C        0      0        2 
   1   chr1_5170276   Sample    T    C        0      0        2 
   1   chr1_5175764     AAsi    T    C        0      0        2 
   1   chr1_5175764     AKia    T    C        0      0        2 
   1   chr1_5175764     AOna    T    C        0      0        2 
   1   chr1_5175764     ASom    T    C        0      0        2 
   1   chr1_5175764     HCab    T    C        0      0        2 
   1   chr1_5175764     HPrz    T    C        0      0        2 
   1   chr1_5175764     ZBoe    T    C      0.5      1        2 
   1   chr1_5175764     ZGre    T    C        0      0        2 
   1   chr1_5175764     ZHar    T    C        0      0        2 
   1   chr1_5175764   Sample    T    C        0      0        2 
   1   chr1_5176361     AAsi    T    C        0      0        2 
   1   chr1_5176361     AKia    T    C        0      0        2 
   1   chr1_5176361     AOna    T    C        0      0        2 
   1   chr1_5176361     ASom    T    C        1      2        2 
   1   chr1_5176361     HCab    T    C        0      0        2 
   1   chr1_5176361     HPrz    T    C        0      0        2 
   1   chr1_5176361     ZBoe    T    C        0      0        2 
   1   chr1_5176361     ZGre    T    C        0      0        2 
   1   chr1_5176361     ZHar    T    C        0      0        2 
   1   chr1_5176361   Sample    T    C        0      0        2 
   1   chr1_5180315     AAsi    C    T        0      0        2 
   1   chr1_5180315     AKia    C    T        0      0        2 
   1   chr1_5180315     AOna    C    T        0      0        2 
   1   chr1_5180315     ASom    C    T        0      0        2 
   1   chr1_5180315     HCab    C    T        0      0        2 
   1   chr1_5180315     HPrz    C    T        0      0        2 
   1   chr1_5180315     ZBoe    C    T        0      0        2 
   1   chr1_5180315     ZGre    C    T        0      0        2 
   1   chr1_5180315     ZHar    C    T      0.5      1        2 
   1   chr1_5180315   Sample    C    T        0      0        2 
   1   chr1_5181404     AAsi    C    T        0      0        2 
   1   chr1_5181404     AKia    C    T      0.5      1        2 
   1   chr1_5181404     AOna    C    T        0      0        2 
   1   chr1_5181404     ASom    C    T        0      0        2 
   1   chr1_5181404     HCab    C    T        0      0        2 
   1   chr1_5181404     HPrz    C    T        0      0        2 
   1   chr1_5181404     ZBoe    C    T        0      0        2 
   1   chr1_5181404     ZGre    C    T        0      0        2 
   1   chr1_5181404     ZHar    C    T        0      0        2 
   1   chr1_5181404   Sample    C    T        0      0        2 
   1   chr1_5182879     AAsi    T    C        0      0        2 
   1   chr1_5182879     AKia    T    C        0      0        2 
   1   chr1_5182879     AOna    T    C        0      0        2 
   1   chr1_5182879     ASom    T    C        0      0        2 
   1   chr1_5182879     HCab    T    C        0      0        2 
   1   chr1_5182879     HPrz    T    C      0.5      1        2 
   1   chr1_5182879     ZBoe    T    C        0      0        2 
   1   chr1_5182879     ZGre    T    C        0      0        2 
   1   chr1_5182879     ZHar    T    C        0      0        2 
   1   chr1_5182879   Sample    T    C        0      0        2 
   1   chr1_5185988     AAsi    G    T        0      0        2 
   1   chr1_5185988     AKia    G    T        0      0        2 
   1   chr1_5185988     AOna    G    T        0      0        2 
   1   chr1_5185988     ASom    G    T        0      0        2 
   1   chr1_5185988     HCab    G    T        0      0        2 
   1   chr1_5185988     HPrz    G    T      0.5      1        2 
   1   chr1_5185988     ZBoe    G    T        0      0        2 
   1   chr1_5185988     ZGre    G    T        0      0        2 
   1   chr1_5185988     ZHar    G    T        0      0        2 
   1   chr1_5185988   Sample    G    T        0      0        2 
   1   chr1_5188582     AAsi    T    A        1      2        2 
   1   chr1_5188582     AKia    T    A        0      0        2 
   1   chr1_5188582     AOna    T    A        0      0        2 
   1   chr1_5188582     ASom    T    A        1      2        2 
   1   chr1_5188582     HCab    T    A        0      0        2 
   1   chr1_5188582     HPrz    T    A        0      0        2 
   1   chr1_5188582     ZBoe    T    A        0      0        2 
   1   chr1_5188582     ZGre    T    A        0      0        2 
   1   chr1_5188582     ZHar    T    A        0      0        2 
   1   chr1_5188582   Sample    T    A        1      2        2 
   1   chr1_5195509     AAsi    C    G        0      0        2 
   1   chr1_5195509     AKia    C    G        0      0        2 
   1   chr1_5195509     AOna    C    G        0      0        2 
   1   chr1_5195509     ASom    C    G        0      0        2 
   1   chr1_5195509     HCab    C    G        0      0        2 
   1   chr1_5195509     HPrz    C    G        0      0        2 
   1   chr1_5195509     ZBoe    C    G        1      2        2 
   1   chr1_5195509     ZGre    C    G        0      0        2 
   1   chr1_5195509     ZHar    C    G        0      0        2 
   1   chr1_5195509   Sample    C    G        0      0        2 
   1   chr1_5205506     AAsi    T    C        0      0        2 
   1   chr1_5205506     AKia    T    C        0      0        2 
   1   chr1_5205506     AOna    T    C        0      0        2 
   1   chr1_5205506     ASom    T    C        0      0        2 
   1   chr1_5205506     HCab    T    C        0      0        2 
   1   chr1_5205506     HPrz    T    C        0      0        2 
   1   chr1_5205506     ZBoe    T    C        0      0        2 
   1   chr1_5205506     ZGre    T    C        1      2        2 
   1   chr1_5205506     ZHar    T    C        0      0        2 
   1   chr1_5205506   Sample    T    C        0      0        2 
   1   chr1_5207720     AAsi    C    A        0      0        2 
   1   chr1_5207720     AKia    C    A        0      0        2 
   1   chr1_5207720     AOna    C    A        0      0        2 
   1   chr1_5207720     ASom    C    A        0      0        2 
   1   chr1_5207720     HCab    C    A        0      0        2 
   1   chr1_5207720     HPrz    C    A        0      0        2 
   1   chr1_5207720     ZBoe    C    A      0.5      1        2 
   1   chr1_5207720     ZGre    C    A        0      0        2 
   1   chr1_5207720     ZHar    C    A        0      0        2 
   1   chr1_5207720   Sample    C    A        0      0        2 
   1   chr1_5208786     AAsi    G    A        0      0        2 
   1   chr1_5208786     AKia    G    A        0      0        2 
   1   chr1_5208786     AOna    G    A        0      0        2 
   1   chr1_5208786     ASom    G    A        0      0        2 
   1   chr1_5208786     HCab    G    A        1      2        2 
   1   chr1_5208786     HPrz    G    A        1      2        2 
   1   chr1_5208786     ZBoe    G    A        0      0        2 
   1   chr1_5208786     ZGre    G    A        0      0        2 
   1   chr1_5208786     ZHar    G    A        0      0        2 
   1   chr1_5208786   Sample    G    A        0      0        2 
   1   chr1_5215940     AAsi    A    G        0      0        2 
   1   chr1_5215940     AKia    A    G        0      0        2 
   1   chr1_5215940     AOna    A    G      0.5      1        2 
   1   chr1_5215940     ASom    A    G        0      0        2 
   1   chr1_5215940     HCab    A    G        0      0        2 
   1   chr1_5215940     HPrz    A    G        0      0        2 
   1   chr1_5215940     ZBoe    A    G        0      0        2 
   1   chr1_5215940     ZGre    A    G        0      0        2 
   1   chr1_5215940     ZHar    A    G        0      0        2 
   1   chr1_5215940   Sample    A    G        0      0        2 
   1   chr1_5219487     AAsi    G    T        1      2        2 
   1   chr1_5219487     AKia    G    T        0      0        2 
   1   chr1_5219487     AOna    G    T        0      0        2 
   1   chr1_5219487     ASom    G    T        0      0        2 
   1   chr1_5219487     HCab    G    T        0      0        2 
   1   chr1_5219487     HPrz    G    T        0      0        2 
   1   chr1_5219487     ZBoe    G    T        0      0        2 
   1   chr1_5219487     ZGre    G    T        0      0        2 
   1   chr1_5219487     ZHar    G    T        0      0        2 
   1   chr1_5219487   Sample    G    T        1      2        2 
   1   chr1_5224977     AAsi    A    G        0      0        2 
   1   chr1_5224977     AKia    A    G        0      0        2 
   1   chr1_5224977     AOna    A    G        0      0        2 
   1   chr1_5224977     ASom    A    G        0      0        2 
   1   chr1_5224977     HCab    A    G        0      0        2 
   1   chr1_5224977     HPrz    A    G        0      0        2 
   1   chr1_5224977     ZBoe    A    G        0      0        2 
   1   chr1_5224977     ZGre    A    G        0      0        2 
   1   chr1_5224977     ZHar    A    G        1      2        2 
   1   chr1_5224977   Sample    A    G        0      0        2 
   1   chr1_5225478     AAsi    T    C        0      0        2 
   1   chr1_5225478     AKia    T    C        1      2        2 
   1   chr1_5225478     AOna    T    C        0      0        2 
   1   chr1_5225478     ASom    T    C        0      0        2 
   1   chr1_5225478     HCab    T    C        0      0        2 
   1   chr1_5225478     HPrz    T    C        0      0        2 
   1   chr1_5225478     ZBoe    T    C        0      0        2 
   1   chr1_5225478     ZGre    T    C        0      0        2 
   1   chr1_5225478     ZHar    T    C        0      0        2 
   1   chr1_5225478   Sample    T    C        0      0        2 
   1   chr1_5226690     AAsi    A    T        0      0        2 
   1   chr1_5226690     AKia    A    T        1      2        2 
   1   chr1_5226690     AOna    A    T        0      0        2 
   1   chr1_5226690     ASom    A    T        0      0        2 
   1   chr1_5226690     HCab    A    T        0      0        2 
   1   chr1_5226690     HPrz    A    T        0      0        2 
   1   chr1_5226690     ZBoe    A    T        1      2        2 
   1   chr1_5226690     ZGre    A    T        1      2        2 
   1   chr1_5226690     ZHar    A    T        1      2        2 
   1   chr1_5226690   Sample    A    T        0      0        2 
   1   chr1_5231822     AAsi    G    A        1      2        2 
   1   chr1_5231822     AKia    G    A        0      0        2 
   1   chr1_5231822     AOna    G    A        0      0        2 
   1   chr1_5231822     ASom    G    A        1      2        2 
   1   chr1_5231822     HCab    G    A        0      0        2 
   1   chr1_5231822     HPrz    G    A        0      0        2 
   1   chr1_5231822     ZBoe    G    A        0      0        2 
   1   chr1_5231822     ZGre    G    A        0      0        2 
   1   chr1_5231822     ZHar    G    A        0      0        2 
   1   chr1_5231822   Sample    G    A        0      0        2 
   1   chr1_5236217     AAsi    G    A        0      0        2 
   1   chr1_5236217     AKia    G    A        0      0        2 
   1   chr1_5236217     AOna    G    A        0      0        2 
   1   chr1_5236217     ASom    G    A        0      0        2 
   1   chr1_5236217     HCab    G    A        1      2        2 
   1   chr1_5236217     HPrz    G    A        1      2        2 
   1   chr1_5236217     ZBoe    G    A        0      0        2 
   1   chr1_5236217     ZGre    G    A        0      0        2 
   1   chr1_5236217     ZHar    G    A        0      0        2 
   1   chr1_5236217   Sample    G    A        0      0        2 
   1   chr1_5238875     AAsi    T    C        0      0        2 
   1   chr1_5238875     AKia    T    C        0      0        2 
   1   chr1_5238875     AOna    T    C        0      0        2 
   1   chr1_5238875     ASom    T    C        0      0        2 
   1   chr1_5238875     HCab    T    C        0      0        2 
   1   chr1_5238875     HPrz    T    C        0      0        2 
   1   chr1_5238875     ZBoe    T    C      0.5      1        2 
   1   chr1_5238875     ZGre    T    C        0      0        2 
   1   chr1_5238875     ZHar    T    C        0      0        2 
   1   chr1_5238875   Sample    T    C        0      0        2 
   1   chr1_5240869     AAsi    C    T        0      0        2 
   1   chr1_5240869     AKia    C    T        0      0        2 
   1   chr1_5240869     AOna    C    T        0      0        2 
   1   chr1_5240869     ASom    C    T        0      0        2 
   1   chr1_5240869     HCab    C    T        0      0        2 
   1   chr1_5240869     HPrz    C    T        0      0        2 
   1   chr1_5240869     ZBoe    C    T        0      0        2 
   1   chr1_5240869     ZGre    C    T        1      2        2 
   1   chr1_5240869     ZHar    C    T        1      2        2 
   1   chr1_5240869   Sample    C    T        0      0        2 
   1   chr1_5242195     AAsi    C    T        1      2        2 
   1   chr1_5242195     AKia    C    T        0      0        2 
   1   chr1_5242195     AOna    C    T        0      0        2 
   1   chr1_5242195     ASom    C    T        1      2        2 
   1   chr1_5242195     HCab    C    T        1      2        2 
   1   chr1_5242195     HPrz    C    T        1      2        2 
   1   chr1_5242195     ZBoe    C    T        0      0        2 
   1   chr1_5242195     ZGre    C    T        0      0        2 
   1   chr1_5242195     ZHar    C    T        0      0        2 
   1   chr1_5242195   Sample    C    T        1      2        2 
   1   chr1_5243626     AAsi    A    G        0      0        2 
   1   chr1_5243626     AKia    A    G        0      0        2 
   1   chr1_5243626     AOna    A    G        0      0        2 
   1   chr1_5243626     ASom    A    G        0      0        2 
   1   chr1_5243626     HCab    A    G        0      0        2 
   1   chr1_5243626     HPrz    A    G        0      0        2 
   1   chr1_5243626     ZBoe    A    G        1      2        2 
   1   chr1_5243626     ZGre    A    G        1      2        2 
   1   chr1_5243626     ZHar    A    G        1      2        2 
   1   chr1_5243626   Sample    A    G        0      0        2 
   1   chr1_5247333     AAsi    G    A        1      2        2 
   1   chr1_5247333     AKia    G    A        0      0        2 
   1   chr1_5247333     AOna    G    A        0      0        2 
   1   chr1_5247333     ASom    G    A        1      2        2 
   1   chr1_5247333     HCab    G    A        0      0        2 
   1   chr1_5247333     HPrz    G    A        0      0        2 
   1   chr1_5247333     ZBoe    G    A        0      0        2 
   1   chr1_5247333     ZGre    G    A        0      0        2 
   1   chr1_5247333     ZHar    G    A        0      0        2 
   1   chr1_5247333   Sample    G    A        1      2        2 
   1   chr1_5252986     AAsi    C    T        0      0        2 
   1   chr1_5252986     AKia    C    T        0      0        2 
   1   chr1_5252986     AOna    C    T        0      0        2 
   1   chr1_5252986     ASom    C    T        0      0        2 
   1   chr1_5252986     HCab    C    T        0      0        2 
   1   chr1_5252986     HPrz    C    T        0      0        2 
   1   chr1_5252986     ZBoe    C    T      0.5      1        2 
   1   chr1_5252986     ZGre    C    T        0      0        2 
   1   chr1_5252986     ZHar    C    T        0      0        2 
   1   chr1_5252986   Sample    C    T        0      0        2 
   1   chr1_5259582     AAsi    T    C        0      0        2 
   1   chr1_5259582     AKia    T    C        0      0        2 
   1   chr1_5259582     AOna    T    C        0      0        2 
   1   chr1_5259582     ASom    T    C        0      0        2 
   1   chr1_5259582     HCab    T    C        0      0        2 
   1   chr1_5259582     HPrz    T    C        0      0        2 
   1   chr1_5259582     ZBoe    T    C        0      0        2 
   1   chr1_5259582     ZGre    T    C        1      2        2 
   1   chr1_5259582     ZHar    T    C        0      0        2 
   1   chr1_5259582   Sample    T    C        0      0        2 
   1   chr1_5269235     AAsi    T    C        0      0        2 
   1   chr1_5269235     AKia    T    C        0      0        2 
   1   chr1_5269235     AOna    T    C        0      0        2 
   1   chr1_5269235     ASom    T    C        0      0        2 
   1   chr1_5269235     HCab    T    C        1      2        2 
   1   chr1_5269235     HPrz    T    C        1      2        2 
   1   chr1_5269235     ZBoe    T    C        0      0        2 
   1   chr1_5269235     ZGre    T    C        0      0        2 
   1   chr1_5269235     ZHar    T    C      0.5      1        2 
   1   chr1_5269235   Sample    T    C        0      0        2 
   1   chr1_5276474     AAsi    G    T        0      0        2 
   1   chr1_5276474     AKia    G    T        0      0        2 
   1   chr1_5276474     AOna    G    T        0      0        2 
   1   chr1_5276474     ASom    G    T        0      0        2 
   1   chr1_5276474     HCab    G    T        1      2        2 
   1   chr1_5276474     HPrz    G    T        1      2        2 
   1   chr1_5276474     ZBoe    G    T        0      0        2 
   1   chr1_5276474     ZGre    G    T        0      0        2 
   1   chr1_5276474     ZHar    G    T        0      0        2 
   1   chr1_5276474   Sample    G    T        0      0        2 
   1   chr1_5276745     AAsi    C    T        0      0        2 
   1   chr1_5276745     AKia    C    T        0      0        2 
   1   chr1_5276745     AOna    C    T        0      0        2 
   1   chr1_5276745     ASom    C    T        0      0        2 
   1   chr1_5276745     HCab    C    T        1      2        2 
   1   chr1_5276745     HPrz    C    T        1      2        2 
   1   chr1_5276745     ZBoe    C    T        0      0        2 
   1   chr1_5276745     ZGre    C    T        0      0        2 
   1   chr1_5276745     ZHar    C    T        0      0        2 
   1   chr1_5276745   Sample    C    T        0      0        2 
   1   chr1_5276811     AAsi    A    G        0      0        2 
   1   chr1_5276811     AKia    A    G        0      0        2 
   1   chr1_5276811     AOna    A    G        0      0        2 
   1   chr1_5276811     ASom    A    G        0      0        2 
   1   chr1_5276811     HCab    A    G        1      2        2 
   1   chr1_5276811     HPrz    A    G        1      2        2 
   1   chr1_5276811     ZBoe    A    G        0      0        2 
   1   chr1_5276811     ZGre    A    G        0      0        2 
   1   chr1_5276811     ZHar    A    G        0      0        2 
   1   chr1_5276811   Sample    A    G        0      0        2 
   1   chr1_5278094     AAsi    C    T        0      0        2 
   1   chr1_5278094     AKia    C    T        0      0        2 
   1   chr1_5278094     AOna    C    T        0      0        2 
   1   chr1_5278094     ASom    C    T        0      0        2 
   1   chr1_5278094     HCab    C    T        1      2        2 
   1   chr1_5278094     HPrz    C    T        1      2        2 
   1   chr1_5278094     ZBoe    C    T        0      0        2 
   1   chr1_5278094     ZGre    C    T        0      0        2 
   1   chr1_5278094     ZHar    C    T        0      0        2 
   1   chr1_5278094   Sample    C    T        0      0        2 
   1   chr1_5278924     AAsi    A    G        0      0        2 
   1   chr1_5278924     AKia    A    G        0      0        2 
   1   chr1_5278924     AOna    A    G        0      0        2 
   1   chr1_5278924     ASom    A    G        0      0        2 
   1   chr1_5278924     HCab    A    G        0      0        2 
   1   chr1_5278924     HPrz    A    G      0.5      1        2 
   1   chr1_5278924     ZBoe    A    G        0      0        2 
   1   chr1_5278924     ZGre    A    G        0      0        2 
   1   chr1_5278924     ZHar    A    G        0      0        2 
   1   chr1_5278924   Sample    A    G        0      0        2 
   1   chr1_5283773     AAsi    T    C        0      0        2 
   1   chr1_5283773     AKia    T    C        0      0        2 
   1   chr1_5283773     AOna    T    C        0      0        2 
   1   chr1_5283773     ASom    T    C        0      0        2 
   1   chr1_5283773     HCab    T    C        1      2        2 
   1   chr1_5283773     HPrz    T    C        1      2        2 
   1   chr1_5283773     ZBoe    T    C        0      0        2 
   1   chr1_5283773     ZGre    T    C        0      0        2 
   1   chr1_5283773     ZHar    T    C        0      0        2 
   1   chr1_5283773   Sample    T    C        0      0        2 
   1   chr1_5286272     AAsi    T    C        0      0        2 
   1   chr1_5286272     AKia    T    C        0      0        2 
   1   chr1_5286272     AOna    T    C        0      0        2 
   1   chr1_5286272     ASom    T    C        0      0        2 
   1   chr1_5286272     HCab    T    C        0      0        2 
   1   chr1_5286272     HPrz    T    C      0.5      1        2 
   1   chr1_5286272     ZBoe    T    C        0      0        2 
   1   chr1_5286272     ZGre    T    C        0      0        2 
   1   chr1_5286272     ZHar    T    C        0      0        2 
   1   chr1_5286272   Sample    T    C        0      0        2 
   1   chr1_5299543     AAsi    G    A        0      0        2 
   1   chr1_5299543     AKia    G    A        0      0        2 
   1   chr1_5299543     AOna    G    A        0      0        2 
   1   chr1_5299543     ASom    G    A        0      0        2 
   1   chr1_5299543     HCab    G    A        0      0        2 
   1   chr1_5299543     HPrz    G    A        1      2        2 
   1   chr1_5299543     ZBoe    G    A        0      0        2 
   1   chr1_5299543     ZGre    G    A        0      0        2 
   1   chr1_5299543     ZHar    G    A        0      0        2 
   1   chr1_5299543   Sample    G    A        0      0        2 
   1   chr1_5299683     AAsi    T    A        0      0        2 
   1   chr1_5299683     AKia    T    A        0      0        2 
   1   chr1_5299683     AOna    T    A        0      0        2 
   1   chr1_5299683     ASom    T    A        0      0        2 
   1   chr1_5299683     HCab    T    A      0.5      1        2 
   1   chr1_5299683     HPrz    T    A        0      0        2 
   1   chr1_5299683     ZBoe    T    A        0      0        2 
   1   chr1_5299683     ZGre    T    A        0      0        2 
   1   chr1_5299683     ZHar    T    A        0      0        2 
   1   chr1_5299683   Sample    T    A        0      0        2 
   1   chr1_5301906     AAsi    A    C        0      0        2 
   1   chr1_5301906     AKia    A    C        0      0        2 
   1   chr1_5301906     AOna    A    C        0      0        2 
   1   chr1_5301906     ASom    A    C        0      0        2 
   1   chr1_5301906     HCab    A    C        1      2        2 
   1   chr1_5301906     HPrz    A    C        1      2        2 
   1   chr1_5301906     ZBoe    A    C        0      0        2 
   1   chr1_5301906     ZGre    A    C        0      0        2 
   1   chr1_5301906     ZHar    A    C        0      0        2 
   1   chr1_5301906   Sample    A    C        0      0        2 
   1   chr1_5311220     AAsi    A    C        0      0        2 
   1   chr1_5311220     AKia    A    C        0      0        2 
   1   chr1_5311220     AOna    A    C        0      0        2 
   1   chr1_5311220     ASom    A    C        0      0        2 
   1   chr1_5311220     HCab    A    C        0      0        2 
   1   chr1_5311220     HPrz    A    C        0      0        2 
   1   chr1_5311220     ZBoe    A    C        0      0        2 
   1   chr1_5311220     ZGre    A    C        0      0        2 
   1   chr1_5311220     ZHar    A    C      0.5      1        2 
   1   chr1_5311220   Sample    A    C        0      0        2 
   1   chr1_5311757     AAsi    C    A        0      0        2 
   1   chr1_5311757     AKia    C    A        1      2        2 
   1   chr1_5311757     AOna    C    A        1      2        2 
   1   chr1_5311757     ASom    C    A        0      0        2 
   1   chr1_5311757     HCab    C    A        0      0        2 
   1   chr1_5311757     HPrz    C    A        0      0        2 
   1   chr1_5311757     ZBoe    C    A        0      0        2 
   1   chr1_5311757     ZGre    C    A        0      0        2 
   1   chr1_5311757     ZHar    C    A        0      0        2 
   1   chr1_5311757   Sample    C    A        0      0        2 
   1   chr1_5316876     AAsi    T    A        0      0        2 
   1   chr1_5316876     AKia    T    A        0      0        2 
   1   chr1_5316876     AOna    T    A        0      0        2 
   1   chr1_5316876     ASom    T    A        0      0        2 
   1   chr1_5316876     HCab    T    A        0      0        2 
   1   chr1_5316876     HPrz    T    A        0      0        2 
   1   chr1_5316876     ZBoe    T    A        0      0        2 
   1   chr1_5316876     ZGre    T    A        0      0        2 
   1   chr1_5316876     ZHar    T    A      0.5      1        2 
   1   chr1_5316876   Sample    T    A        0      0        2 
   1   chr1_5324804     AAsi    A    G        0      0        2 
   1   chr1_5324804     AKia    A    G        0      0        2 
   1   chr1_5324804     AOna    A    G      0.5      1        2 
   1   chr1_5324804     ASom    A    G        0      0        2 
   1   chr1_5324804     HCab    A    G        0      0        2 
   1   chr1_5324804     HPrz    A    G        0      0        2 
   1   chr1_5324804     ZBoe    A    G        0      0        2 
   1   chr1_5324804     ZGre    A    G        0      0        2 
   1   chr1_5324804     ZHar    A    G        0      0        2 
   1   chr1_5324804   Sample    A    G        0      0        2 
   1   chr1_5334576     AAsi    T    C        0      0        2 
   1   chr1_5334576     AKia    T    C        0      0        2 
   1   chr1_5334576     AOna    T    C        0      0        2 
   1   chr1_5334576     ASom    T    C        0      0        2 
   1   chr1_5334576     HCab    T    C        0      0        2 
   1   chr1_5334576     HPrz    T    C        0      0        2 
   1   chr1_5334576     ZBoe    T    C        0      0        2 
   1   chr1_5334576     ZGre    T    C        0      0        2 
   1   chr1_5334576     ZHar    T    C        1      2        2 
   1   chr1_5334576   Sample    T    C        0      0        2 
   1   chr1_5334905     AAsi    G    A        0      0        2 
   1   chr1_5334905     AKia    G    A        0      0        2 
   1   chr1_5334905     AOna    G    A        0      0        2 
   1   chr1_5334905     ASom    G    A        0      0        2 
   1   chr1_5334905     HCab    G    A        1      2        2 
   1   chr1_5334905     HPrz    G    A        1      2        2 
   1   chr1_5334905     ZBoe    G    A        0      0        2 
   1   chr1_5334905     ZGre    G    A        0      0        2 
   1   chr1_5334905     ZHar    G    A        0      0        2 
   1   chr1_5334905   Sample    G    A        0      0        2 
   1   chr1_5338105     AAsi    C    G      0.5      1        2 
   1   chr1_5338105     AKia    C    G        0      0        2 
   1   chr1_5338105     AOna    C    G        0      0        2 
   1   chr1_5338105     ASom    C    G        0      0        2 
   1   chr1_5338105     HCab    C    G        0      0        2 
   1   chr1_5338105     HPrz    C    G        0      0        2 
   1   chr1_5338105     ZBoe    C    G        0      0        2 
   1   chr1_5338105     ZGre    C    G        0      0        2 
   1   chr1_5338105     ZHar    C    G        0      0        2 
   1   chr1_5338105   Sample    C    G        0      0        2 
   1   chr1_5341373     AAsi    T    C        0      0        2 
   1   chr1_5341373     AKia    T    C        0      0        2 
   1   chr1_5341373     AOna    T    C        0      0        2 
   1   chr1_5341373     ASom    T    C        0      0        2 
   1   chr1_5341373     HCab    T    C        1      2        2 
   1   chr1_5341373     HPrz    T    C        1      2        2 
   1   chr1_5341373     ZBoe    T    C        0      0        2 
   1   chr1_5341373     ZGre    T    C        0      0        2 
   1   chr1_5341373     ZHar    T    C        0      0        2 
   1   chr1_5341373   Sample    T    C        0      0        2 
   1   chr1_5342160     AAsi    A    G        0      0        2 
   1   chr1_5342160     AKia    A    G        0      0        2 
   1   chr1_5342160     AOna    A    G        0      0        2 
   1   chr1_5342160     ASom    A    G      0.5      1        2 
   1   chr1_5342160     HCab    A    G        0      0        2 
   1   chr1_5342160     HPrz    A    G        0      0        2 
   1   chr1_5342160     ZBoe    A    G        0      0        2 
   1   chr1_5342160     ZGre    A    G        0      0        2 
   1   chr1_5342160     ZHar    A    G        0      0        2 
   1   chr1_5342160   Sample    A    G        0      0        2 
   1   chr1_5342965     AAsi    T    C        0      0        2 
   1   chr1_5342965     AKia    T    C        0      0        2 
   1   chr1_5342965     AOna    T    C        0      0        2 
   1   chr1_5342965     ASom    T    C        0      0        2 
   1   chr1_5342965     HCab    T    C        1      2        2 
   1   chr1_5342965     HPrz    T    C        1      2        2 
   1   chr1_5342965     ZBoe    T    C        0      0        2 
   1   chr1_5342965     ZGre    T    C        0      0        2 
   1   chr1_5342965     ZHar    T    C        0      0        2 
   1   chr1_5342965   Sample    T    C        0      0        2 
   1   chr1_5350725     AAsi    G    C        0      0        2 
   1   chr1_5350725     AKia    G    C        0      0        2 
   1   chr1_5350725     AOna    G    C        0      0        2 
   1   chr1_5350725     ASom    G    C        0      0        2 
   1   chr1_5350725     HCab    G    C        0      0        2 
   1   chr1_5350725     HPrz    G    C        0      0        2 
   1   chr1_5350725     ZBoe    G    C        0      0        2 
   1   chr1_5350725     ZGre    G    C        0      0        2 
   1   chr1_5350725     ZHar    G    C        1      2        2 
   1   chr1_5350725   Sample    G    C        0      0        2 
   1   chr1_5358324     AAsi    G    T        0      0        2 
   1   chr1_5358324     AKia    G    T      0.5      1        2 
   1   chr1_5358324     AOna    G    T      0.5      1        2 
   1   chr1_5358324     ASom    G    T        0      0        2 
   1   chr1_5358324     HCab    G    T        0      0        2 
   1   chr1_5358324     HPrz    G    T        0      0        2 
   1   chr1_5358324     ZBoe    G    T        0      0        2 
   1   chr1_5358324     ZGre    G    T        0      0        2 
   1   chr1_5358324     ZHar    G    T        0      0        2 
   1   chr1_5358324   Sample    G    T        0      0        2 
   1   chr1_5361433     AAsi    A    G        0      0        2 
   1   chr1_5361433     AKia    A    G        0      0        2 
   1   chr1_5361433     AOna    A    G        0      0        2 
   1   chr1_5361433     ASom    A    G        0      0        2 
   1   chr1_5361433     HCab    A    G        0      0        2 
   1   chr1_5361433     HPrz    A    G        0      0        2 
   1   chr1_5361433     ZBoe    A    G      0.5      1        2 
   1   chr1_5361433     ZGre    A    G        0      0        2 
   1   chr1_5361433     ZHar    A    G        0      0        2 
   1   chr1_5361433   Sample    A    G        0      0        2 
   1   chr1_5362576     AAsi    G    A        0      0        2 
   1   chr1_5362576     AKia    G    A        0      0        2 
   1   chr1_5362576     AOna    G    A        0      0        2 
   1   chr1_5362576     ASom    G    A        0      0        2 
   1   chr1_5362576     HCab    G    A        1      2        2 
   1   chr1_5362576     HPrz    G    A        1      2        2 
   1   chr1_5362576     ZBoe    G    A        0      0        2 
   1   chr1_5362576     ZGre    G    A        0      0        2 
   1   chr1_5362576     ZHar    G    A        0      0        2 
   1   chr1_5362576   Sample    G    A        0      0        2 
   1   chr1_5362986     AAsi    T    C        0      0        2 
   1   chr1_5362986     AKia    T    C      0.5      1        2 
   1   chr1_5362986     AOna    T    C        0      0        2 
   1   chr1_5362986     ASom    T    C        0      0        2 
   1   chr1_5362986     HCab    T    C        0      0        2 
   1   chr1_5362986     HPrz    T    C        0      0        2 
   1   chr1_5362986     ZBoe    T    C        0      0        2 
   1   chr1_5362986     ZGre    T    C        0      0        2 
   1   chr1_5362986     ZHar    T    C        0      0        2 
   1   chr1_5362986   Sample    T    C        0      0        2 
   1   chr1_5369565     AAsi    A    C        0      0        2 
   1   chr1_5369565     AKia    A    C        0      0        2 
   1   chr1_5369565     AOna    A    C        0      0        2 
   1   chr1_5369565     ASom    A    C        0      0        2 
   1   chr1_5369565     HCab    A    C        0      0        2 
   1   chr1_5369565     HPrz    A    C        1      2        2 
   1   chr1_5369565     ZBoe    A    C        0      0        2 
   1   chr1_5369565     ZGre    A    C        0      0        2 
   1   chr1_5369565     ZHar    A    C        0      0        2 
   1   chr1_5369565   Sample    A    C        0      0        2 
   1   chr1_5374177     AAsi    T    C        0      0        2 
   1   chr1_5374177     AKia    T    C        1      2        2 
   1   chr1_5374177     AOna    T    C        1      2        2 
   1   chr1_5374177     ASom    T    C        0      0        2 
   1   chr1_5374177     HCab    T    C        0      0        2 
   1   chr1_5374177     HPrz    T    C        0      0        2 
   1   chr1_5374177     ZBoe    T    C        0      0        2 
   1   chr1_5374177     ZGre    T    C        0      0        2 
   1   chr1_5374177     ZHar    T    C        0      0        2 
   1   chr1_5374177   Sample    T    C        0      0        2 
   1   chr1_5375195     AAsi    G    A        0      0        2 
   1   chr1_5375195     AKia    G    A        0      0        2 
   1   chr1_5375195     AOna    G    A        0      0        2 
   1   chr1_5375195     ASom    G    A        0      0        2 
   1   chr1_5375195     HCab    G    A        0      0        2 
   1   chr1_5375195     HPrz    G    A        0      0        2 
   1   chr1_5375195     ZBoe    G    A      0.5      1        2 
   1   chr1_5375195     ZGre    G    A        0      0        2 
   1   chr1_5375195     ZHar    G    A        0      0        2 
   1   chr1_5375195   Sample    G    A        0      0        2 
   1   chr1_5377438     AAsi    T    C        0      0        2 
   1   chr1_5377438     AKia    T    C        0      0        2 
   1   chr1_5377438     AOna    T    C        0      0        2 
   1   chr1_5377438     ASom    T    C        0      0        2 
   1   chr1_5377438     HCab    T    C        0      0        2 
   1   chr1_5377438     HPrz    T    C        0      0        2 
   1   chr1_5377438     ZBoe    T    C        0      0        2 
   1   chr1_5377438     ZGre    T    C      0.5      1        2 
   1   chr1_5377438     ZHar    T    C        0      0        2 
   1   chr1_5377438   Sample    T    C        0      0        2 
   1   chr1_5377445     AAsi    G    C        0      0        2 
   1   chr1_5377445     AKia    G    C        0      0        2 
   1   chr1_5377445     AOna    G    C        0      0        2 
   1   chr1_5377445     ASom    G    C      0.5      1        2 
   1   chr1_5377445     HCab    G    C        0      0        2 
   1   chr1_5377445     HPrz    G    C        0      0        2 
   1   chr1_5377445     ZBoe    G    C        0      0        2 
   1   chr1_5377445     ZGre    G    C        0      0        2 
   1   chr1_5377445     ZHar    G    C        0      0        2 
   1   chr1_5377445   Sample    G    C        0      0        2 
   1   chr1_5379228     AAsi    G    T        0      0        2 
   1   chr1_5379228     AKia    G    T        0      0        2 
   1   chr1_5379228     AOna    G    T        0      0        2 
   1   chr1_5379228     ASom    G    T        0      0        2 
   1   chr1_5379228     HCab    G    T        0      0        2 
   1   chr1_5379228     HPrz    G    T        0      0        2 
   1   chr1_5379228     ZBoe    G    T        0      0        2 
   1   chr1_5379228     ZGre    G    T        1      2        2 
   1   chr1_5379228     ZHar    G    T        0      0        2 
   1   chr1_5379228   Sample    G    T        0      0        2 
   1   chr1_5380424     AAsi    T    C        0      0        2 
   1   chr1_5380424     AKia    T    C        0      0        2 
   1   chr1_5380424     AOna    T    C        0      0        2 
   1   chr1_5380424     ASom    T    C      0.5      1        2 
   1   chr1_5380424     HCab    T    C        0      0        2 
   1   chr1_5380424     HPrz    T    C        0      0        2 
   1   chr1_5380424     ZBoe    T    C        0      0        2 
   1   chr1_5380424     ZGre    T    C        0      0        2 
   1   chr1_5380424     ZHar    T    C        0      0        2 
   1   chr1_5380424   Sample    T    C        0      0        2 
   1   chr1_5387494     AAsi    T    G        0      0        2 
   1   chr1_5387494     AKia    T    G        0      0        2 
   1   chr1_5387494     AOna    T    G        0      0        2 
   1   chr1_5387494     ASom    T    G        0      0        2 
   1   chr1_5387494     HCab    T    G      0.5      1        2 
   1   chr1_5387494     HPrz    T    G      0.5      1        2 
   1   chr1_5387494     ZBoe    T    G        0      0        2 
   1   chr1_5387494     ZGre    T    G        0      0        2 
   1   chr1_5387494     ZHar    T    G        0      0        2 
   1   chr1_5387494   Sample    T    G        0      0        2 
   1   chr1_5388250     AAsi    A    G        0      0        2 
   1   chr1_5388250     AKia    A    G        0      0        2 
   1   chr1_5388250     AOna    A    G        0      0        2 
   1   chr1_5388250     ASom    A    G        0      0        2 
   1   chr1_5388250     HCab    A    G        0      0        2 
   1   chr1_5388250     HPrz    A    G      0.5      1        2 
   1   chr1_5388250     ZBoe    A    G        0      0        2 
   1   chr1_5388250     ZGre    A    G        0      0        2 
   1   chr1_5388250     ZHar    A    G        0      0        2 
   1   chr1_5388250   Sample    A    G        0      0        2 
   1   chr1_5393299     AAsi    A    G        0      0        2 
   1   chr1_5393299     AKia    A    G        0      0        2 
   1   chr1_5393299     AOna    A    G        0      0        2 
   1   chr1_5393299     ASom    A    G        0      0        2 
   1   chr1_5393299     HCab    A    G        0      0        2 
   1   chr1_5393299     HPrz    A    G        0      0        2 
   1   chr1_5393299     ZBoe    A    G        0      0        2 
   1   chr1_5393299     ZGre    A    G      0.5      1        2 
   1   chr1_5393299     ZHar    A    G        0      0        2 
   1   chr1_5393299   Sample    A    G        0      0        2 
   1   chr1_5396560     AAsi    A    C        0      0        2 
   1   chr1_5396560     AKia    A    C        0      0        2 
   1   chr1_5396560     AOna    A    C        0      0        2 
   1   chr1_5396560     ASom    A    C        0      0        2 
   1   chr1_5396560     HCab    A    C        0      0        2 
   1   chr1_5396560     HPrz    A    C        0      0        2 
   1   chr1_5396560     ZBoe    A    C        0      0        2 
   1   chr1_5396560     ZGre    A    C        0      0        2 
   1   chr1_5396560     ZHar    A    C      0.5      1        2 
   1   chr1_5396560   Sample    A    C        0      0        2 
   1   chr1_5406522     AAsi    C    T        0      0        2 
   1   chr1_5406522     AKia    C    T        0      0        2 
   1   chr1_5406522     AOna    C    T        0      0        2 
   1   chr1_5406522     ASom    C    T        0      0        2 
   1   chr1_5406522     HCab    C    T        1      2        2 
   1   chr1_5406522     HPrz    C    T        1      2        2 
   1   chr1_5406522     ZBoe    C    T        0      0        2 
   1   chr1_5406522     ZGre    C    T        0      0        2 
   1   chr1_5406522     ZHar    C    T        0      0        2 
   1   chr1_5406522   Sample    C    T        0      0        2 
   1   chr1_5416772     AAsi    T    G        1      2        2 
   1   chr1_5416772     AKia    T    G        0      0        2 
   1   chr1_5416772     AOna    T    G        0      0        2 
   1   chr1_5416772     ASom    T    G        1      2        2 
   1   chr1_5416772     HCab    T    G        0      0        2 
   1   chr1_5416772     HPrz    T    G        0      0        2 
   1   chr1_5416772     ZBoe    T    G        0      0        2 
   1   chr1_5416772     ZGre    T    G        0      0        2 
   1   chr1_5416772     ZHar    T    G        0      0        2 
   1   chr1_5416772   Sample    T    G        1      2        2 
   1   chr1_5420449     AAsi    G    A        0      0        2 
   1   chr1_5420449     AKia    G    A        0      0        2 
   1   chr1_5420449     AOna    G    A        0      0        2 
   1   chr1_5420449     ASom    G    A        0      0        2 
   1   chr1_5420449     HCab    G    A        0      0        2 
   1   chr1_5420449     HPrz    G    A        0      0        2 
   1   chr1_5420449     ZBoe    G    A        0      0        2 
   1   chr1_5420449     ZGre    G    A        0      0        2 
   1   chr1_5420449     ZHar    G    A        1      2        2 
   1   chr1_5420449   Sample    G    A        0      0        2 
   1   chr1_5424369     AAsi    A    T        0      0        2 
   1   chr1_5424369     AKia    A    T        0      0        2 
   1   chr1_5424369     AOna    A    T        0      0        2 
   1   chr1_5424369     ASom    A    T        0      0        2 
   1   chr1_5424369     HCab    A    T        0      0        2 
   1   chr1_5424369     HPrz    A    T        0      0        2 
   1   chr1_5424369     ZBoe    A    T        0      0        2 
   1   chr1_5424369     ZGre    A    T      0.5      1        2 
   1   chr1_5424369     ZHar    A    T        0      0        2 
   1   chr1_5424369   Sample    A    T        0      0        2 
   1   chr1_5429101     AAsi    T    C        0      0        2 
   1   chr1_5429101     AKia    T    C        0      0        2 
   1   chr1_5429101     AOna    T    C        0      0        2 
   1   chr1_5429101     ASom    T    C        0      0        2 
   1   chr1_5429101     HCab    T    C        0      0        2 
   1   chr1_5429101     HPrz    T    C        0      0        2 
   1   chr1_5429101     ZBoe    T    C        0      0        2 
   1   chr1_5429101     ZGre    T    C        0      0        2 
   1   chr1_5429101     ZHar    T    C      0.5      1        2 
   1   chr1_5429101   Sample    T    C        0      0        2 
   1   chr1_5434564     AAsi    G    T        0      0        2 
   1   chr1_5434564     AKia    G    T        0      0        2 
   1   chr1_5434564     AOna    G    T        0      0        2 
   1   chr1_5434564     ASom    G    T      0.5      1        2 
   1   chr1_5434564     HCab    G    T        0      0        2 
   1   chr1_5434564     HPrz    G    T        0      0        2 
   1   chr1_5434564     ZBoe    G    T        0      0        2 
   1   chr1_5434564     ZGre    G    T        0      0        2 
   1   chr1_5434564     ZHar    G    T        0      0        2 
   1   chr1_5434564   Sample    G    T        0      0        2 
   1   chr1_5439268     AAsi    G    C        0      0        2 
   1   chr1_5439268     AKia    G    C        0      0        2 
   1   chr1_5439268     AOna    G    C        0      0        2 
   1   chr1_5439268     ASom    G    C        0      0        2 
   1   chr1_5439268     HCab    G    C        0      0        2 
   1   chr1_5439268     HPrz    G    C      0.5      1        2 
   1   chr1_5439268     ZBoe    G    C        0      0        2 
   1   chr1_5439268     ZGre    G    C        0      0        2 
   1   chr1_5439268     ZHar    G    C        0      0        2 
   1   chr1_5439268   Sample    G    C        0      0        2 
   1   chr1_5446920     AAsi    T    C        1      2        2 
   1   chr1_5446920     AKia    T    C        0      0        2 
   1   chr1_5446920     AOna    T    C        0      0        2 
   1   chr1_5446920     ASom    T    C        1      2        2 
   1   chr1_5446920     HCab    T    C        0      0        2 
   1   chr1_5446920     HPrz    T    C        0      0        2 
   1   chr1_5446920     ZBoe    T    C        0      0        2 
   1   chr1_5446920     ZGre    T    C        0      0        2 
   1   chr1_5446920     ZHar    T    C        0      0        2 
   1   chr1_5446920   Sample    T    C        1      2        2 
   1   chr1_5457078     AAsi    C    T        0      0        2 
   1   chr1_5457078     AKia    C    T        0      0        2 
   1   chr1_5457078     AOna    C    T        0      0        2 
   1   chr1_5457078     ASom    C    T        0      0        2 
   1   chr1_5457078     HCab    C    T        0      0        2 
   1   chr1_5457078     HPrz    C    T        0      0        2 
   1   chr1_5457078     ZBoe    C    T        0      0        2 
   1   chr1_5457078     ZGre    C    T        0      0        2 
   1   chr1_5457078     ZHar    C    T        1      2        2 
   1   chr1_5457078   Sample    C    T        0      0        2 
   1   chr1_5461649     AAsi    T    C        0      0        2 
   1   chr1_5461649     AKia    T    C        0      0        2 
   1   chr1_5461649     AOna    T    C        0      0        2 
   1   chr1_5461649     ASom    T    C        0      0        2 
   1   chr1_5461649     HCab    T    C        0      0        2 
   1   chr1_5461649     HPrz    T    C        0      0        2 
   1   chr1_5461649     ZBoe    T    C        0      0        2 
   1   chr1_5461649     ZGre    T    C      0.5      1        2 
   1   chr1_5461649     ZHar    T    C        0      0        2 
   1   chr1_5461649   Sample    T    C        0      0        2 
   1   chr1_5469157     AAsi    T    C        0      0        2 
   1   chr1_5469157     AKia    T    C        0      0        2 
   1   chr1_5469157     AOna    T    C        0      0        2 
   1   chr1_5469157     ASom    T    C        0      0        2 
   1   chr1_5469157     HCab    T    C        0      0        2 
   1   chr1_5469157     HPrz    T    C        0      0        2 
   1   chr1_5469157     ZBoe    T    C        0      0        2 
   1   chr1_5469157     ZGre    T    C        1      2        2 
   1   chr1_5469157     ZHar    T    C        0      0        2 
   1   chr1_5469157   Sample    T    C        0      0        2 
   1   chr1_5477989     AAsi    A    G        0      0        2 
   1   chr1_5477989     AKia    A    G        0      0        2 
   1   chr1_5477989     AOna    A    G      0.5      1        2 
   1   chr1_5477989     ASom    A    G        0      0        2 
   1   chr1_5477989     HCab    A    G        0      0        2 
   1   chr1_5477989     HPrz    A    G        0      0        2 
   1   chr1_5477989     ZBoe    A    G        0      0        2 
   1   chr1_5477989     ZGre    A    G        0      0        2 
   1   chr1_5477989     ZHar    A    G        0      0        2 
   1   chr1_5477989   Sample    A    G        0      0        2 
   1   chr1_5479883     AAsi    G    T        0      0        2 
   1   chr1_5479883     AKia    G    T        0      0        2 
   1   chr1_5479883     AOna    G    T        0      0        2 
   1   chr1_5479883     ASom    G    T        0      0        2 
   1   chr1_5479883     HCab    G    T        0      0        2 
   1   chr1_5479883     HPrz    G    T        0      0        2 
   1   chr1_5479883     ZBoe    G    T        1      2        2 
   1   chr1_5479883     ZGre    G    T        1      2        2 
   1   chr1_5479883     ZHar    G    T        1      2        2 
   1   chr1_5479883   Sample    G    T        0      0        2 
   1   chr1_5479997     AAsi    C    G        0      0        2 
   1   chr1_5479997     AKia    C    G        0      0        2 
   1   chr1_5479997     AOna    C    G        0      0        2 
   1   chr1_5479997     ASom    C    G        1      2        2 
   1   chr1_5479997     HCab    C    G        0      0        2 
   1   chr1_5479997     HPrz    C    G        0      0        2 
   1   chr1_5479997     ZBoe    C    G        0      0        2 
   1   chr1_5479997     ZGre    C    G        0      0        2 
   1   chr1_5479997     ZHar    C    G        0      0        2 
   1   chr1_5479997   Sample    C    G        0      0        2 
   1   chr1_5480774     AAsi    A    G        0      0        2 
   1   chr1_5480774     AKia    A    G        0      0        2 
   1   chr1_5480774     AOna    A    G        0      0        2 
   1   chr1_5480774     ASom    A    G        0      0        2 
   1   chr1_5480774     HCab    A    G        0      0        2 
   1   chr1_5480774     HPrz    A    G        0      0        2 
   1   chr1_5480774     ZBoe    A    G        0      0        2 
   1   chr1_5480774     ZGre    A    G        0      0        2 
   1   chr1_5480774     ZHar    A    G      0.5      1        2 
   1   chr1_5480774   Sample    A    G        0      0        2 
   1   chr1_5480924     AAsi    C    A        0      0        2 
   1   chr1_5480924     AKia    C    A        0      0        2 
   1   chr1_5480924     AOna    C    A        0      0        2 
   1   chr1_5480924     ASom    C    A        0      0        2 
   1   chr1_5480924     HCab    C    A        1      2        2 
   1   chr1_5480924     HPrz    C    A        1      2        2 
   1   chr1_5480924     ZBoe    C    A        0      0        2 
   1   chr1_5480924     ZGre    C    A        0      0        2 
   1   chr1_5480924     ZHar    C    A        0      0        2 
   1   chr1_5480924   Sample    C    A        0      0        2 
   1   chr1_5495876     AAsi    C    T        0      0        2 
   1   chr1_5495876     AKia    C    T        0      0        2 
   1   chr1_5495876     AOna    C    T        0      0        2 
   1   chr1_5495876     ASom    C    T        0      0        2 
   1   chr1_5495876     HCab    C    T        1      2        2 
   1   chr1_5495876     HPrz    C    T        1      2        2 
   1   chr1_5495876     ZBoe    C    T        0      0        2 
   1   chr1_5495876     ZGre    C    T        0      0        2 
   1   chr1_5495876     ZHar    C    T        0      0        2 
   1   chr1_5495876   Sample    C    T        0      0        2 
   1   chr1_5495887     AAsi    A    G        0      0        2 
   1   chr1_5495887     AKia    A    G        0      0        2 
   1   chr1_5495887     AOna    A    G        0      0        2 
   1   chr1_5495887     ASom    A    G        0      0        2 
   1   chr1_5495887     HCab    A    G        0      0        2 
   1   chr1_5495887     HPrz    A    G        0      0        2 
   1   chr1_5495887     ZBoe    A    G        0      0        2 
   1   chr1_5495887     ZGre    A    G        1      2        2 
   1   chr1_5495887     ZHar    A    G        0      0        2 
   1   chr1_5495887   Sample    A    G        0      0        2 
   1   chr1_5500491     AAsi    T    C      0.5      1        2 
   1   chr1_5500491     AKia    T    C        0      0        2 
   1   chr1_5500491     AOna    T    C        0      0        2 
   1   chr1_5500491     ASom    T    C        0      0        2 
   1   chr1_5500491     HCab    T    C        0      0        2 
   1   chr1_5500491     HPrz    T    C        0      0        2 
   1   chr1_5500491     ZBoe    T    C        0      0        2 
   1   chr1_5500491     ZGre    T    C        0      0        2 
   1   chr1_5500491     ZHar    T    C        0      0        2 
   1   chr1_5500491   Sample    T    C        0      0        2 
   1   chr1_5503753     AAsi    C    G        0      0        2 
   1   chr1_5503753     AKia    C    G        0      0        2 
   1   chr1_5503753     AOna    C    G        0      0        2 
   1   chr1_5503753     ASom    C    G        0      0        2 
   1   chr1_5503753     HCab    C    G        0      0        2 
   1   chr1_5503753     HPrz    C    G        0      0        2 
   1   chr1_5503753     ZBoe    C    G        0      0        2 
   1   chr1_5503753     ZGre    C    G        1      2        2 
   1   chr1_5503753     ZHar    C    G        0      0        2 
   1   chr1_5503753   Sample    C    G        0      0        2 
   1   chr1_5504271     AAsi    G    T        0      0        2 
   1   chr1_5504271     AKia    G    T        0      0        2 
   1   chr1_5504271     AOna    G    T        0      0        2 
   1   chr1_5504271     ASom    G    T        0      0        2 
   1   chr1_5504271     HCab    G    T        0      0        2 
   1   chr1_5504271     HPrz    G    T        0      0        2 
   1   chr1_5504271     ZBoe    G    T      0.5      1        2 
   1   chr1_5504271     ZGre    G    T        0      0        2 
   1   chr1_5504271     ZHar    G    T        0      0        2 
   1   chr1_5504271   Sample    G    T        0      0        2 
   1   chr1_5504575     AAsi    T    C        0      0        2 
   1   chr1_5504575     AKia    T    C        1      2        2 
   1   chr1_5504575     AOna    T    C        0      0        2 
   1   chr1_5504575     ASom    T    C        0      0        2 
   1   chr1_5504575     HCab    T    C        0      0        2 
   1   chr1_5504575     HPrz    T    C        0      0        2 
   1   chr1_5504575     ZBoe    T    C        0      0        2 
   1   chr1_5504575     ZGre    T    C        0      0        2 
   1   chr1_5504575     ZHar    T    C        0      0        2 
   1   chr1_5504575   Sample    T    C        0      0        2 
   1   chr1_5506734     AAsi    C    T        0      0        2 
   1   chr1_5506734     AKia    C    T        0      0        2 
   1   chr1_5506734     AOna    C    T        0      0        2 
   1   chr1_5506734     ASom    C    T        0      0        2 
   1   chr1_5506734     HCab    C    T        1      2        2 
   1   chr1_5506734     HPrz    C    T        1      2        2 
   1   chr1_5506734     ZBoe    C    T        0      0        2 
   1   chr1_5506734     ZGre    C    T        0      0        2 
   1   chr1_5506734     ZHar    C    T        0      0        2 
   1   chr1_5506734   Sample    C    T        0      0        2 
   1   chr1_5508944     AAsi    G    A        0      0        2 
   1   chr1_5508944     AKia    G    A        0      0        2 
   1   chr1_5508944     AOna    G    A        0      0        2 
   1   chr1_5508944     ASom    G    A        0      0        2 
   1   chr1_5508944     HCab    G    A        0      0        2 
   1   chr1_5508944     HPrz    G    A        0      0        2 
   1   chr1_5508944     ZBoe    G    A        0      0        2 
   1   chr1_5508944     ZGre    G    A        0      0        2 
   1   chr1_5508944     ZHar    G    A      0.5      1        2 
   1   chr1_5508944   Sample    G    A        0      0        2 
   1   chr1_5512609     AAsi    G    C        0      0        2 
   1   chr1_5512609     AKia    G    C        0      0        2 
   1   chr1_5512609     AOna    G    C        0      0        2 
   1   chr1_5512609     ASom    G    C        0      0        2 
   1   chr1_5512609     HCab    G    C      0.5      1        2 
   1   chr1_5512609     HPrz    G    C        0      0        2 
   1   chr1_5512609     ZBoe    G    C        0      0        2 
   1   chr1_5512609     ZGre    G    C        0      0        2 
   1   chr1_5512609     ZHar    G    C        0      0        2 
   1   chr1_5512609   Sample    G    C        0      0        2 
   1   chr1_5521138     AAsi    A    G        0      0        2 
   1   chr1_5521138     AKia    A    G        0      0        2 
   1   chr1_5521138     AOna    A    G        0      0        2 
   1   chr1_5521138     ASom    A    G        0      0        2 
   1   chr1_5521138     HCab    A    G      0.5      1        2 
   1   chr1_5521138     HPrz    A    G        0      0        2 
   1   chr1_5521138     ZBoe    A    G        0      0        2 
   1   chr1_5521138     ZGre    A    G        0      0        2 
   1   chr1_5521138     ZHar    A    G        0      0        2 
   1   chr1_5521138   Sample    A    G        0      0        2 
   1   chr1_5523528     AAsi    G    A        1      2        2 
   1   chr1_5523528     AKia    G    A        0      0        2 
   1   chr1_5523528     AOna    G    A        0      0        2 
   1   chr1_5523528     ASom    G    A        0      0        2 
   1   chr1_5523528     HCab    G    A        0      0        2 
   1   chr1_5523528     HPrz    G    A        0      0        2 
   1   chr1_5523528     ZBoe    G    A        0      0        2 
   1   chr1_5523528     ZGre    G    A        0      0        2 
   1   chr1_5523528     ZHar    G    A        0      0        2 
   1   chr1_5523528   Sample    G    A        0      0        2 
   1   chr1_5524409     AAsi    T    C        0      0        2 
   1   chr1_5524409     AKia    T    C        0      0        2 
   1   chr1_5524409     AOna    T    C        0      0        2 
   1   chr1_5524409     ASom    T    C        0      0        2 
   1   chr1_5524409     HCab    T    C        0      0        2 
   1   chr1_5524409     HPrz    T    C        0      0        2 
   1   chr1_5524409     ZBoe    T    C        0      0        2 
   1   chr1_5524409     ZGre    T    C        1      2        2 
   1   chr1_5524409     ZHar    T    C        0      0        2 
   1   chr1_5524409   Sample    T    C        0      0        2 
   1   chr1_5534963     AAsi    C    G        1      2        2 
   1   chr1_5534963     AKia    C    G        0      0        2 
   1   chr1_5534963     AOna    C    G        0      0        2 
   1   chr1_5534963     ASom    C    G        1      2        2 
   1   chr1_5534963     HCab    C    G        0      0        2 
   1   chr1_5534963     HPrz    C    G        0      0        2 
   1   chr1_5534963     ZBoe    C    G        0      0        2 
   1   chr1_5534963     ZGre    C    G        0      0        2 
   1   chr1_5534963     ZHar    C    G        0      0        2 
   1   chr1_5534963   Sample    C    G        0      0        2 
   1   chr1_5542696     AAsi    G    A        0      0        2 
   1   chr1_5542696     AKia    G    A        0      0        2 
   1   chr1_5542696     AOna    G    A        0      0        2 
   1   chr1_5542696     ASom    G    A        0      0        2 
   1   chr1_5542696     HCab    G    A        0      0        2 
   1   chr1_5542696     HPrz    G    A        0      0        2 
   1   chr1_5542696     ZBoe    G    A      0.5      1        2 
   1   chr1_5542696     ZGre    G    A        0      0        2 
   1   chr1_5542696     ZHar    G    A        0      0        2 
   1   chr1_5542696   Sample    G    A        0      0        2 
   1   chr1_5545825     AAsi    T    C        0      0        2 
   1   chr1_5545825     AKia    T    C        0      0        2 
   1   chr1_5545825     AOna    T    C        0      0        2 
   1   chr1_5545825     ASom    T    C        0      0        2 
   1   chr1_5545825     HCab    T    C        1      2        2 
   1   chr1_5545825     HPrz    T    C        1      2        2 
   1   chr1_5545825     ZBoe    T    C        0      0        2 
   1   chr1_5545825     ZGre    T    C        0      0        2 
   1   chr1_5545825     ZHar    T    C        0      0        2 
   1   chr1_5545825   Sample    T    C        0      0        2 
   1   chr1_5549020     AAsi    G    T        0      0        2 
   1   chr1_5549020     AKia    G    T        0      0        2 
   1   chr1_5549020     AOna    G    T      0.5      1        2 
   1   chr1_5549020     ASom    G    T        0      0        2 
   1   chr1_5549020     HCab    G    T        0      0        2 
   1   chr1_5549020     HPrz    G    T        0      0        2 
   1   chr1_5549020     ZBoe    G    T        0      0        2 
   1   chr1_5549020     ZGre    G    T        0      0        2 
   1   chr1_5549020     ZHar    G    T        0      0        2 
   1   chr1_5549020   Sample    G    T        0      0        2 
   1   chr1_5554492     AAsi    T    G        0      0        2 
   1   chr1_5554492     AKia    T    G        0      0        2 
   1   chr1_5554492     AOna    T    G        0      0        2 
   1   chr1_5554492     ASom    T    G        0      0        2 
   1   chr1_5554492     HCab    T    G        1      2        2 
   1   chr1_5554492     HPrz    T    G        1      2        2 
   1   chr1_5554492     ZBoe    T    G        0      0        2 
   1   chr1_5554492     ZGre    T    G        0      0        2 
   1   chr1_5554492     ZHar    T    G        0      0        2 
   1   chr1_5554492   Sample    T    G        1      2        2 
   1   chr1_5555883     AAsi    T    C        0      0        2 
   1   chr1_5555883     AKia    T    C        0      0        2 
   1   chr1_5555883     AOna    T    C      0.5      1        2 
   1   chr1_5555883     ASom    T    C        0      0        2 
   1   chr1_5555883     HCab    T    C        0      0        2 
   1   chr1_5555883     HPrz    T    C        0      0        2 
   1   chr1_5555883     ZBoe    T    C        0      0        2 
   1   chr1_5555883     ZGre    T    C        0      0        2 
   1   chr1_5555883     ZHar    T    C        0      0        2 
   1   chr1_5555883   Sample    T    C        0      0        2 
   1   chr1_5556786     AAsi    C    T        0      0        2 
   1   chr1_5556786     AKia    C    T        0      0        2 
   1   chr1_5556786     AOna    C    T        0      0        2 
   1   chr1_5556786     ASom    C    T        0      0        2 
   1   chr1_5556786     HCab    C    T        0      0        2 
   1   chr1_5556786     HPrz    C    T        0      0        2 
   1   chr1_5556786     ZBoe    C    T        0      0        2 
   1   chr1_5556786     ZGre    C    T        0      0        2 
   1   chr1_5556786     ZHar    C    T      0.5      1        2 
   1   chr1_5556786   Sample    C    T        0      0        2 
   1   chr1_5563792     AAsi    A    G        0      0        2 
   1   chr1_5563792     AKia    A    G        0      0        2 
   1   chr1_5563792     AOna    A    G        0      0        2 
   1   chr1_5563792     ASom    A    G      0.5      1        2 
   1   chr1_5563792     HCab    A    G        0      0        2 
   1   chr1_5563792     HPrz    A    G        0      0        2 
   1   chr1_5563792     ZBoe    A    G        0      0        2 
   1   chr1_5563792     ZGre    A    G        0      0        2 
   1   chr1_5563792     ZHar    A    G        0      0        2 
   1   chr1_5563792   Sample    A    G        0      0        2 
   1   chr1_5565206     AAsi    A    C        0      0        2 
   1   chr1_5565206     AKia    A    C        0      0        2 
   1   chr1_5565206     AOna    A    C      0.5      1        2 
   1   chr1_5565206     ASom    A    C        0      0        2 
   1   chr1_5565206     HCab    A    C        0      0        2 
   1   chr1_5565206     HPrz    A    C        0      0        2 
   1   chr1_5565206     ZBoe    A    C        0      0        2 
   1   chr1_5565206     ZGre    A    C        0      0        2 
   1   chr1_5565206     ZHar    A    C        0      0        2 
   1   chr1_5565206   Sample    A    C        0      0        2 
   1   chr1_5565684     AAsi    G    A        0      0        2 
   1   chr1_5565684     AKia    G    A        0      0        2 
   1   chr1_5565684     AOna    G    A        0      0        2 
   1   chr1_5565684     ASom    G    A        0      0        2 
   1   chr1_5565684     HCab    G    A        0      0        2 
   1   chr1_5565684     HPrz    G    A        0      0        2 
   1   chr1_5565684     ZBoe    G    A        0      0        2 
   1   chr1_5565684     ZGre    G    A      0.5      1        2 
   1   chr1_5565684     ZHar    G    A        0      0        2 
   1   chr1_5565684   Sample    G    A        0      0        2 
   1   chr1_5569097     AAsi    T    C        0      0        2 
   1   chr1_5569097     AKia    T    C        0      0        2 
   1   chr1_5569097     AOna    T    C        0      0        2 
   1   chr1_5569097     ASom    T    C        0      0        2 
   1   chr1_5569097     HCab    T    C        0      0        2 
   1   chr1_5569097     HPrz    T    C        0      0        2 
   1   chr1_5569097     ZBoe    T    C        0      0        2 
   1   chr1_5569097     ZGre    T    C        0      0        2 
   1   chr1_5569097     ZHar    T    C        1      2        2 
   1   chr1_5569097   Sample    T    C        0      0        2 
   1   chr1_5580930     AAsi    G    A        0      0        2 
   1   chr1_5580930     AKia    G    A        0      0        2 
   1   chr1_5580930     AOna    G    A        0      0        2 
   1   chr1_5580930     ASom    G    A      0.5      1        2 
   1   chr1_5580930     HCab    G    A        0      0        2 
   1   chr1_5580930     HPrz    G    A        0      0        2 
   1   chr1_5580930     ZBoe    G    A        0      0        2 
   1   chr1_5580930     ZGre    G    A        0      0        2 
   1   chr1_5580930     ZHar    G    A        0      0        2 
   1   chr1_5580930   Sample    G    A        0      0        2 
   1   chr1_5583476     AAsi    A    T        0      0        2 
   1   chr1_5583476     AKia    A    T        0      0        2 
   1   chr1_5583476     AOna    A    T      0.5      1        2 
   1   chr1_5583476     ASom    A    T        0      0        2 
   1   chr1_5583476     HCab    A    T        0      0        2 
   1   chr1_5583476     HPrz    A    T        0      0        2 
   1   chr1_5583476     ZBoe    A    T        0      0        2 
   1   chr1_5583476     ZGre    A    T        0      0        2 
   1   chr1_5583476     ZHar    A    T        0      0        2 
   1   chr1_5583476   Sample    A    T        0      0        2 
   1   chr1_5584576     AAsi    G    A        0      0        2 
   1   chr1_5584576     AKia    G    A        0      0        2 
   1   chr1_5584576     AOna    G    A        0      0        2 
   1   chr1_5584576     ASom    G    A        0      0        2 
   1   chr1_5584576     HCab    G    A        1      2        2 
   1   chr1_5584576     HPrz    G    A        1      2        2 
   1   chr1_5584576     ZBoe    G    A        0      0        2 
   1   chr1_5584576     ZGre    G    A        0      0        2 
   1   chr1_5584576     ZHar    G    A        0      0        2 
   1   chr1_5584576   Sample    G    A        0      0        2 
   1   chr1_5595474     AAsi    A    G        0      0        2 
   1   chr1_5595474     AKia    A    G        0      0        2 
   1   chr1_5595474     AOna    A    G        0      0        2 
   1   chr1_5595474     ASom    A    G        0      0        2 
   1   chr1_5595474     HCab    A    G        1      2        2 
   1   chr1_5595474     HPrz    A    G        1      2        2 
   1   chr1_5595474     ZBoe    A    G        0      0        2 
   1   chr1_5595474     ZGre    A    G        0      0        2 
   1   chr1_5595474     ZHar    A    G        0      0        2 
   1   chr1_5595474   Sample    A    G        0      0        2 
   1   chr1_5595533     AAsi    C    T        0      0        2 
   1   chr1_5595533     AKia    C    T        0      0        2 
   1   chr1_5595533     AOna    C    T        0      0        2 
   1   chr1_5595533     ASom    C    T        0      0        2 
   1   chr1_5595533     HCab    C    T        0      0        2 
   1   chr1_5595533     HPrz    C    T        0      0        2 
   1   chr1_5595533     ZBoe    C    T        0      0        2 
   1   chr1_5595533     ZGre    C    T        0      0        2 
   1   chr1_5595533     ZHar    C    T      0.5      1        2 
   1   chr1_5595533   Sample    C    T        0      0        2 
   1   chr1_5596937     AAsi    C    T        0      0        2 
   1   chr1_5596937     AKia    C    T        0      0        2 
   1   chr1_5596937     AOna    C    T        0      0        2 
   1   chr1_5596937     ASom    C    T        0      0        2 
   1   chr1_5596937     HCab    C    T        1      2        2 
   1   chr1_5596937     HPrz    C    T        1      2        2 
   1   chr1_5596937     ZBoe    C    T        0      0        2 
   1   chr1_5596937     ZGre    C    T        0      0        2 
   1   chr1_5596937     ZHar    C    T        0      0        2 
   1   chr1_5596937   Sample    C    T        0      0        2 
   1   chr1_5600738     AAsi    C    T        0      0        2 
   1   chr1_5600738     AKia    C    T        0      0        2 
   1   chr1_5600738     AOna    C    T        0      0        2 
   1   chr1_5600738     ASom    C    T        0      0        2 
   1   chr1_5600738     HCab    C    T        0      0        2 
   1   chr1_5600738     HPrz    C    T        0      0        2 
   1   chr1_5600738     ZBoe    C    T        0      0        2 
   1   chr1_5600738     ZGre    C    T        1      2        2 
   1   chr1_5600738     ZHar    C    T        0      0        2 
   1   chr1_5600738   Sample    C    T        0      0        2 
   1   chr1_5602444     AAsi    T    C        0      0        2 
   1   chr1_5602444     AKia    T    C        0      0        2 
   1   chr1_5602444     AOna    T    C        0      0        2 
   1   chr1_5602444     ASom    T    C        0      0        2 
   1   chr1_5602444     HCab    T    C        0      0        2 
   1   chr1_5602444     HPrz    T    C        0      0        2 
   1   chr1_5602444     ZBoe    T    C        0      0        2 
   1   chr1_5602444     ZGre    T    C        1      2        2 
   1   chr1_5602444     ZHar    T    C        0      0        2 
   1   chr1_5602444   Sample    T    C        0      0        2 
   1   chr1_5616742     AAsi    G    A        0      0        2 
   1   chr1_5616742     AKia    G    A        0      0        2 
   1   chr1_5616742     AOna    G    A        0      0        2 
   1   chr1_5616742     ASom    G    A        0      0        2 
   1   chr1_5616742     HCab    G    A        0      0        2 
   1   chr1_5616742     HPrz    G    A        1      2        2 
   1   chr1_5616742     ZBoe    G    A        0      0        2 
   1   chr1_5616742     ZGre    G    A        0      0        2 
   1   chr1_5616742     ZHar    G    A        0      0        2 
   1   chr1_5616742   Sample    G    A        0      0        2 
   1   chr1_5624163     AAsi    C    T        0      0        2 
   1   chr1_5624163     AKia    C    T        0      0        2 
   1   chr1_5624163     AOna    C    T        0      0        2 
   1   chr1_5624163     ASom    C    T      0.5      1        2 
   1   chr1_5624163     HCab    C    T        0      0        2 
   1   chr1_5624163     HPrz    C    T        0      0        2 
   1   chr1_5624163     ZBoe    C    T        0      0        2 
   1   chr1_5624163     ZGre    C    T        0      0        2 
   1   chr1_5624163     ZHar    C    T        0      0        2 
   1   chr1_5624163   Sample    C    T        0      0        2 
   1   chr1_5629354     AAsi    T    C        0      0        2 
   1   chr1_5629354     AKia    T    C        0      0        2 
   1   chr1_5629354     AOna    T    C        0      0        2 
   1   chr1_5629354     ASom    T    C        0      0        2 
   1   chr1_5629354     HCab    T    C        0      0        2 
   1   chr1_5629354     HPrz    T    C        0      0        2 
   1   chr1_5629354     ZBoe    T    C        0      0        2 
   1   chr1_5629354     ZGre    T    C        1      2        2 
   1   chr1_5629354     ZHar    T    C        0      0        2 
   1   chr1_5629354   Sample    T    C        0      0        2 
   1   chr1_5636781     AAsi    A    G        0      0        2 
   1   chr1_5636781     AKia    A    G        0      0        2 
   1   chr1_5636781     AOna    A    G        0      0        2 
   1   chr1_5636781     ASom    A    G        0      0        2 
   1   chr1_5636781     HCab    A    G        1      2        2 
   1   chr1_5636781     HPrz    A    G        1      2        2 
   1   chr1_5636781     ZBoe    A    G        0      0        2 
   1   chr1_5636781     ZGre    A    G        0      0        2 
   1   chr1_5636781     ZHar    A    G        0      0        2 
   1   chr1_5636781   Sample    A    G        0      0        2 
   1   chr1_5637697     AAsi    A    G        0      0        2 
   1   chr1_5637697     AKia    A    G        0      0        2 
   1   chr1_5637697     AOna    A    G        1      2        2 
   1   chr1_5637697     ASom    A    G        0      0        2 
   1   chr1_5637697     HCab    A    G        0      0        2 
   1   chr1_5637697     HPrz    A    G        0      0        2 
   1   chr1_5637697     ZBoe    A    G        0      0        2 
   1   chr1_5637697     ZGre    A    G        0      0        2 
   1   chr1_5637697     ZHar    A    G        0      0        2 
   1   chr1_5637697   Sample    A    G        0      0        2 
   1   chr1_5640616     AAsi    T    C        0      0        2 
   1   chr1_5640616     AKia    T    C        0      0        2 
   1   chr1_5640616     AOna    T    C        0      0        2 
   1   chr1_5640616     ASom    T    C        0      0        2 
   1   chr1_5640616     HCab    T    C        0      0        2 
   1   chr1_5640616     HPrz    T    C        0      0        2 
   1   chr1_5640616     ZBoe    T    C      0.5      1        2 
   1   chr1_5640616     ZGre    T    C        0      0        2 
   1   chr1_5640616     ZHar    T    C        0      0        2 
   1   chr1_5640616   Sample    T    C        0      0        2 
   1   chr1_5642548     AAsi    A    T        1      2        2 
   1   chr1_5642548     AKia    A    T        0      0        2 
   1   chr1_5642548     AOna    A    T        0      0        2 
   1   chr1_5642548     ASom    A    T        1      2        2 
   1   chr1_5642548     HCab    A    T        0      0        2 
   1   chr1_5642548     HPrz    A    T        0      0        2 
   1   chr1_5642548     ZBoe    A    T        0      0        2 
   1   chr1_5642548     ZGre    A    T        0      0        2 
   1   chr1_5642548     ZHar    A    T        0      0        2 
   1   chr1_5642548   Sample    A    T        1      2        2 
   1   chr1_5658363     AAsi    G    A        0      0        2 
   1   chr1_5658363     AKia    G    A        0      0        2 
   1   chr1_5658363     AOna    G    A        0      0        2 
   1   chr1_5658363     ASom    G    A        0      0        2 
   1   chr1_5658363     HCab    G    A        0      0        2 
   1   chr1_5658363     HPrz    G    A        0      0        2 
   1   chr1_5658363     ZBoe    G    A      0.5      1        2 
   1   chr1_5658363     ZGre    G    A        0      0        2 
   1   chr1_5658363     ZHar    G    A        0      0        2 
   1   chr1_5658363   Sample    G    A        0      0        2 
   1   chr1_5659494     AAsi    T    C        0      0        2 
   1   chr1_5659494     AKia    T    C        0      0        2 
   1   chr1_5659494     AOna    T    C        0      0        2 
   1   chr1_5659494     ASom    T    C        0      0        2 
   1   chr1_5659494     HCab    T    C        0      0        2 
   1   chr1_5659494     HPrz    T    C        0      0        2 
   1   chr1_5659494     ZBoe    T    C        1      2        2 
   1   chr1_5659494     ZGre    T    C        0      0        2 
   1   chr1_5659494     ZHar    T    C        0      0        2 
   1   chr1_5659494   Sample    T    C        0      0        2 
   1   chr1_5661069     AAsi    T    C        0      0        2 
   1   chr1_5661069     AKia    T    C        1      2        2 
   1   chr1_5661069     AOna    T    C        0      0        2 
   1   chr1_5661069     ASom    T    C        0      0        2 
   1   chr1_5661069     HCab    T    C        0      0        2 
   1   chr1_5661069     HPrz    T    C        0      0        2 
   1   chr1_5661069     ZBoe    T    C        0      0        2 
   1   chr1_5661069     ZGre    T    C        0      0        2 
   1   chr1_5661069     ZHar    T    C        0      0        2 
   1   chr1_5661069   Sample    T    C        0      0        2 
   1   chr1_5662278     AAsi    A    G        0      0        2 
   1   chr1_5662278     AKia    A    G        1      2        2 
   1   chr1_5662278     AOna    A    G        0      0        2 
   1   chr1_5662278     ASom    A    G        0      0        2 
   1   chr1_5662278     HCab    A    G        0      0        2 
   1   chr1_5662278     HPrz    A    G        0      0        2 
   1   chr1_5662278     ZBoe    A    G        0      0        2 
   1   chr1_5662278     ZGre    A    G        0      0        2 
   1   chr1_5662278     ZHar    A    G        0      0        2 
   1   chr1_5662278   Sample    A    G        0      0        2 
   1   chr1_5667447     AAsi    T    C        1      2        2 
   1   chr1_5667447     AKia    T    C        0      0        2 
   1   chr1_5667447     AOna    T    C        0      0        2 
   1   chr1_5667447     ASom    T    C        0      0        2 
   1   chr1_5667447     HCab    T    C        0      0        2 
   1   chr1_5667447     HPrz    T    C        0      0        2 
   1   chr1_5667447     ZBoe    T    C        0      0        2 
   1   chr1_5667447     ZGre    T    C        0      0        2 
   1   chr1_5667447     ZHar    T    C        0      0        2 
   1   chr1_5667447   Sample    T    C        0      0        2 
   1   chr1_5686546     AAsi    C    A        0      0        2 
   1   chr1_5686546     AKia    C    A        1      2        2 
   1   chr1_5686546     AOna    C    A        0      0        2 
   1   chr1_5686546     ASom    C    A        0      0        2 
   1   chr1_5686546     HCab    C    A        0      0        2 
   1   chr1_5686546     HPrz    C    A        0      0        2 
   1   chr1_5686546     ZBoe    C    A        0      0        2 
   1   chr1_5686546     ZGre    C    A        0      0        2 
   1   chr1_5686546     ZHar    C    A        0      0        2 
   1   chr1_5686546   Sample    C    A        0      0        2 
   1   chr1_5692885     AAsi    A    G        0      0        2 
   1   chr1_5692885     AKia    A    G        0      0        2 
   1   chr1_5692885     AOna    A    G        0      0        2 
   1   chr1_5692885     ASom    A    G        0      0        2 
   1   chr1_5692885     HCab    A    G        0      0        2 
   1   chr1_5692885     HPrz    A    G        0      0        2 
   1   chr1_5692885     ZBoe    A    G        0      0        2 
   1   chr1_5692885     ZGre    A    G        0      0        2 
   1   chr1_5692885     ZHar    A    G        1      2        2 
   1   chr1_5692885   Sample    A    G        0      0        2 
   1   chr1_5698351     AAsi    G    A        0      0        2 
   1   chr1_5698351     AKia    G    A        0      0        2 
   1   chr1_5698351     AOna    G    A        0      0        2 
   1   chr1_5698351     ASom    G    A        0      0        2 
   1   chr1_5698351     HCab    G    A        0      0        2 
   1   chr1_5698351     HPrz    G    A        0      0        2 
   1   chr1_5698351     ZBoe    G    A      0.5      1        2 
   1   chr1_5698351     ZGre    G    A        0      0        2 
   1   chr1_5698351     ZHar    G    A        0      0        2 
   1   chr1_5698351   Sample    G    A        0      0        2 
   1   chr1_5700279     AAsi    G    A        1      2        2 
   1   chr1_5700279     AKia    G    A        0      0        2 
   1   chr1_5700279     AOna    G    A        0      0        2 
   1   chr1_5700279     ASom    G    A        1      2        2 
   1   chr1_5700279     HCab    G    A        0      0        2 
   1   chr1_5700279     HPrz    G    A        0      0        2 
   1   chr1_5700279     ZBoe    G    A        0      0        2 
   1   chr1_5700279     ZGre    G    A        0      0        2 
   1   chr1_5700279     ZHar    G    A        0      0        2 
   1   chr1_5700279   Sample    G    A        1      2        2 
   1   chr1_5704727     AAsi    A    T        0      0        2 
   1   chr1_5704727     AKia    A    T        0      0        2 
   1   chr1_5704727     AOna    A    T      0.5      1        2 
   1   chr1_5704727     ASom    A    T        0      0        2 
   1   chr1_5704727     HCab    A    T        0      0        2 
   1   chr1_5704727     HPrz    A    T        0      0        2 
   1   chr1_5704727     ZBoe    A    T        0      0        2 
   1   chr1_5704727     ZGre    A    T        0      0        2 
   1   chr1_5704727     ZHar    A    T        0      0        2 
   1   chr1_5704727   Sample    A    T        0      0        2 
   1   chr1_5708894     AAsi    A    G        0      0        2 
   1   chr1_5708894     AKia    A    G        0      0        2 
   1   chr1_5708894     AOna    A    G        0      0        2 
   1   chr1_5708894     ASom    A    G        0      0        2 
   1   chr1_5708894     HCab    A    G        0      0        2 
   1   chr1_5708894     HPrz    A    G        1      2        2 
   1   chr1_5708894     ZBoe    A    G        0      0        2 
   1   chr1_5708894     ZGre    A    G        0      0        2 
   1   chr1_5708894     ZHar    A    G        0      0        2 
   1   chr1_5708894   Sample    A    G        0      0        2 
   1   chr1_5710863     AAsi    G    C        0      0        2 
   1   chr1_5710863     AKia    G    C        0      0        2 
   1   chr1_5710863     AOna    G    C      0.5      1        2 
   1   chr1_5710863     ASom    G    C        0      0        2 
   1   chr1_5710863     HCab    G    C        0      0        2 
   1   chr1_5710863     HPrz    G    C        0      0        2 
   1   chr1_5710863     ZBoe    G    C        0      0        2 
   1   chr1_5710863     ZGre    G    C        0      0        2 
   1   chr1_5710863     ZHar    G    C        0      0        2 
   1   chr1_5710863   Sample    G    C        0      0        2 
   1   chr1_5714387     AAsi    A    G        0      0        2 
   1   chr1_5714387     AKia    A    G        0      0        2 
   1   chr1_5714387     AOna    A    G      0.5      1        2 
   1   chr1_5714387     ASom    A    G        0      0        2 
   1   chr1_5714387     HCab    A    G        0      0        2 
   1   chr1_5714387     HPrz    A    G        0      0        2 
   1   chr1_5714387     ZBoe    A    G        0      0        2 
   1   chr1_5714387     ZGre    A    G        0      0        2 
   1   chr1_5714387     ZHar    A    G        0      0        2 
   1   chr1_5714387   Sample    A    G        0      0        2 
   1   chr1_5719091     AAsi    G    A        0      0        2 
   1   chr1_5719091     AKia    G    A        0      0        2 
   1   chr1_5719091     AOna    G    A        0      0        2 
   1   chr1_5719091     ASom    G    A        0      0        2 
   1   chr1_5719091     HCab    G    A        1      2        2 
   1   chr1_5719091     HPrz    G    A        1      2        2 
   1   chr1_5719091     ZBoe    G    A        0      0        2 
   1   chr1_5719091     ZGre    G    A        0      0        2 
   1   chr1_5719091     ZHar    G    A        0      0        2 
   1   chr1_5719091   Sample    G    A        0      0        2 
   1   chr1_5722668     AAsi    T    C        0      0        2 
   1   chr1_5722668     AKia    T    C        0      0        2 
   1   chr1_5722668     AOna    T    C        0      0        2 
   1   chr1_5722668     ASom    T    C        0      0        2 
   1   chr1_5722668     HCab    T    C        0      0        2 
   1   chr1_5722668     HPrz    T    C        0      0        2 
   1   chr1_5722668     ZBoe    T    C        0      0        2 
   1   chr1_5722668     ZGre    T    C        1      2        2 
   1   chr1_5722668     ZHar    T    C        0      0        2 
   1   chr1_5722668   Sample    T    C        0      0        2 
   1   chr1_5727456     AAsi    C    A        0      0        2 
   1   chr1_5727456     AKia    C    A        0      0        2 
   1   chr1_5727456     AOna    C    A        0      0        2 
   1   chr1_5727456     ASom    C    A        0      0        2 
   1   chr1_5727456     HCab    C    A        1      2        2 
   1   chr1_5727456     HPrz    C    A        1      2        2 
   1   chr1_5727456     ZBoe    C    A        0      0        2 
   1   chr1_5727456     ZGre    C    A        0      0        2 
   1   chr1_5727456     ZHar    C    A        0      0        2 
   1   chr1_5727456   Sample    C    A        0      0        2 
   1   chr1_5727681     AAsi    A    G        0      0        2 
   1   chr1_5727681     AKia    A    G        0      0        2 
   1   chr1_5727681     AOna    A    G        0      0        2 
   1   chr1_5727681     ASom    A    G        0      0        2 
   1   chr1_5727681     HCab    A    G        1      2        2 
   1   chr1_5727681     HPrz    A    G        1      2        2 
   1   chr1_5727681     ZBoe    A    G        0      0        2 
   1   chr1_5727681     ZGre    A    G        0      0        2 
   1   chr1_5727681     ZHar    A    G        0      0        2 
   1   chr1_5727681   Sample    A    G        0      0        2 
   1   chr1_5728583     AAsi    T    C        0      0        2 
   1   chr1_5728583     AKia    T    C        0      0        2 
   1   chr1_5728583     AOna    T    C        0      0        2 
   1   chr1_5728583     ASom    T    C        0      0        2 
   1   chr1_5728583     HCab    T    C        0      0        2 
   1   chr1_5728583     HPrz    T    C        1      2        2 
   1   chr1_5728583     ZBoe    T    C        0      0        2 
   1   chr1_5728583     ZGre    T    C        0      0        2 
   1   chr1_5728583     ZHar    T    C        0      0        2 
   1   chr1_5728583   Sample    T    C        0      0        2 
   1   chr1_5731940     AAsi    C    A        0      0        2 
   1   chr1_5731940     AKia    C    A        0      0        2 
   1   chr1_5731940     AOna    C    A        0      0        2 
   1   chr1_5731940     ASom    C    A        0      0        2 
   1   chr1_5731940     HCab    C    A        0      0        2 
   1   chr1_5731940     HPrz    C    A        1      2        2 
   1   chr1_5731940     ZBoe    C    A        0      0        2 
   1   chr1_5731940     ZGre    C    A        0      0        2 
   1   chr1_5731940     ZHar    C    A        0      0        2 
   1   chr1_5731940   Sample    C    A        0      0        2 
   1   chr1_5732001     AAsi    C    T        0      0        2 
   1   chr1_5732001     AKia    C    T        0      0        2 
   1   chr1_5732001     AOna    C    T        0      0        2 
   1   chr1_5732001     ASom    C    T        0      0        2 
   1   chr1_5732001     HCab    C    T        0      0        2 
   1   chr1_5732001     HPrz    C    T        1      2        2 
   1   chr1_5732001     ZBoe    C    T        0      0        2 
   1   chr1_5732001     ZGre    C    T        0      0        2 
   1   chr1_5732001     ZHar    C    T        0      0        2 
   1   chr1_5732001   Sample    C    T        0      0        2 
   1   chr1_5744138     AAsi    T    A        0      0        2 
   1   chr1_5744138     AKia    T    A        0      0        2 
   1   chr1_5744138     AOna    T    A        0      0        2 
   1   chr1_5744138     ASom    T    A        0      0        2 
   1   chr1_5744138     HCab    T    A      0.5      1        2 
   1   chr1_5744138     HPrz    T    A        0      0        2 
   1   chr1_5744138     ZBoe    T    A        0      0        2 
   1   chr1_5744138     ZGre    T    A        0      0        2 
   1   chr1_5744138     ZHar    T    A        0      0        2 
   1   chr1_5744138   Sample    T    A        0      0        2 
   1   chr1_5745618     AAsi    G    C        0      0        2 
   1   chr1_5745618     AKia    G    C        0      0        2 
   1   chr1_5745618     AOna    G    C        0      0        2 
   1   chr1_5745618     ASom    G    C        0      0        2 
   1   chr1_5745618     HCab    G    C        0      0        2 
   1   chr1_5745618     HPrz    G    C        0      0        2 
   1   chr1_5745618     ZBoe    G    C        0      0        2 
   1   chr1_5745618     ZGre    G    C        1      2        2 
   1   chr1_5745618     ZHar    G    C        0      0        2 
   1   chr1_5745618   Sample    G    C        0      0        2 
   1   chr1_5745730     AAsi    T    A        0      0        2 
   1   chr1_5745730     AKia    T    A        0      0        2 
   1   chr1_5745730     AOna    T    A      0.5      1        2 
   1   chr1_5745730     ASom    T    A        0      0        2 
   1   chr1_5745730     HCab    T    A        0      0        2 
   1   chr1_5745730     HPrz    T    A        0      0        2 
   1   chr1_5745730     ZBoe    T    A        0      0        2 
   1   chr1_5745730     ZGre    T    A        0      0        2 
   1   chr1_5745730     ZHar    T    A        0      0        2 
   1   chr1_5745730   Sample    T    A        0      0        2 
   1   chr1_5745868     AAsi    G    A        0      0        2 
   1   chr1_5745868     AKia    G    A        0      0        2 
   1   chr1_5745868     AOna    G    A        0      0        2 
   1   chr1_5745868     ASom    G    A        1      2        2 
   1   chr1_5745868     HCab    G    A        0      0        2 
   1   chr1_5745868     HPrz    G    A        0      0        2 
   1   chr1_5745868     ZBoe    G    A        0      0        2 
   1   chr1_5745868     ZGre    G    A        0      0        2 
   1   chr1_5745868     ZHar    G    A        0      0        2 
   1   chr1_5745868   Sample    G    A        0      0        2 
   1   chr1_5752725     AAsi    A    G        0      0        2 
   1   chr1_5752725     AKia    A    G        1      2        2 
   1   chr1_5752725     AOna    A    G        0      0        2 
   1   chr1_5752725     ASom    A    G        0      0        2 
   1   chr1_5752725     HCab    A    G        0      0        2 
   1   chr1_5752725     HPrz    A    G        0      0        2 
   1   chr1_5752725     ZBoe    A    G        0      0        2 
   1   chr1_5752725     ZGre    A    G        0      0        2 
   1   chr1_5752725     ZHar    A    G        0      0        2 
   1   chr1_5752725   Sample    A    G        0      0        2 
   1   chr1_5753297     AAsi    G    T        0      0        2 
   1   chr1_5753297     AKia    G    T        0      0        2 
   1   chr1_5753297     AOna    G    T        0      0        2 
   1   chr1_5753297     ASom    G    T        0      0        2 
   1   chr1_5753297     HCab    G    T        0      0        2 
   1   chr1_5753297     HPrz    G    T        0      0        2 
   1   chr1_5753297     ZBoe    G    T        0      0        2 
   1   chr1_5753297     ZGre    G    T        1      2        2 
   1   chr1_5753297     ZHar    G    T        0      0        2 
   1   chr1_5753297   Sample    G    T        0      0        2 
   1   chr1_5762441     AAsi    C    T        0      0        2 
   1   chr1_5762441     AKia    C    T        0      0        2 
   1   chr1_5762441     AOna    C    T        0      0        2 
   1   chr1_5762441     ASom    C    T        0      0        2 
   1   chr1_5762441     HCab    C    T        0      0        2 
   1   chr1_5762441     HPrz    C    T        0      0        2 
   1   chr1_5762441     ZBoe    C    T        0      0        2 
   1   chr1_5762441     ZGre    C    T        0      0        2 
   1   chr1_5762441     ZHar    C    T        1      2        2 
   1   chr1_5762441   Sample    C    T        0      0        2 
   1   chr1_5764075     AAsi    C    T        0      0        2 
   1   chr1_5764075     AKia    C    T        0      0        2 
   1   chr1_5764075     AOna    C    T      0.5      1        2 
   1   chr1_5764075     ASom    C    T        0      0        2 
   1   chr1_5764075     HCab    C    T        0      0        2 
   1   chr1_5764075     HPrz    C    T        0      0        2 
   1   chr1_5764075     ZBoe    C    T        0      0        2 
   1   chr1_5764075     ZGre    C    T        0      0        2 
   1   chr1_5764075     ZHar    C    T        0      0        2 
   1   chr1_5764075   Sample    C    T        0      0        2 
   1   chr1_5778934     AAsi    G    T        0      0        2 
   1   chr1_5778934     AKia    G    T        0      0        2 
   1   chr1_5778934     AOna    G    T        0      0        2 
   1   chr1_5778934     ASom    G    T        0      0        2 
   1   chr1_5778934     HCab    G    T        0      0        2 
   1   chr1_5778934     HPrz    G    T        0      0        2 
   1   chr1_5778934     ZBoe    G    T        0      0        2 
   1   chr1_5778934     ZGre    G    T        0      0        2 
   1   chr1_5778934     ZHar    G    T        1      2        2 
   1   chr1_5778934   Sample    G    T        0      0        2 
   1   chr1_5779137     AAsi    T    C        0      0        2 
   1   chr1_5779137     AKia    T    C        0      0        2 
   1   chr1_5779137     AOna    T    C        0      0        2 
   1   chr1_5779137     ASom    T    C        0      0        2 
   1   chr1_5779137     HCab    T    C      0.5      1        2 
   1   chr1_5779137     HPrz    T    C        0      0        2 
   1   chr1_5779137     ZBoe    T    C        0      0        2 
   1   chr1_5779137     ZGre    T    C        0      0        2 
   1   chr1_5779137     ZHar    T    C        0      0        2 
   1   chr1_5779137   Sample    T    C        0      0        2 
   1   chr1_5779908     AAsi    T    C        0      0        2 
   1   chr1_5779908     AKia    T    C        0      0        2 
   1   chr1_5779908     AOna    T    C        0      0        2 
   1   chr1_5779908     ASom    T    C        0      0        2 
   1   chr1_5779908     HCab    T    C        1      2        2 
   1   chr1_5779908     HPrz    T    C        1      2        2 
   1   chr1_5779908     ZBoe    T    C        0      0        2 
   1   chr1_5779908     ZGre    T    C        0      0        2 
   1   chr1_5779908     ZHar    T    C        0      0        2 
   1   chr1_5779908   Sample    T    C        0      0        2 
   1   chr1_5780231     AAsi    C    T      0.5      1        2 
   1   chr1_5780231     AKia    C    T        0      0        2 
   1   chr1_5780231     AOna    C    T        0      0        2 
   1   chr1_5780231     ASom    C    T        0      0        2 
   1   chr1_5780231     HCab    C    T        0      0        2 
   1   chr1_5780231     HPrz    C    T        0      0        2 
   1   chr1_5780231     ZBoe    C    T        0      0        2 
   1   chr1_5780231     ZGre    C    T        0      0        2 
   1   chr1_5780231     ZHar    C    T        0      0        2 
   1   chr1_5780231   Sample    C    T        0      0        2 
   1   chr1_5784387     AAsi    C    A        0      0        2 
   1   chr1_5784387     AKia    C    A        0      0        2 
   1   chr1_5784387     AOna    C    A        0      0        2 
   1   chr1_5784387     ASom    C    A        0      0        2 
   1   chr1_5784387     HCab    C    A        1      2        2 
   1   chr1_5784387     HPrz    C    A        1      2        2 
   1   chr1_5784387     ZBoe    C    A        0      0        2 
   1   chr1_5784387     ZGre    C    A        0      0        2 
   1   chr1_5784387     ZHar    C    A        0      0        2 
   1   chr1_5784387   Sample    C    A        0      0        2 
   1   chr1_5785764     AAsi    C    T        0      0        2 
   1   chr1_5785764     AKia    C    T        0      0        2 
   1   chr1_5785764     AOna    C    T        0      0        2 
   1   chr1_5785764     ASom    C    T        0      0        2 
   1   chr1_5785764     HCab    C    T      0.5      1        2 
   1   chr1_5785764     HPrz    C    T        1      2        2 
   1   chr1_5785764     ZBoe    C    T        0      0        2 
   1   chr1_5785764     ZGre    C    T        0      0        2 
   1   chr1_5785764     ZHar    C    T        0      0        2 
   1   chr1_5785764   Sample    C    T        0      0        2 
   1   chr1_5786913     AAsi    G    T        0      0        2 
   1   chr1_5786913     AKia    G    T        0      0        2 
   1   chr1_5786913     AOna    G    T        0      0        2 
   1   chr1_5786913     ASom    G    T        0      0        2 
   1   chr1_5786913     HCab    G    T        1      2        2 
   1   chr1_5786913     HPrz    G    T        1      2        2 
   1   chr1_5786913     ZBoe    G    T        0      0        2 
   1   chr1_5786913     ZGre    G    T        0      0        2 
   1   chr1_5786913     ZHar    G    T        0      0        2 
   1   chr1_5786913   Sample    G    T        0      0        2 
   1   chr1_5791227     AAsi    G    C        0      0        2 
   1   chr1_5791227     AKia    G    C        1      2        2 
   1   chr1_5791227     AOna    G    C        0      0        2 
   1   chr1_5791227     ASom    G    C        0      0        2 
   1   chr1_5791227     HCab    G    C        0      0        2 
   1   chr1_5791227     HPrz    G    C        0      0        2 
   1   chr1_5791227     ZBoe    G    C        0      0        2 
   1   chr1_5791227     ZGre    G    C        0      0        2 
   1   chr1_5791227     ZHar    G    C        0      0        2 
   1   chr1_5791227   Sample    G    C        0      0        2 
   1   chr1_5797543     AAsi    G    A        0      0        2 
   1   chr1_5797543     AKia    G    A        0      0        2 
   1   chr1_5797543     AOna    G    A        1      2        2 
   1   chr1_5797543     ASom    G    A        0      0        2 
   1   chr1_5797543     HCab    G    A        0      0        2 
   1   chr1_5797543     HPrz    G    A        0      0        2 
   1   chr1_5797543     ZBoe    G    A        0      0        2 
   1   chr1_5797543     ZGre    G    A        0      0        2 
   1   chr1_5797543     ZHar    G    A        0      0        2 
   1   chr1_5797543   Sample    G    A        0      0        2 
   1   chr1_5797592     AAsi    T    C        0      0        2 
   1   chr1_5797592     AKia    T    C        1      2        2 
   1   chr1_5797592     AOna    T    C        0      0        2 
   1   chr1_5797592     ASom    T    C        0      0        2 
   1   chr1_5797592     HCab    T    C        0      0        2 
   1   chr1_5797592     HPrz    T    C        0      0        2 
   1   chr1_5797592     ZBoe    T    C        0      0        2 
   1   chr1_5797592     ZGre    T    C        0      0        2 
   1   chr1_5797592     ZHar    T    C        0      0        2 
   1   chr1_5797592   Sample    T    C        0      0        2 
   1   chr1_5808632     AAsi    C    T        0      0        2 
   1   chr1_5808632     AKia    C    T        0      0        2 
   1   chr1_5808632     AOna    C    T        0      0        2 
   1   chr1_5808632     ASom    C    T        0      0        2 
   1   chr1_5808632     HCab    C    T      0.5      1        2 
   1   chr1_5808632     HPrz    C    T        0      0        2 
   1   chr1_5808632     ZBoe    C    T        0      0        2 
   1   chr1_5808632     ZGre    C    T        0      0        2 
   1   chr1_5808632     ZHar    C    T        0      0        2 
   1   chr1_5808632   Sample    C    T        0      0        2 
   1   chr1_5808710     AAsi    T    C        0      0        2 
   1   chr1_5808710     AKia    T    C        0      0        2 
   1   chr1_5808710     AOna    T    C        0      0        2 
   1   chr1_5808710     ASom    T    C        0      0        2 
   1   chr1_5808710     HCab    T    C        0      0        2 
   1   chr1_5808710     HPrz    T    C        0      0        2 
   1   chr1_5808710     ZBoe    T    C      0.5      1        2 
   1   chr1_5808710     ZGre    T    C        0      0        2 
   1   chr1_5808710     ZHar    T    C        0      0        2 
   1   chr1_5808710   Sample    T    C        0      0        2 
   1   chr1_5810794     AAsi    T    A        0      0        2 
   1   chr1_5810794     AKia    T    A        0      0        2 
   1   chr1_5810794     AOna    T    A        0      0        2 
   1   chr1_5810794     ASom    T    A        0      0        2 
   1   chr1_5810794     HCab    T    A        0      0        2 
   1   chr1_5810794     HPrz    T    A        0      0        2 
   1   chr1_5810794     ZBoe    T    A        0      0        2 
   1   chr1_5810794     ZGre    T    A        1      2        2 
   1   chr1_5810794     ZHar    T    A        0      0        2 
   1   chr1_5810794   Sample    T    A        0      0        2 
   1   chr1_5818632     AAsi    C    T        0      0        2 
   1   chr1_5818632     AKia    C    T        0      0        2 
   1   chr1_5818632     AOna    C    T        0      0        2 
   1   chr1_5818632     ASom    C    T        0      0        2 
   1   chr1_5818632     HCab    C    T        0      0        2 
   1   chr1_5818632     HPrz    C    T        0      0        2 
   1   chr1_5818632     ZBoe    C    T      0.5      1        2 
   1   chr1_5818632     ZGre    C    T        0      0        2 
   1   chr1_5818632     ZHar    C    T        0      0        2 
   1   chr1_5818632   Sample    C    T        0      0        2 
   1   chr1_5821224     AAsi    A    G        0      0        2 
   1   chr1_5821224     AKia    A    G        0      0        2 
   1   chr1_5821224     AOna    A    G        0      0        2 
   1   chr1_5821224     ASom    A    G        0      0        2 
   1   chr1_5821224     HCab    A    G        1      2        2 
   1   chr1_5821224     HPrz    A    G        1      2        2 
   1   chr1_5821224     ZBoe    A    G        0      0        2 
   1   chr1_5821224     ZGre    A    G        0      0        2 
   1   chr1_5821224     ZHar    A    G        0      0        2 
   1   chr1_5821224   Sample    A    G        0      0        2 
   1   chr1_5822788     AAsi    G    C        0      0        2 
   1   chr1_5822788     AKia    G    C        0      0        2 
   1   chr1_5822788     AOna    G    C        1      2        2 
   1   chr1_5822788     ASom    G    C        0      0        2 
   1   chr1_5822788     HCab    G    C        0      0        2 
   1   chr1_5822788     HPrz    G    C        0      0        2 
   1   chr1_5822788     ZBoe    G    C        0      0        2 
   1   chr1_5822788     ZGre    G    C        0      0        2 
   1   chr1_5822788     ZHar    G    C        0      0        2 
   1   chr1_5822788   Sample    G    C        0      0        2 
   1   chr1_5826021     AAsi    G    T        1      2        2 
   1   chr1_5826021     AKia    G    T        0      0        2 
   1   chr1_5826021     AOna    G    T        0      0        2 
   1   chr1_5826021     ASom    G    T        0      0        2 
   1   chr1_5826021     HCab    G    T        0      0        2 
   1   chr1_5826021     HPrz    G    T        0      0        2 
   1   chr1_5826021     ZBoe    G    T        0      0        2 
   1   chr1_5826021     ZGre    G    T        0      0        2 
   1   chr1_5826021     ZHar    G    T        0      0        2 
   1   chr1_5826021   Sample    G    T        1      2        2 
   1   chr1_5827481     AAsi    G    A        0      0        2 
   1   chr1_5827481     AKia    G    A        0      0        2 
   1   chr1_5827481     AOna    G    A        0      0        2 
   1   chr1_5827481     ASom    G    A        1      2        2 
   1   chr1_5827481     HCab    G    A        0      0        2 
   1   chr1_5827481     HPrz    G    A        0      0        2 
   1   chr1_5827481     ZBoe    G    A        0      0        2 
   1   chr1_5827481     ZGre    G    A        0      0        2 
   1   chr1_5827481     ZHar    G    A        0      0        2 
   1   chr1_5827481   Sample    G    A        0      0        2 
   1   chr1_5832220     AAsi    T    G        1      2        2 
   1   chr1_5832220     AKia    T    G        0      0        2 
   1   chr1_5832220     AOna    T    G        0      0        2 
   1   chr1_5832220     ASom    T    G        1      2        2 
   1   chr1_5832220     HCab    T    G        0      0        2 
   1   chr1_5832220     HPrz    T    G        0      0        2 
   1   chr1_5832220     ZBoe    T    G        0      0        2 
   1   chr1_5832220     ZGre    T    G        0      0        2 
   1   chr1_5832220     ZHar    T    G        0      0        2 
   1   chr1_5832220   Sample    T    G        1      2        2 
   1   chr1_5833154     AAsi    C    A        0      0        2 
   1   chr1_5833154     AKia    C    A        0      0        2 
   1   chr1_5833154     AOna    C    A        0      0        2 
   1   chr1_5833154     ASom    C    A        0      0        2 
   1   chr1_5833154     HCab    C    A        0      0        2 
   1   chr1_5833154     HPrz    C    A        0      0        2 
   1   chr1_5833154     ZBoe    C    A        0      0        2 
   1   chr1_5833154     ZGre    C    A        1      2        2 
   1   chr1_5833154     ZHar    C    A        0      0        2 
   1   chr1_5833154   Sample    C    A        0      0        2 
   1   chr1_5840620     AAsi    G    A        0      0        2 
   1   chr1_5840620     AKia    G    A        0      0        2 
   1   chr1_5840620     AOna    G    A        1      2        2 
   1   chr1_5840620     ASom    G    A        0      0        2 
   1   chr1_5840620     HCab    G    A        0      0        2 
   1   chr1_5840620     HPrz    G    A        0      0        2 
   1   chr1_5840620     ZBoe    G    A        0      0        2 
   1   chr1_5840620     ZGre    G    A        0      0        2 
   1   chr1_5840620     ZHar    G    A        0      0        2 
   1   chr1_5840620   Sample    G    A        0      0        2 
   1   chr1_5840696     AAsi    C    T        0      0        2 
   1   chr1_5840696     AKia    C    T        0      0        2 
   1   chr1_5840696     AOna    C    T        0      0        2 
   1   chr1_5840696     ASom    C    T        0      0        2 
   1   chr1_5840696     HCab    C    T        0      0        2 
   1   chr1_5840696     HPrz    C    T        0      0        2 
   1   chr1_5840696     ZBoe    C    T        1      2        2 
   1   chr1_5840696     ZGre    C    T        0      0        2 
   1   chr1_5840696     ZHar    C    T        0      0        2 
   1   chr1_5840696   Sample    C    T        0      0        2 
   1   chr1_5842422     AAsi    G    C        0      0        2 
   1   chr1_5842422     AKia    G    C        0      0        2 
   1   chr1_5842422     AOna    G    C        0      0        2 
   1   chr1_5842422     ASom    G    C        0      0        2 
   1   chr1_5842422     HCab    G    C      0.5      1        2 
   1   chr1_5842422     HPrz    G    C        1      2        2 
   1   chr1_5842422     ZBoe    G    C        0      0        2 
   1   chr1_5842422     ZGre    G    C        0      0        2 
   1   chr1_5842422     ZHar    G    C        0      0        2 
   1   chr1_5842422   Sample    G    C        0      0        2 
   1   chr1_5845230     AAsi    T    C        0      0        2 
   1   chr1_5845230     AKia    T    C        1      2        2 
   1   chr1_5845230     AOna    T    C        0      0        2 
   1   chr1_5845230     ASom    T    C        0      0        2 
   1   chr1_5845230     HCab    T    C        0      0        2 
   1   chr1_5845230     HPrz    T    C        0      0        2 
   1   chr1_5845230     ZBoe    T    C        0      0        2 
   1   chr1_5845230     ZGre    T    C        0      0        2 
   1   chr1_5845230     ZHar    T    C        0      0        2 
   1   chr1_5845230   Sample    T    C        0      0        2 
   1   chr1_5846916     AAsi    C    G        0      0        2 
   1   chr1_5846916     AKia    C    G        1      2        2 
   1   chr1_5846916     AOna    C    G        0      0        2 
   1   chr1_5846916     ASom    C    G        0      0        2 
   1   chr1_5846916     HCab    C    G        0      0        2 
   1   chr1_5846916     HPrz    C    G        0      0        2 
   1   chr1_5846916     ZBoe    C    G        0      0        2 
   1   chr1_5846916     ZGre    C    G        0      0        2 
   1   chr1_5846916     ZHar    C    G        0      0        2 
   1   chr1_5846916   Sample    C    G        0      0        2 
   1   chr1_5851275     AAsi    G    A        0      0        2 
   1   chr1_5851275     AKia    G    A        0      0        2 
   1   chr1_5851275     AOna    G    A        0      0        2 
   1   chr1_5851275     ASom    G    A        0      0        2 
   1   chr1_5851275     HCab    G    A        0      0        2 
   1   chr1_5851275     HPrz    G    A        0      0        2 
   1   chr1_5851275     ZBoe    G    A        0      0        2 
   1   chr1_5851275     ZGre    G    A      0.5      1        2 
   1   chr1_5851275     ZHar    G    A        0      0        2 
   1   chr1_5851275   Sample    G    A        0      0        2 
   1   chr1_5853240     AAsi    G    A        0      0        2 
   1   chr1_5853240     AKia    G    A        0      0        2 
   1   chr1_5853240     AOna    G    A        0      0        2 
   1   chr1_5853240     ASom    G    A        0      0        2 
   1   chr1_5853240     HCab    G    A      0.5      1        2 
   1   chr1_5853240     HPrz    G    A        1      2        2 
   1   chr1_5853240     ZBoe    G    A        0      0        2 
   1   chr1_5853240     ZGre    G    A        0      0        2 
   1   chr1_5853240     ZHar    G    A        0      0        2 
   1   chr1_5853240   Sample    G    A        0      0        2 
   1   chr1_5855111     AAsi    A    G        0      0        2 
   1   chr1_5855111     AKia    A    G        0      0        2 
   1   chr1_5855111     AOna    A    G        0      0        2 
   1   chr1_5855111     ASom    A    G        0      0        2 
   1   chr1_5855111     HCab    A    G        1      2        2 
   1   chr1_5855111     HPrz    A    G        1      2        2 
   1   chr1_5855111     ZBoe    A    G        0      0        2 
   1   chr1_5855111     ZGre    A    G        0      0        2 
   1   chr1_5855111     ZHar    A    G        0      0        2 
   1   chr1_5855111   Sample    A    G        0      0        2 
   1   chr1_5861058     AAsi    C    G        0      0        2 
   1   chr1_5861058     AKia    C    G        0      0        2 
   1   chr1_5861058     AOna    C    G        0      0        2 
   1   chr1_5861058     ASom    C    G        0      0        2 
   1   chr1_5861058     HCab    C    G        1      2        2 
   1   chr1_5861058     HPrz    C    G        1      2        2 
   1   chr1_5861058     ZBoe    C    G        0      0        2 
   1   chr1_5861058     ZGre    C    G        0      0        2 
   1   chr1_5861058     ZHar    C    G        0      0        2 
   1   chr1_5861058   Sample    C    G        0      0        2 
   1   chr1_5868090     AAsi    G    A        0      0        2 
   1   chr1_5868090     AKia    G    A        0      0        2 
   1   chr1_5868090     AOna    G    A        0      0        2 
   1   chr1_5868090     ASom    G    A        0      0        2 
   1   chr1_5868090     HCab    G    A        0      0        2 
   1   chr1_5868090     HPrz    G    A        1      2        2 
   1   chr1_5868090     ZBoe    G    A        0      0        2 
   1   chr1_5868090     ZGre    G    A        0      0        2 
   1   chr1_5868090     ZHar    G    A        0      0        2 
   1   chr1_5868090   Sample    G    A        0      0        2 
   1   chr1_5875857     AAsi    G    A        0      0        2 
   1   chr1_5875857     AKia    G    A        0      0        2 
   1   chr1_5875857     AOna    G    A        0      0        2 
   1   chr1_5875857     ASom    G    A        0      0        2 
   1   chr1_5875857     HCab    G    A        1      2        2 
   1   chr1_5875857     HPrz    G    A        1      2        2 
   1   chr1_5875857     ZBoe    G    A        0      0        2 
   1   chr1_5875857     ZGre    G    A        0      0        2 
   1   chr1_5875857     ZHar    G    A        0      0        2 
   1   chr1_5875857   Sample    G    A        0      0        2 
   1   chr1_5877868     AAsi    T    A        0      0        2 
   1   chr1_5877868     AKia    T    A        0      0        2 
   1   chr1_5877868     AOna    T    A        0      0        2 
   1   chr1_5877868     ASom    T    A        0      0        2 
   1   chr1_5877868     HCab    T    A        1      2        2 
   1   chr1_5877868     HPrz    T    A        1      2        2 
   1   chr1_5877868     ZBoe    T    A        0      0        2 
   1   chr1_5877868     ZGre    T    A        0      0        2 
   1   chr1_5877868     ZHar    T    A        0      0        2 
   1   chr1_5877868   Sample    T    A        0      0        2 
   1   chr1_5878540     AAsi    T    A        0      0        2 
   1   chr1_5878540     AKia    T    A        0      0        2 
   1   chr1_5878540     AOna    T    A        0      0        2 
   1   chr1_5878540     ASom    T    A        0      0        2 
   1   chr1_5878540     HCab    T    A        0      0        2 
   1   chr1_5878540     HPrz    T    A        0      0        2 
   1   chr1_5878540     ZBoe    T    A        0      0        2 
   1   chr1_5878540     ZGre    T    A        0      0        2 
   1   chr1_5878540     ZHar    T    A        1      2        2 
   1   chr1_5878540   Sample    T    A        0      0        2 
   1   chr1_5878550     AAsi    T    G        0      0        2 
   1   chr1_5878550     AKia    T    G        0      0        2 
   1   chr1_5878550     AOna    T    G        0      0        2 
   1   chr1_5878550     ASom    T    G        1      2        2 
   1   chr1_5878550     HCab    T    G        0      0        2 
   1   chr1_5878550     HPrz    T    G        0      0        2 
   1   chr1_5878550     ZBoe    T    G        0      0        2 
   1   chr1_5878550     ZGre    T    G        0      0        2 
   1   chr1_5878550     ZHar    T    G        0      0        2 
   1   chr1_5878550   Sample    T    G        0      0        2 
   1   chr1_5879768     AAsi    T    C        0      0        2 
   1   chr1_5879768     AKia    T    C        0      0        2 
   1   chr1_5879768     AOna    T    C        0      0        2 
   1   chr1_5879768     ASom    T    C        0      0        2 
   1   chr1_5879768     HCab    T    C        0      0        2 
   1   chr1_5879768     HPrz    T    C        0      0        2 
   1   chr1_5879768     ZBoe    T    C      0.5      1        2 
   1   chr1_5879768     ZGre    T    C        0      0        2 
   1   chr1_5879768     ZHar    T    C        0      0        2 
   1   chr1_5879768   Sample    T    C        0      0        2 
   1   chr1_5886089     AAsi    T    C        0      0        2 
   1   chr1_5886089     AKia    T    C        0      0        2 
   1   chr1_5886089     AOna    T    C        0      0        2 
   1   chr1_5886089     ASom    T    C        0      0        2 
   1   chr1_5886089     HCab    T    C        0      0        2 
   1   chr1_5886089     HPrz    T    C        0      0        2 
   1   chr1_5886089     ZBoe    T    C        0      0        2 
   1   chr1_5886089     ZGre    T    C        0      0        2 
   1   chr1_5886089     ZHar    T    C        1      2        2 
   1   chr1_5886089   Sample    T    C        0      0        2 
   1   chr1_5902975     AAsi    C    G        0      0        2 
   1   chr1_5902975     AKia    C    G        0      0        2 
   1   chr1_5902975     AOna    C    G        0      0        2 
   1   chr1_5902975     ASom    C    G        0      0        2 
   1   chr1_5902975     HCab    C    G        0      0        2 
   1   chr1_5902975     HPrz    C    G        0      0        2 
   1   chr1_5902975     ZBoe    C    G        0      0        2 
   1   chr1_5902975     ZGre    C    G        0      0        2 
   1   chr1_5902975     ZHar    C    G      0.5      1        2 
   1   chr1_5902975   Sample    C    G        0      0        2 
   1   chr1_5905317     AAsi    A    C        0      0        2 
   1   chr1_5905317     AKia    A    C        0      0        2 
   1   chr1_5905317     AOna    A    C        0      0        2 
   1   chr1_5905317     ASom    A    C        0      0        2 
   1   chr1_5905317     HCab    A    C      0.5      1        2 
   1   chr1_5905317     HPrz    A    C        0      0        2 
   1   chr1_5905317     ZBoe    A    C        0      0        2 
   1   chr1_5905317     ZGre    A    C        0      0        2 
   1   chr1_5905317     ZHar    A    C        0      0        2 
   1   chr1_5905317   Sample    A    C        0      0        2 
   1   chr1_5907023     AAsi    T    C        0      0        2 
   1   chr1_5907023     AKia    T    C      0.5      1        2 
   1   chr1_5907023     AOna    T    C        0      0        2 
   1   chr1_5907023     ASom    T    C        0      0        2 
   1   chr1_5907023     HCab    T    C        0      0        2 
   1   chr1_5907023     HPrz    T    C        0      0        2 
   1   chr1_5907023     ZBoe    T    C        0      0        2 
   1   chr1_5907023     ZGre    T    C        0      0        2 
   1   chr1_5907023     ZHar    T    C        0      0        2 
   1   chr1_5907023   Sample    T    C        0      0        2 
   1   chr1_5907254     AAsi    A    G        0      0        2 
   1   chr1_5907254     AKia    A    G      0.5      1        2 
   1   chr1_5907254     AOna    A    G        0      0        2 
   1   chr1_5907254     ASom    A    G        0      0        2 
   1   chr1_5907254     HCab    A    G        0      0        2 
   1   chr1_5907254     HPrz    A    G        0      0        2 
   1   chr1_5907254     ZBoe    A    G        0      0        2 
   1   chr1_5907254     ZGre    A    G        0      0        2 
   1   chr1_5907254     ZHar    A    G        0      0        2 
   1   chr1_5907254   Sample    A    G        0      0        2 
   1   chr1_5908312     AAsi    T    C      0.5      1        2 
   1   chr1_5908312     AKia    T    C        0      0        2 
   1   chr1_5908312     AOna    T    C        0      0        2 
   1   chr1_5908312     ASom    T    C        0      0        2 
   1   chr1_5908312     HCab    T    C        0      0        2 
   1   chr1_5908312     HPrz    T    C        0      0        2 
   1   chr1_5908312     ZBoe    T    C        0      0        2 
   1   chr1_5908312     ZGre    T    C        0      0        2 
   1   chr1_5908312     ZHar    T    C        0      0        2 
   1   chr1_5908312   Sample    T    C        1      2        2 
   1   chr1_5914562     AAsi    C    A        0      0        2 
   1   chr1_5914562     AKia    C    A        0      0        2 
   1   chr1_5914562     AOna    C    A        0      0        2 
   1   chr1_5914562     ASom    C    A        0      0        2 
   1   chr1_5914562     HCab    C    A        1      2        2 
   1   chr1_5914562     HPrz    C    A        0      0        2 
   1   chr1_5914562     ZBoe    C    A        0      0        2 
   1   chr1_5914562     ZGre    C    A        0      0        2 
   1   chr1_5914562     ZHar    C    A        0      0        2 
   1   chr1_5914562   Sample    C    A        0      0        2 
   1   chr1_5916817     AAsi    G    C        0      0        2 
   1   chr1_5916817     AKia    G    C        0      0        2 
   1   chr1_5916817     AOna    G    C        0      0        2 
   1   chr1_5916817     ASom    G    C        1      2        2 
   1   chr1_5916817     HCab    G    C        0      0        2 
   1   chr1_5916817     HPrz    G    C        0      0        2 
   1   chr1_5916817     ZBoe    G    C        0      0        2 
   1   chr1_5916817     ZGre    G    C        0      0        2 
   1   chr1_5916817     ZHar    G    C        0      0        2 
   1   chr1_5916817   Sample    G    C        0      0        2 
   1   chr1_5918983     AAsi    A    G        0      0        2 
   1   chr1_5918983     AKia    A    G        0      0        2 
   1   chr1_5918983     AOna    A    G        0      0        2 
   1   chr1_5918983     ASom    A    G        0      0        2 
   1   chr1_5918983     HCab    A    G        1      2        2 
   1   chr1_5918983     HPrz    A    G        0      0        2 
   1   chr1_5918983     ZBoe    A    G        0      0        2 
   1   chr1_5918983     ZGre    A    G        0      0        2 
   1   chr1_5918983     ZHar    A    G        0      0        2 
   1   chr1_5918983   Sample    A    G        0      0        2 
   1   chr1_5919826     AAsi    G    C        0      0        2 
   1   chr1_5919826     AKia    G    C      0.5      1        2 
   1   chr1_5919826     AOna    G    C        0      0        2 
   1   chr1_5919826     ASom    G    C        0      0        2 
   1   chr1_5919826     HCab    G    C        0      0        2 
   1   chr1_5919826     HPrz    G    C        0      0        2 
   1   chr1_5919826     ZBoe    G    C        0      0        2 
   1   chr1_5919826     ZGre    G    C        0      0        2 
   1   chr1_5919826     ZHar    G    C        0      0        2 
   1   chr1_5919826   Sample    G    C        0      0        2 
   1   chr1_5921471     AAsi    A    G        0      0        2 
   1   chr1_5921471     AKia    A    G        0      0        2 
   1   chr1_5921471     AOna    A    G        0      0        2 
   1   chr1_5921471     ASom    A    G        0      0        2 
   1   chr1_5921471     HCab    A    G        0      0        2 
   1   chr1_5921471     HPrz    A    G        0      0        2 
   1   chr1_5921471     ZBoe    A    G        0      0        2 
   1   chr1_5921471     ZGre    A    G        0      0        2 
   1   chr1_5921471     ZHar    A    G        1      2        2 
   1   chr1_5921471   Sample    A    G        0      0        2 
   1   chr1_5924005     AAsi    C    A        0      0        2 
   1   chr1_5924005     AKia    C    A        0      0        2 
   1   chr1_5924005     AOna    C    A        0      0        2 
   1   chr1_5924005     ASom    C    A        1      2        2 
   1   chr1_5924005     HCab    C    A        0      0        2 
   1   chr1_5924005     HPrz    C    A        0      0        2 
   1   chr1_5924005     ZBoe    C    A        0      0        2 
   1   chr1_5924005     ZGre    C    A        0      0        2 
   1   chr1_5924005     ZHar    C    A        0      0        2 
   1   chr1_5924005   Sample    C    A        0      0        2 
   1   chr1_5924044     AAsi    A    G        0      0        2 
   1   chr1_5924044     AKia    A    G        0      0        2 
   1   chr1_5924044     AOna    A    G        0      0        2 
   1   chr1_5924044     ASom    A    G        0      0        2 
   1   chr1_5924044     HCab    A    G        0      0        2 
   1   chr1_5924044     HPrz    A    G        0      0        2 
   1   chr1_5924044     ZBoe    A    G      0.5      1        2 
   1   chr1_5924044     ZGre    A    G        0      0        2 
   1   chr1_5924044     ZHar    A    G        0      0        2 
   1   chr1_5924044   Sample    A    G        0      0        2 
   1   chr1_5926644     AAsi    G    C        0      0        2 
   1   chr1_5926644     AKia    G    C        0      0        2 
   1   chr1_5926644     AOna    G    C        0      0        2 
   1   chr1_5926644     ASom    G    C        0      0        2 
   1   chr1_5926644     HCab    G    C        0      0        2 
   1   chr1_5926644     HPrz    G    C        0      0        2 
   1   chr1_5926644     ZBoe    G    C        0      0        2 
   1   chr1_5926644     ZGre    G    C        0      0        2 
   1   chr1_5926644     ZHar    G    C      0.5      1        2 
   1   chr1_5926644   Sample    G    C        0      0        2 
   1   chr1_5933877     AAsi    C    T        0      0        2 
   1   chr1_5933877     AKia    C    T        0      0        2 
   1   chr1_5933877     AOna    C    T        0      0        2 
   1   chr1_5933877     ASom    C    T        0      0        2 
   1   chr1_5933877     HCab    C    T        1      2        2 
   1   chr1_5933877     HPrz    C    T        1      2        2 
   1   chr1_5933877     ZBoe    C    T        0      0        2 
   1   chr1_5933877     ZGre    C    T        0      0        2 
   1   chr1_5933877     ZHar    C    T        0      0        2 
   1   chr1_5933877   Sample    C    T        0      0        2 
   1   chr1_5945668     AAsi    C    G        0      0        2 
   1   chr1_5945668     AKia    C    G        0      0        2 
   1   chr1_5945668     AOna    C    G        0      0        2 
   1   chr1_5945668     ASom    C    G        0      0        2 
   1   chr1_5945668     HCab    C    G        0      0        2 
   1   chr1_5945668     HPrz    C    G        0      0        2 
   1   chr1_5945668     ZBoe    C    G        0      0        2 
   1   chr1_5945668     ZGre    C    G        0      0        2 
   1   chr1_5945668     ZHar    C    G      0.5      1        2 
   1   chr1_5945668   Sample    C    G        0      0        2 
   1   chr1_5947748     AAsi    G    C        0      0        2 
   1   chr1_5947748     AKia    G    C        0      0        2 
   1   chr1_5947748     AOna    G    C        0      0        2 
   1   chr1_5947748     ASom    G    C        1      2        2 
   1   chr1_5947748     HCab    G    C        0      0        2 
   1   chr1_5947748     HPrz    G    C        0      0        2 
   1   chr1_5947748     ZBoe    G    C        0      0        2 
   1   chr1_5947748     ZGre    G    C        0      0        2 
   1   chr1_5947748     ZHar    G    C        0      0        2 
   1   chr1_5947748   Sample    G    C        0      0        2 
   1   chr1_5948367     AAsi    A    G        0      0        2 
   1   chr1_5948367     AKia    A    G        0      0        2 
   1   chr1_5948367     AOna    A    G        0      0        2 
   1   chr1_5948367     ASom    A    G        0      0        2 
   1   chr1_5948367     HCab    A    G        0      0        2 
   1   chr1_5948367     HPrz    A    G        0      0        2 
   1   chr1_5948367     ZBoe    A    G        0      0        2 
   1   chr1_5948367     ZGre    A    G        0      0        2 
   1   chr1_5948367     ZHar    A    G      0.5      1        2 
   1   chr1_5948367   Sample    A    G        0      0        2 
   1   chr1_5964303     AAsi    C    T        0      0        2 
   1   chr1_5964303     AKia    C    T        0      0        2 
   1   chr1_5964303     AOna    C    T        0      0        2 
   1   chr1_5964303     ASom    C    T        0      0        2 
   1   chr1_5964303     HCab    C    T        0      0        2 
   1   chr1_5964303     HPrz    C    T        0      0        2 
   1   chr1_5964303     ZBoe    C    T        0      0        2 
   1   chr1_5964303     ZGre    C    T        0      0        2 
   1   chr1_5964303     ZHar    C    T      0.5      1        2 
   1   chr1_5964303   Sample    C    T        0      0        2 
   1   chr1_5964507     AAsi    A    T        0      0        2 
   1   chr1_5964507     AKia    A    T        0      0        2 
   1   chr1_5964507     AOna    A    T        0      0        2 
   1   chr1_5964507     ASom    A    T        1      2        2 
   1   chr1_5964507     HCab    A    T        0      0        2 
   1   chr1_5964507     HPrz    A    T        0      0        2 
   1   chr1_5964507     ZBoe    A    T        0      0        2 
   1   chr1_5964507     ZGre    A    T        0      0        2 
   1   chr1_5964507     ZHar    A    T        0      0        2 
   1   chr1_5964507   Sample    A    T        0      0        2 
   1   chr1_5965207     AAsi    T    C        0      0        2 
   1   chr1_5965207     AKia    T    C        0      0        2 
   1   chr1_5965207     AOna    T    C        0      0        2 
   1   chr1_5965207     ASom    T    C        0      0        2 
   1   chr1_5965207     HCab    T    C        1      2        2 
   1   chr1_5965207     HPrz    T    C        1      2        2 
   1   chr1_5965207     ZBoe    T    C        0      0        2 
   1   chr1_5965207     ZGre    T    C        0      0        2 
   1   chr1_5965207     ZHar    T    C        0      0        2 
   1   chr1_5965207   Sample    T    C        0      0        2 
   1   chr1_5967140     AAsi    G    A        0      0        2 
   1   chr1_5967140     AKia    G    A        0      0        2 
   1   chr1_5967140     AOna    G    A        0      0        2 
   1   chr1_5967140     ASom    G    A        0      0        2 
   1   chr1_5967140     HCab    G    A        0      0        2 
   1   chr1_5967140     HPrz    G    A        0      0        2 
   1   chr1_5967140     ZBoe    G    A      0.5      1        2 
   1   chr1_5967140     ZGre    G    A        0      0        2 
   1   chr1_5967140     ZHar    G    A        0      0        2 
   1   chr1_5967140   Sample    G    A        0      0        2 
   1   chr1_5968558     AAsi    C    G        0      0        2 
   1   chr1_5968558     AKia    C    G        0      0        2 
   1   chr1_5968558     AOna    C    G        1      2        2 
   1   chr1_5968558     ASom    C    G        0      0        2 
   1   chr1_5968558     HCab    C    G        0      0        2 
   1   chr1_5968558     HPrz    C    G        0      0        2 
   1   chr1_5968558     ZBoe    C    G        0      0        2 
   1   chr1_5968558     ZGre    C    G        0      0        2 
   1   chr1_5968558     ZHar    C    G        0      0        2 
   1   chr1_5968558   Sample    C    G        0      0        2 
   1   chr1_5968586     AAsi    A    G        0      0        2 
   1   chr1_5968586     AKia    A    G        0      0        2 
   1   chr1_5968586     AOna    A    G        0      0        2 
   1   chr1_5968586     ASom    A    G        0      0        2 
   1   chr1_5968586     HCab    A    G        0      0        2 
   1   chr1_5968586     HPrz    A    G        0      0        2 
   1   chr1_5968586     ZBoe    A    G      0.5      1        2 
   1   chr1_5968586     ZGre    A    G        0      0        2 
   1   chr1_5968586     ZHar    A    G        0      0        2 
   1   chr1_5968586   Sample    A    G        0      0        2 
   1   chr1_5978758     AAsi    A    G        0      0        2 
   1   chr1_5978758     AKia    A    G        0      0        2 
   1   chr1_5978758     AOna    A    G        1      2        2 
   1   chr1_5978758     ASom    A    G        0      0        2 
   1   chr1_5978758     HCab    A    G        0      0        2 
   1   chr1_5978758     HPrz    A    G        0      0        2 
   1   chr1_5978758     ZBoe    A    G        0      0        2 
   1   chr1_5978758     ZGre    A    G        0      0        2 
   1   chr1_5978758     ZHar    A    G        0      0        2 
   1   chr1_5978758   Sample    A    G        0      0        2 
   1   chr1_5978840     AAsi    C    T        1      2        2 
   1   chr1_5978840     AKia    C    T        0      0        2 
   1   chr1_5978840     AOna    C    T        0      0        2 
   1   chr1_5978840     ASom    C    T        0      0        2 
   1   chr1_5978840     HCab    C    T        0      0        2 
   1   chr1_5978840     HPrz    C    T        0      0        2 
   1   chr1_5978840     ZBoe    C    T        0      0        2 
   1   chr1_5978840     ZGre    C    T        0      0        2 
   1   chr1_5978840     ZHar    C    T        0      0        2 
   1   chr1_5978840   Sample    C    T        1      2        2 
   1   chr1_5980791     AAsi    G    A        0      0        2 
   1   chr1_5980791     AKia    G    A        0      0        2 
   1   chr1_5980791     AOna    G    A        0      0        2 
   1   chr1_5980791     ASom    G    A        0      0        2 
   1   chr1_5980791     HCab    G    A        0      0        2 
   1   chr1_5980791     HPrz    G    A        0      0        2 
   1   chr1_5980791     ZBoe    G    A        0      0        2 
   1   chr1_5980791     ZGre    G    A        0      0        2 
   1   chr1_5980791     ZHar    G    A      0.5      1        2 
   1   chr1_5980791   Sample    G    A        0      0        2 
   1   chr1_5983520     AAsi    A    C        0      0        2 
   1   chr1_5983520     AKia    A    C        1      2        2 
   1   chr1_5983520     AOna    A    C        1      2        2 
   1   chr1_5983520     ASom    A    C        0      0        2 
   1   chr1_5983520     HCab    A    C        0      0        2 
   1   chr1_5983520     HPrz    A    C        0      0        2 
   1   chr1_5983520     ZBoe    A    C        0      0        2 
   1   chr1_5983520     ZGre    A    C        0      0        2 
   1   chr1_5983520     ZHar    A    C        0      0        2 
   1   chr1_5983520   Sample    A    C        0      0        2 
   1   chr1_5985545     AAsi    T    G        0      0        2 
   1   chr1_5985545     AKia    T    G        0      0        2 
   1   chr1_5985545     AOna    T    G        0      0        2 
   1   chr1_5985545     ASom    T    G        0      0        2 
   1   chr1_5985545     HCab    T    G        1      2        2 
   1   chr1_5985545     HPrz    T    G        1      2        2 
   1   chr1_5985545     ZBoe    T    G        0      0        2 
   1   chr1_5985545     ZGre    T    G        0      0        2 
   1   chr1_5985545     ZHar    T    G        0      0        2 
   1   chr1_5985545   Sample    T    G        0      0        2 
   1   chr1_5995454     AAsi    T    C        0      0        2 
   1   chr1_5995454     AKia    T    C        0      0        2 
   1   chr1_5995454     AOna    T    C      0.5      1        2 
   1   chr1_5995454     ASom    T    C        0      0        2 
   1   chr1_5995454     HCab    T    C        0      0        2 
   1   chr1_5995454     HPrz    T    C        0      0        2 
   1   chr1_5995454     ZBoe    T    C        0      0        2 
   1   chr1_5995454     ZGre    T    C        0      0        2 
   1   chr1_5995454     ZHar    T    C        0      0        2 
   1   chr1_5995454   Sample    T    C        0      0        2 
   1   chr1_6001587     AAsi    A    C        1      2        2 
   1   chr1_6001587     AKia    A    C        0      0        2 
   1   chr1_6001587     AOna    A    C        0      0        2 
   1   chr1_6001587     ASom    A    C        1      2        2 
   1   chr1_6001587     HCab    A    C        0      0        2 
   1   chr1_6001587     HPrz    A    C        0      0        2 
   1   chr1_6001587     ZBoe    A    C        0      0        2 
   1   chr1_6001587     ZGre    A    C        0      0        2 
   1   chr1_6001587     ZHar    A    C        0      0        2 
   1   chr1_6001587   Sample    A    C        1      2        2 
   1   chr1_6003694     AAsi    C    T        1      2        2 
   1   chr1_6003694     AKia    C    T        0      0        2 
   1   chr1_6003694     AOna    C    T        0      0        2 
   1   chr1_6003694     ASom    C    T        1      2        2 
   1   chr1_6003694     HCab    C    T        1      2        2 
   1   chr1_6003694     HPrz    C    T        1      2        2 
   1   chr1_6003694     ZBoe    C    T        0      0        2 
   1   chr1_6003694     ZGre    C    T        0      0        2 
   1   chr1_6003694     ZHar    C    T        0      0        2 
   1   chr1_6003694   Sample    C    T        1      2        2 
   1   chr1_6008105     AAsi    T    C      0.5      1        2 
   1   chr1_6008105     AKia    T    C        0      0        2 
   1   chr1_6008105     AOna    T    C        0      0        2 
   1   chr1_6008105     ASom    T    C        0      0        2 
   1   chr1_6008105     HCab    T    C        0      0        2 
   1   chr1_6008105     HPrz    T    C        0      0        2 
   1   chr1_6008105     ZBoe    T    C        0      0        2 
   1   chr1_6008105     ZGre    T    C        0      0        2 
   1   chr1_6008105     ZHar    T    C        0      0        2 
   1   chr1_6008105   Sample    T    C        0      0        2 
   1   chr1_6009079     AAsi    G    C        0      0        2 
   1   chr1_6009079     AKia    G    C        0      0        2 
   1   chr1_6009079     AOna    G    C        0      0        2 
   1   chr1_6009079     ASom    G    C        0      0        2 
   1   chr1_6009079     HCab    G    C        1      2        2 
   1   chr1_6009079     HPrz    G    C        1      2        2 
   1   chr1_6009079     ZBoe    G    C        0      0        2 
   1   chr1_6009079     ZGre    G    C        0      0        2 
   1   chr1_6009079     ZHar    G    C        0      0        2 
   1   chr1_6009079   Sample    G    C        0      0        2 
   1   chr1_6009688     AAsi    C    T        0      0        2 
   1   chr1_6009688     AKia    C    T        0      0        2 
   1   chr1_6009688     AOna    C    T        0      0        2 
   1   chr1_6009688     ASom    C    T        0      0        2 
   1   chr1_6009688     HCab    C    T        0      0        2 
   1   chr1_6009688     HPrz    C    T        0      0        2 
   1   chr1_6009688     ZBoe    C    T        0      0        2 
   1   chr1_6009688     ZGre    C    T        0      0        2 
   1   chr1_6009688     ZHar    C    T        1      2        2 
   1   chr1_6009688   Sample    C    T        0      0        2 
   1   chr1_6013799     AAsi    C    T        0      0        2 
   1   chr1_6013799     AKia    C    T        0      0        2 
   1   chr1_6013799     AOna    C    T        0      0        2 
   1   chr1_6013799     ASom    C    T        0      0        2 
   1   chr1_6013799     HCab    C    T      0.5      1        2 
   1   chr1_6013799     HPrz    C    T        0      0        2 
   1   chr1_6013799     ZBoe    C    T        0      0        2 
   1   chr1_6013799     ZGre    C    T        0      0        2 
   1   chr1_6013799     ZHar    C    T        0      0        2 
   1   chr1_6013799   Sample    C    T        0      0        2 
   1   chr1_6017251     AAsi    C    A        0      0        2 
   1   chr1_6017251     AKia    C    A        0      0        2 
   1   chr1_6017251     AOna    C    A        0      0        2 
   1   chr1_6017251     ASom    C    A        0      0        2 
   1   chr1_6017251     HCab    C    A        1      2        2 
   1   chr1_6017251     HPrz    C    A        0      0        2 
   1   chr1_6017251     ZBoe    C    A        0      0        2 
   1   chr1_6017251     ZGre    C    A        0      0        2 
   1   chr1_6017251     ZHar    C    A        0      0        2 
   1   chr1_6017251   Sample    C    A        0      0        2 
   1   chr1_6018346     AAsi    C    A        0      0        2 
   1   chr1_6018346     AKia    C    A        0      0        2 
   1   chr1_6018346     AOna    C    A        0      0        2 
   1   chr1_6018346     ASom    C    A        0      0        2 
   1   chr1_6018346     HCab    C    A        1      2        2 
   1   chr1_6018346     HPrz    C    A        1      2        2 
   1   chr1_6018346     ZBoe    C    A        0      0        2 
   1   chr1_6018346     ZGre    C    A        0      0        2 
   1   chr1_6018346     ZHar    C    A        0      0        2 
   1   chr1_6018346   Sample    C    A        0      0        2 
   1   chr1_6020275     AAsi    C    T        0      0        2 
   1   chr1_6020275     AKia    C    T        0      0        2 
   1   chr1_6020275     AOna    C    T        0      0        2 
   1   chr1_6020275     ASom    C    T        0      0        2 
   1   chr1_6020275     HCab    C    T        1      2        2 
   1   chr1_6020275     HPrz    C    T        1      2        2 
   1   chr1_6020275     ZBoe    C    T        0      0        2 
   1   chr1_6020275     ZGre    C    T        0      0        2 
   1   chr1_6020275     ZHar    C    T        0      0        2 
   1   chr1_6020275   Sample    C    T        0      0        2 
   1   chr1_6021323     AAsi    C    T        0      0        2 
   1   chr1_6021323     AKia    C    T        0      0        2 
   1   chr1_6021323     AOna    C    T        0      0        2 
   1   chr1_6021323     ASom    C    T        0      0        2 
   1   chr1_6021323     HCab    C    T        0      0        2 
   1   chr1_6021323     HPrz    C    T        1      2        2 
   1   chr1_6021323     ZBoe    C    T        0      0        2 
   1   chr1_6021323     ZGre    C    T        0      0        2 
   1   chr1_6021323     ZHar    C    T        0      0        2 
   1   chr1_6021323   Sample    C    T        0      0        2 
   1   chr1_6028196     AAsi    C    T        0      0        2 
   1   chr1_6028196     AKia    C    T        0      0        2 
   1   chr1_6028196     AOna    C    T        0      0        2 
   1   chr1_6028196     ASom    C    T        0      0        2 
   1   chr1_6028196     HCab    C    T        1      2        2 
   1   chr1_6028196     HPrz    C    T        1      2        2 
   1   chr1_6028196     ZBoe    C    T        0      0        2 
   1   chr1_6028196     ZGre    C    T        0      0        2 
   1   chr1_6028196     ZHar    C    T        0      0        2 
   1   chr1_6028196   Sample    C    T        0      0        2 
   1   chr1_6031217     AAsi    G    C        0      0        2 
   1   chr1_6031217     AKia    G    C        1      2        2 
   1   chr1_6031217     AOna    G    C      0.5      1        2 
   1   chr1_6031217     ASom    G    C        0      0        2 
   1   chr1_6031217     HCab    G    C        0      0        2 
   1   chr1_6031217     HPrz    G    C        0      0        2 
   1   chr1_6031217     ZBoe    G    C        0      0        2 
   1   chr1_6031217     ZGre    G    C        0      0        2 
   1   chr1_6031217     ZHar    G    C        0      0        2 
   1   chr1_6031217   Sample    G    C        0      0        2 
   1   chr1_6033911     AAsi    T    C        0      0        2 
   1   chr1_6033911     AKia    T    C        0      0        2 
   1   chr1_6033911     AOna    T    C        0      0        2 
   1   chr1_6033911     ASom    T    C        0      0        2 
   1   chr1_6033911     HCab    T    C      0.5      1        2 
   1   chr1_6033911     HPrz    T    C        1      2        2 
   1   chr1_6033911     ZBoe    T    C        0      0        2 
   1   chr1_6033911     ZGre    T    C        0      0        2 
   1   chr1_6033911     ZHar    T    C        0      0        2 
   1   chr1_6033911   Sample    T    C        0      0        2 
   1   chr1_6037137     AAsi    C    T        0      0        2 
   1   chr1_6037137     AKia    C    T        0      0        2 
   1   chr1_6037137     AOna    C    T        0      0        2 
   1   chr1_6037137     ASom    C    T        0      0        2 
   1   chr1_6037137     HCab    C    T        1      2        2 
   1   chr1_6037137     HPrz    C    T        1      2        2 
   1   chr1_6037137     ZBoe    C    T        0      0        2 
   1   chr1_6037137     ZGre    C    T        0      0        2 
   1   chr1_6037137     ZHar    C    T        0      0        2 
   1   chr1_6037137   Sample    C    T        0      0        2 
   1   chr1_6042681     AAsi    T    C        0      0        2 
   1   chr1_6042681     AKia    T    C        0      0        2 
   1   chr1_6042681     AOna    T    C        0      0        2 
   1   chr1_6042681     ASom    T    C        0      0        2 
   1   chr1_6042681     HCab    T    C      0.5      1        2 
   1   chr1_6042681     HPrz    T    C        0      0        2 
   1   chr1_6042681     ZBoe    T    C        0      0        2 
   1   chr1_6042681     ZGre    T    C        0      0        2 
   1   chr1_6042681     ZHar    T    C        0      0        2 
   1   chr1_6042681   Sample    T    C        0      0        2 
   1   chr1_6048232     AAsi    A    G        0      0        2 
   1   chr1_6048232     AKia    A    G        0      0        2 
   1   chr1_6048232     AOna    A    G        0      0        2 
   1   chr1_6048232     ASom    A    G        0      0        2 
   1   chr1_6048232     HCab    A    G        0      0        2 
   1   chr1_6048232     HPrz    A    G        0      0        2 
   1   chr1_6048232     ZBoe    A    G      0.5      1        2 
   1   chr1_6048232     ZGre    A    G        0      0        2 
   1   chr1_6048232     ZHar    A    G        0      0        2 
   1   chr1_6048232   Sample    A    G        0      0        2 
   1   chr1_6056952     AAsi    A    T        0      0        2 
   1   chr1_6056952     AKia    A    T        0      0        2 
   1   chr1_6056952     AOna    A    T        0      0        2 
   1   chr1_6056952     ASom    A    T        0      0        2 
   1   chr1_6056952     HCab    A    T        1      2        2 
   1   chr1_6056952     HPrz    A    T        1      2        2 
   1   chr1_6056952     ZBoe    A    T        0      0        2 
   1   chr1_6056952     ZGre    A    T        0      0        2 
   1   chr1_6056952     ZHar    A    T        0      0        2 
   1   chr1_6056952   Sample    A    T        0      0        2 
   1   chr1_6058775     AAsi    C    T        0      0        2 
   1   chr1_6058775     AKia    C    T        1      2        2 
   1   chr1_6058775     AOna    C    T        0      0        2 
   1   chr1_6058775     ASom    C    T        0      0        2 
   1   chr1_6058775     HCab    C    T        0      0        2 
   1   chr1_6058775     HPrz    C    T        0      0        2 
   1   chr1_6058775     ZBoe    C    T        0      0        2 
   1   chr1_6058775     ZGre    C    T        0      0        2 
   1   chr1_6058775     ZHar    C    T        0      0        2 
   1   chr1_6058775   Sample    C    T        0      0        2 
   1   chr1_6065373     AAsi    C    G        1      2        2 
   1   chr1_6065373     AKia    C    G        0      0        2 
   1   chr1_6065373     AOna    C    G        0      0        2 
   1   chr1_6065373     ASom    C    G        1      2        2 
   1   chr1_6065373     HCab    C    G        0      0        2 
   1   chr1_6065373     HPrz    C    G        0      0        2 
   1   chr1_6065373     ZBoe    C    G        0      0        2 
   1   chr1_6065373     ZGre    C    G        0      0        2 
   1   chr1_6065373     ZHar    C    G        0      0        2 
   1   chr1_6065373   Sample    C    G        1      2        2 
   1   chr1_6080206     AAsi    G    A        0      0        2 
   1   chr1_6080206     AKia    G    A        0      0        2 
   1   chr1_6080206     AOna    G    A        0      0        2 
   1   chr1_6080206     ASom    G    A        0      0        2 
   1   chr1_6080206     HCab    G    A        1      2        2 
   1   chr1_6080206     HPrz    G    A        1      2        2 
   1   chr1_6080206     ZBoe    G    A        0      0        2 
   1   chr1_6080206     ZGre    G    A        0      0        2 
   1   chr1_6080206     ZHar    G    A        0      0        2 
   1   chr1_6080206   Sample    G    A        0      0        2 
   1   chr1_6081952     AAsi    C    T        0      0        2 
   1   chr1_6081952     AKia    C    T        0      0        2 
   1   chr1_6081952     AOna    C    T      0.5      1        2 
   1   chr1_6081952     ASom    C    T        0      0        2 
   1   chr1_6081952     HCab    C    T        0      0        2 
   1   chr1_6081952     HPrz    C    T        0      0        2 
   1   chr1_6081952     ZBoe    C    T        0      0        2 
   1   chr1_6081952     ZGre    C    T        0      0        2 
   1   chr1_6081952     ZHar    C    T        0      0        2 
   1   chr1_6081952   Sample    C    T        0      0        2 
   1   chr1_6085106     AAsi    A    G        0      0        2 
   1   chr1_6085106     AKia    A    G        0      0        2 
   1   chr1_6085106     AOna    A    G        0      0        2 
   1   chr1_6085106     ASom    A    G        0      0        2 
   1   chr1_6085106     HCab    A    G      0.5      1        2 
   1   chr1_6085106     HPrz    A    G        0      0        2 
   1   chr1_6085106     ZBoe    A    G        0      0        2 
   1   chr1_6085106     ZGre    A    G        0      0        2 
   1   chr1_6085106     ZHar    A    G        0      0        2 
   1   chr1_6085106   Sample    A    G        0      0        2 
   1   chr1_6085685     AAsi    C    T        0      0        2 
   1   chr1_6085685     AKia    C    T        0      0        2 
   1   chr1_6085685     AOna    C    T        0      0        2 
   1   chr1_6085685     ASom    C    T        0      0        2 
   1   chr1_6085685     HCab    C    T        0      0        2 
   1   chr1_6085685     HPrz    C    T        0      0        2 
   1   chr1_6085685     ZBoe    C    T        0      0        2 
   1   chr1_6085685     ZGre    C    T        0      0        2 
   1   chr1_6085685     ZHar    C    T      0.5      1        2 
   1   chr1_6085685   Sample    C    T        0      0        2 
   1   chr1_6087210     AAsi    A    G        0      0        2 
   1   chr1_6087210     AKia    A    G        0      0        2 
   1   chr1_6087210     AOna    A    G        0      0        2 
   1   chr1_6087210     ASom    A    G        0      0        2 
   1   chr1_6087210     HCab    A    G        1      2        2 
   1   chr1_6087210     HPrz    A    G        1      2        2 
   1   chr1_6087210     ZBoe    A    G        0      0        2 
   1   chr1_6087210     ZGre    A    G        0      0        2 
   1   chr1_6087210     ZHar    A    G        0      0        2 
   1   chr1_6087210   Sample    A    G        0      0        2 
   1   chr1_6091024     AAsi    C    T        0      0        2 
   1   chr1_6091024     AKia    C    T        0      0        2 
   1   chr1_6091024     AOna    C    T        0      0        2 
   1   chr1_6091024     ASom    C    T        0      0        2 
   1   chr1_6091024     HCab    C    T        1      2        2 
   1   chr1_6091024     HPrz    C    T        1      2        2 
   1   chr1_6091024     ZBoe    C    T        0      0        2 
   1   chr1_6091024     ZGre    C    T        0      0        2 
   1   chr1_6091024     ZHar    C    T        0      0        2 
   1   chr1_6091024   Sample    C    T        0      0        2 
   1   chr1_6100202     AAsi    C    A        0      0        2 
   1   chr1_6100202     AKia    C    A        0      0        2 
   1   chr1_6100202     AOna    C    A        0      0        2 
   1   chr1_6100202     ASom    C    A        1      2        2 
   1   chr1_6100202     HCab    C    A        0      0        2 
   1   chr1_6100202     HPrz    C    A        0      0        2 
   1   chr1_6100202     ZBoe    C    A        0      0        2 
   1   chr1_6100202     ZGre    C    A        0      0        2 
   1   chr1_6100202     ZHar    C    A        0      0        2 
   1   chr1_6100202   Sample    C    A        0      0        2 
   1   chr1_6101299     AAsi    C    T        0      0        2 
   1   chr1_6101299     AKia    C    T        1      2        2 
   1   chr1_6101299     AOna    C    T        0      0        2 
   1   chr1_6101299     ASom    C    T        0      0        2 
   1   chr1_6101299     HCab    C    T        0      0        2 
   1   chr1_6101299     HPrz    C    T        0      0        2 
   1   chr1_6101299     ZBoe    C    T        0      0        2 
   1   chr1_6101299     ZGre    C    T        0      0        2 
   1   chr1_6101299     ZHar    C    T        0      0        2 
   1   chr1_6101299   Sample    C    T        0      0        2 
   1   chr1_6102478     AAsi    G    T        0      0        2 
   1   chr1_6102478     AKia    G    T        0      0        2 
   1   chr1_6102478     AOna    G    T        0      0        2 
   1   chr1_6102478     ASom    G    T        0      0        2 
   1   chr1_6102478     HCab    G    T        1      2        2 
   1   chr1_6102478     HPrz    G    T        1      2        2 
   1   chr1_6102478     ZBoe    G    T        0      0        2 
   1   chr1_6102478     ZGre    G    T        0      0        2 
   1   chr1_6102478     ZHar    G    T        0      0        2 
   1   chr1_6102478   Sample    G    T        0      0        2 
   1   chr1_6118229     AAsi    G    C        0      0        2 
   1   chr1_6118229     AKia    G    C        0      0        2 
   1   chr1_6118229     AOna    G    C        0      0        2 
   1   chr1_6118229     ASom    G    C        0      0        2 
   1   chr1_6118229     HCab    G    C      0.5      1        2 
   1   chr1_6118229     HPrz    G    C        1      2        2 
   1   chr1_6118229     ZBoe    G    C        0      0        2 
   1   chr1_6118229     ZGre    G    C        0      0        2 
   1   chr1_6118229     ZHar    G    C        0      0        2 
   1   chr1_6118229   Sample    G    C        0      0        2 
   1   chr1_6118594     AAsi    T    C        0      0        2 
   1   chr1_6118594     AKia    T    C        0      0        2 
   1   chr1_6118594     AOna    T    C        0      0        2 
   1   chr1_6118594     ASom    T    C        1      2        2 
   1   chr1_6118594     HCab    T    C        0      0        2 
   1   chr1_6118594     HPrz    T    C        0      0        2 
   1   chr1_6118594     ZBoe    T    C        0      0        2 
   1   chr1_6118594     ZGre    T    C        0      0        2 
   1   chr1_6118594     ZHar    T    C        0      0        2 
   1   chr1_6118594   Sample    T    C        0      0        2 
   1   chr1_6128736     AAsi    G    T        0      0        2 
   1   chr1_6128736     AKia    G    T        0      0        2 
   1   chr1_6128736     AOna    G    T        0      0        2 
   1   chr1_6128736     ASom    G    T        0      0        2 
   1   chr1_6128736     HCab    G    T        0      0        2 
   1   chr1_6128736     HPrz    G    T        0      0        2 
   1   chr1_6128736     ZBoe    G    T      0.5      1        2 
   1   chr1_6128736     ZGre    G    T        0      0        2 
   1   chr1_6128736     ZHar    G    T        0      0        2 
   1   chr1_6128736   Sample    G    T        0      0        2 
   1   chr1_6133474     AAsi    A    G        0      0        2 
   1   chr1_6133474     AKia    A    G        0      0        2 
   1   chr1_6133474     AOna    A    G        0      0        2 
   1   chr1_6133474     ASom    A    G        1      2        2 
   1   chr1_6133474     HCab    A    G        0      0        2 
   1   chr1_6133474     HPrz    A    G        0      0        2 
   1   chr1_6133474     ZBoe    A    G        0      0        2 
   1   chr1_6133474     ZGre    A    G        0      0        2 
   1   chr1_6133474     ZHar    A    G        0      0        2 
   1   chr1_6133474   Sample    A    G        1      2        2 
   1   chr1_6158913     AAsi    C    G        0      0        2 
   1   chr1_6158913     AKia    C    G        0      0        2 
   1   chr1_6158913     AOna    C    G        0      0        2 
   1   chr1_6158913     ASom    C    G        0      0        2 
   1   chr1_6158913     HCab    C    G        0      0        2 
   1   chr1_6158913     HPrz    C    G      0.5      1        2 
   1   chr1_6158913     ZBoe    C    G        0      0        2 
   1   chr1_6158913     ZGre    C    G        0      0        2 
   1   chr1_6158913     ZHar    C    G        0      0        2 
   1   chr1_6158913   Sample    C    G        0      0        2 
   1   chr1_6159230     AAsi    C    T        0      0        2 
   1   chr1_6159230     AKia    C    T        0      0        2 
   1   chr1_6159230     AOna    C    T        0      0        2 
   1   chr1_6159230     ASom    C    T        0      0        2 
   1   chr1_6159230     HCab    C    T        1      2        2 
   1   chr1_6159230     HPrz    C    T        1      2        2 
   1   chr1_6159230     ZBoe    C    T        0      0        2 
   1   chr1_6159230     ZGre    C    T        0      0        2 
   1   chr1_6159230     ZHar    C    T        0      0        2 
   1   chr1_6159230   Sample    C    T        0      0        2 
   1   chr1_6160799     AAsi    C    G        0      0        2 
   1   chr1_6160799     AKia    C    G        0      0        2 
   1   chr1_6160799     AOna    C    G        0      0        2 
   1   chr1_6160799     ASom    C    G        0      0        2 
   1   chr1_6160799     HCab    C    G        0      0        2 
   1   chr1_6160799     HPrz    C    G        0      0        2 
   1   chr1_6160799     ZBoe    C    G        0      0        2 
   1   chr1_6160799     ZGre    C    G        0      0        2 
   1   chr1_6160799     ZHar    C    G        1      2        2 
   1   chr1_6160799   Sample    C    G        0      0        2 
   1   chr1_6162065     AAsi    G    C        0      0        2 
   1   chr1_6162065     AKia    G    C        1      2        2 
   1   chr1_6162065     AOna    G    C        1      2        2 
   1   chr1_6162065     ASom    G    C        0      0        2 
   1   chr1_6162065     HCab    G    C        0      0        2 
   1   chr1_6162065     HPrz    G    C        0      0        2 
   1   chr1_6162065     ZBoe    G    C        0      0        2 
   1   chr1_6162065     ZGre    G    C        0      0        2 
   1   chr1_6162065     ZHar    G    C        0      0        2 
   1   chr1_6162065   Sample    G    C        0      0        2 
   1   chr1_6169699     AAsi    G    A        0      0        2 
   1   chr1_6169699     AKia    G    A        1      2        2 
   1   chr1_6169699     AOna    G    A      0.5      1        2 
```
