## Supplementary File 6. Zonkey (Schubert et al. 2017) report for donkey specimen Ancient6. for "No genetic evidence yet for hinnies at Mazongshan (400-160 BCE), northwestern China": incl_ts.frq.strat (part 2 of 295)

```
   1   chr1_6169699     ASom    G    A        0      0        2 
   1   chr1_6169699     HCab    G    A        0      0        2 
   1   chr1_6169699     HPrz    G    A        0      0        2 
   1   chr1_6169699     ZBoe    G    A        0      0        2 
   1   chr1_6169699     ZGre    G    A        0      0        2 
   1   chr1_6169699     ZHar    G    A        0      0        2 
   1   chr1_6169699   Sample    G    A        0      0        2 
   1   chr1_6170588     AAsi    T    C        0      0        2 
   1   chr1_6170588     AKia    T    C        0      0        2 
   1   chr1_6170588     AOna    T    C        0      0        2 
   1   chr1_6170588     ASom    T    C        0      0        2 
   1   chr1_6170588     HCab    T    C        1      2        2 
   1   chr1_6170588     HPrz    T    C        1      2        2 
   1   chr1_6170588     ZBoe    T    C        0      0        2 
   1   chr1_6170588     ZGre    T    C        0      0        2 
   1   chr1_6170588     ZHar    T    C        0      0        2 
   1   chr1_6170588   Sample    T    C        0      0        2 
   1   chr1_6170733     AAsi    T    C        0      0        2 
   1   chr1_6170733     AKia    T    C        0      0        2 
   1   chr1_6170733     AOna    T    C        0      0        2 
   1   chr1_6170733     ASom    T    C        0      0        2 
   1   chr1_6170733     HCab    T    C      0.5      1        2 
   1   chr1_6170733     HPrz    T    C        0      0        2 
   1   chr1_6170733     ZBoe    T    C        0      0        2 
   1   chr1_6170733     ZGre    T    C        0      0        2 
   1   chr1_6170733     ZHar    T    C        0      0        2 
   1   chr1_6170733   Sample    T    C        0      0        2 
   1   chr1_6182221     AAsi    G    T        0      0        2 
   1   chr1_6182221     AKia    G    T        0      0        2 
   1   chr1_6182221     AOna    G    T        0      0        2 
   1   chr1_6182221     ASom    G    T        0      0        2 
   1   chr1_6182221     HCab    G    T        0      0        2 
   1   chr1_6182221     HPrz    G    T      0.5      1        2 
   1   chr1_6182221     ZBoe    G    T        0      0        2 
   1   chr1_6182221     ZGre    G    T        0      0        2 
   1   chr1_6182221     ZHar    G    T        0      0        2 
   1   chr1_6182221   Sample    G    T        0      0        2 
   1   chr1_6186770     AAsi    C    T        0      0        2 
   1   chr1_6186770     AKia    C    T        0      0        2 
   1   chr1_6186770     AOna    C    T        0      0        2 
   1   chr1_6186770     ASom    C    T        0      0        2 
   1   chr1_6186770     HCab    C    T        0      0        2 
   1   chr1_6186770     HPrz    C    T        0      0        2 
   1   chr1_6186770     ZBoe    C    T      0.5      1        2 
   1   chr1_6186770     ZGre    C    T        0      0        2 
   1   chr1_6186770     ZHar    C    T        0      0        2 
   1   chr1_6186770   Sample    C    T        0      0        2 
   1   chr1_6198707     AAsi    C    T        0      0        2 
   1   chr1_6198707     AKia    C    T        0      0        2 
   1   chr1_6198707     AOna    C    T        0      0        2 
   1   chr1_6198707     ASom    C    T        0      0        2 
   1   chr1_6198707     HCab    C    T        0      0        2 
   1   chr1_6198707     HPrz    C    T        0      0        2 
   1   chr1_6198707     ZBoe    C    T        1      2        2 
   1   chr1_6198707     ZGre    C    T        0      0        2 
   1   chr1_6198707     ZHar    C    T        0      0        2 
   1   chr1_6198707   Sample    C    T        0      0        2 
   1   chr1_6199984     AAsi    T    A        0      0        2 
   1   chr1_6199984     AKia    T    A        0      0        2 
   1   chr1_6199984     AOna    T    A        0      0        2 
   1   chr1_6199984     ASom    T    A        0      0        2 
   1   chr1_6199984     HCab    T    A        0      0        2 
   1   chr1_6199984     HPrz    T    A      0.5      1        2 
   1   chr1_6199984     ZBoe    T    A        0      0        2 
   1   chr1_6199984     ZGre    T    A        0      0        2 
   1   chr1_6199984     ZHar    T    A        0      0        2 
   1   chr1_6199984   Sample    T    A        0      0        2 
   1   chr1_6204773     AAsi    G    A        0      0        2 
   1   chr1_6204773     AKia    G    A        0      0        2 
   1   chr1_6204773     AOna    G    A        0      0        2 
   1   chr1_6204773     ASom    G    A        0      0        2 
   1   chr1_6204773     HCab    G    A        1      2        2 
   1   chr1_6204773     HPrz    G    A        1      2        2 
   1   chr1_6204773     ZBoe    G    A        0      0        2 
   1   chr1_6204773     ZGre    G    A        0      0        2 
   1   chr1_6204773     ZHar    G    A        0      0        2 
   1   chr1_6204773   Sample    G    A        0      0        2 
   1   chr1_6207577     AAsi    T    C        0      0        2 
   1   chr1_6207577     AKia    T    C        0      0        2 
   1   chr1_6207577     AOna    T    C        0      0        2 
   1   chr1_6207577     ASom    T    C        0      0        2 
   1   chr1_6207577     HCab    T    C        1      2        2 
   1   chr1_6207577     HPrz    T    C        1      2        2 
   1   chr1_6207577     ZBoe    T    C        0      0        2 
   1   chr1_6207577     ZGre    T    C        0      0        2 
   1   chr1_6207577     ZHar    T    C        0      0        2 
   1   chr1_6207577   Sample    T    C        0      0        2 
   1   chr1_6210533     AAsi    T    C        0      0        2 
   1   chr1_6210533     AKia    T    C        0      0        2 
   1   chr1_6210533     AOna    T    C        0      0        2 
   1   chr1_6210533     ASom    T    C        0      0        2 
   1   chr1_6210533     HCab    T    C        0      0        2 
   1   chr1_6210533     HPrz    T    C        0      0        2 
   1   chr1_6210533     ZBoe    T    C      0.5      1        2 
   1   chr1_6210533     ZGre    T    C        0      0        2 
   1   chr1_6210533     ZHar    T    C        0      0        2 
   1   chr1_6210533   Sample    T    C        0      0        2 
   1   chr1_6211702     AAsi    A    C        0      0        2 
   1   chr1_6211702     AKia    A    C        0      0        2 
   1   chr1_6211702     AOna    A    C      0.5      1        2 
   1   chr1_6211702     ASom    A    C        0      0        2 
   1   chr1_6211702     HCab    A    C        0      0        2 
   1   chr1_6211702     HPrz    A    C        0      0        2 
   1   chr1_6211702     ZBoe    A    C        0      0        2 
   1   chr1_6211702     ZGre    A    C        0      0        2 
   1   chr1_6211702     ZHar    A    C        0      0        2 
   1   chr1_6211702   Sample    A    C        0      0        2 
   1   chr1_6212593     AAsi    T    C        0      0        2 
   1   chr1_6212593     AKia    T    C        0      0        2 
   1   chr1_6212593     AOna    T    C        0      0        2 
   1   chr1_6212593     ASom    T    C        0      0        2 
   1   chr1_6212593     HCab    T    C        1      2        2 
   1   chr1_6212593     HPrz    T    C        1      2        2 
   1   chr1_6212593     ZBoe    T    C        0      0        2 
   1   chr1_6212593     ZGre    T    C        0      0        2 
   1   chr1_6212593     ZHar    T    C        0      0        2 
   1   chr1_6212593   Sample    T    C        0      0        2 
   1   chr1_6212729     AAsi    G    C        0      0        2 
   1   chr1_6212729     AKia    G    C        0      0        2 
   1   chr1_6212729     AOna    G    C        0      0        2 
   1   chr1_6212729     ASom    G    C        0      0        2 
   1   chr1_6212729     HCab    G    C        0      0        2 
   1   chr1_6212729     HPrz    G    C      0.5      1        2 
   1   chr1_6212729     ZBoe    G    C        0      0        2 
   1   chr1_6212729     ZGre    G    C        0      0        2 
   1   chr1_6212729     ZHar    G    C        0      0        2 
   1   chr1_6212729   Sample    G    C        0      0        2 
   1   chr1_6225496     AAsi    T    C        0      0        2 
   1   chr1_6225496     AKia    T    C        0      0        2 
   1   chr1_6225496     AOna    T    C        0      0        2 
   1   chr1_6225496     ASom    T    C        0      0        2 
   1   chr1_6225496     HCab    T    C        0      0        2 
   1   chr1_6225496     HPrz    T    C        0      0        2 
   1   chr1_6225496     ZBoe    T    C      0.5      1        2 
   1   chr1_6225496     ZGre    T    C        0      0        2 
   1   chr1_6225496     ZHar    T    C        0      0        2 
   1   chr1_6225496   Sample    T    C        0      0        2 
   1   chr1_6228149     AAsi    T    C        0      0        2 
   1   chr1_6228149     AKia    T    C        0      0        2 
   1   chr1_6228149     AOna    T    C        0      0        2 
   1   chr1_6228149     ASom    T    C        0      0        2 
   1   chr1_6228149     HCab    T    C        0      0        2 
   1   chr1_6228149     HPrz    T    C      0.5      1        2 
   1   chr1_6228149     ZBoe    T    C        0      0        2 
   1   chr1_6228149     ZGre    T    C        0      0        2 
   1   chr1_6228149     ZHar    T    C        0      0        2 
   1   chr1_6228149   Sample    T    C        0      0        2 
   1   chr1_6233470     AAsi    G    C        0      0        2 
   1   chr1_6233470     AKia    G    C        0      0        2 
   1   chr1_6233470     AOna    G    C        0      0        2 
   1   chr1_6233470     ASom    G    C        0      0        2 
   1   chr1_6233470     HCab    G    C        1      2        2 
   1   chr1_6233470     HPrz    G    C        1      2        2 
   1   chr1_6233470     ZBoe    G    C        0      0        2 
   1   chr1_6233470     ZGre    G    C        0      0        2 
   1   chr1_6233470     ZHar    G    C        0      0        2 
   1   chr1_6233470   Sample    G    C        0      0        2 
   1   chr1_6237491     AAsi    T    C        0      0        2 
   1   chr1_6237491     AKia    T    C        0      0        2 
   1   chr1_6237491     AOna    T    C      0.5      1        2 
   1   chr1_6237491     ASom    T    C        0      0        2 
   1   chr1_6237491     HCab    T    C        0      0        2 
   1   chr1_6237491     HPrz    T    C        0      0        2 
   1   chr1_6237491     ZBoe    T    C        0      0        2 
   1   chr1_6237491     ZGre    T    C        0      0        2 
   1   chr1_6237491     ZHar    T    C        0      0        2 
   1   chr1_6237491   Sample    T    C        0      0        2 
   1   chr1_6240913     AAsi    G    T        0      0        2 
   1   chr1_6240913     AKia    G    T        0      0        2 
   1   chr1_6240913     AOna    G    T        0      0        2 
   1   chr1_6240913     ASom    G    T        0      0        2 
   1   chr1_6240913     HCab    G    T        1      2        2 
   1   chr1_6240913     HPrz    G    T        1      2        2 
   1   chr1_6240913     ZBoe    G    T        0      0        2 
   1   chr1_6240913     ZGre    G    T        0      0        2 
   1   chr1_6240913     ZHar    G    T        0      0        2 
   1   chr1_6240913   Sample    G    T        0      0        2 
   1   chr1_6241077     AAsi    A    G        0      0        2 
   1   chr1_6241077     AKia    A    G        0      0        2 
   1   chr1_6241077     AOna    A    G        0      0        2 
   1   chr1_6241077     ASom    A    G        0      0        2 
   1   chr1_6241077     HCab    A    G        0      0        2 
   1   chr1_6241077     HPrz    A    G        0      0        2 
   1   chr1_6241077     ZBoe    A    G        0      0        2 
   1   chr1_6241077     ZGre    A    G        0      0        2 
   1   chr1_6241077     ZHar    A    G      0.5      1        2 
   1   chr1_6241077   Sample    A    G        0      0        2 
   1   chr1_6241875     AAsi    A    G        0      0        2 
   1   chr1_6241875     AKia    A    G        0      0        2 
   1   chr1_6241875     AOna    A    G        0      0        2 
   1   chr1_6241875     ASom    A    G        0      0        2 
   1   chr1_6241875     HCab    A    G        0      0        2 
   1   chr1_6241875     HPrz    A    G        0      0        2 
   1   chr1_6241875     ZBoe    A    G        0      0        2 
   1   chr1_6241875     ZGre    A    G        1      2        2 
   1   chr1_6241875     ZHar    A    G        0      0        2 
   1   chr1_6241875   Sample    A    G        0      0        2 
   1   chr1_6242418     AAsi    A    G        0      0        2 
   1   chr1_6242418     AKia    A    G        0      0        2 
   1   chr1_6242418     AOna    A    G        0      0        2 
   1   chr1_6242418     ASom    A    G        0      0        2 
   1   chr1_6242418     HCab    A    G        0      0        2 
   1   chr1_6242418     HPrz    A    G      0.5      1        2 
   1   chr1_6242418     ZBoe    A    G        0      0        2 
   1   chr1_6242418     ZGre    A    G        0      0        2 
   1   chr1_6242418     ZHar    A    G        0      0        2 
   1   chr1_6242418   Sample    A    G        0      0        2 
   1   chr1_6245353     AAsi    T    G        0      0        2 
   1   chr1_6245353     AKia    T    G        0      0        2 
   1   chr1_6245353     AOna    T    G        0      0        2 
   1   chr1_6245353     ASom    T    G        1      2        2 
   1   chr1_6245353     HCab    T    G        0      0        2 
   1   chr1_6245353     HPrz    T    G        0      0        2 
   1   chr1_6245353     ZBoe    T    G        0      0        2 
   1   chr1_6245353     ZGre    T    G        0      0        2 
   1   chr1_6245353     ZHar    T    G        0      0        2 
   1   chr1_6245353   Sample    T    G        0      0        2 
   1   chr1_6246094     AAsi    G    A        0      0        2 
   1   chr1_6246094     AKia    G    A        0      0        2 
   1   chr1_6246094     AOna    G    A        0      0        2 
   1   chr1_6246094     ASom    G    A        0      0        2 
   1   chr1_6246094     HCab    G    A        1      2        2 
   1   chr1_6246094     HPrz    G    A        1      2        2 
   1   chr1_6246094     ZBoe    G    A        0      0        2 
   1   chr1_6246094     ZGre    G    A        0      0        2 
   1   chr1_6246094     ZHar    G    A        0      0        2 
   1   chr1_6246094   Sample    G    A        0      0        2 
   1   chr1_6247267     AAsi    T    C        0      0        2 
   1   chr1_6247267     AKia    T    C        0      0        2 
   1   chr1_6247267     AOna    T    C        0      0        2 
   1   chr1_6247267     ASom    T    C        0      0        2 
   1   chr1_6247267     HCab    T    C        0      0        2 
   1   chr1_6247267     HPrz    T    C        0      0        2 
   1   chr1_6247267     ZBoe    T    C      0.5      1        2 
   1   chr1_6247267     ZGre    T    C        0      0        2 
   1   chr1_6247267     ZHar    T    C        0      0        2 
   1   chr1_6247267   Sample    T    C        0      0        2 
   1   chr1_6249376     AAsi    T    C        0      0        2 
   1   chr1_6249376     AKia    T    C        0      0        2 
   1   chr1_6249376     AOna    T    C      0.5      1        2 
   1   chr1_6249376     ASom    T    C        0      0        2 
   1   chr1_6249376     HCab    T    C        0      0        2 
   1   chr1_6249376     HPrz    T    C        0      0        2 
   1   chr1_6249376     ZBoe    T    C        0      0        2 
   1   chr1_6249376     ZGre    T    C        0      0        2 
   1   chr1_6249376     ZHar    T    C        0      0        2 
   1   chr1_6249376   Sample    T    C        0      0        2 
   1   chr1_6250411     AAsi    C    T        0      0        2 
   1   chr1_6250411     AKia    C    T        0      0        2 
   1   chr1_6250411     AOna    C    T        0      0        2 
   1   chr1_6250411     ASom    C    T        0      0        2 
   1   chr1_6250411     HCab    C    T        0      0        2 
   1   chr1_6250411     HPrz    C    T        0      0        2 
   1   chr1_6250411     ZBoe    C    T        0      0        2 
   1   chr1_6250411     ZGre    C    T        1      2        2 
   1   chr1_6250411     ZHar    C    T        0      0        2 
   1   chr1_6250411   Sample    C    T        0      0        2 
   1   chr1_6250582     AAsi    C    T        0      0        2 
   1   chr1_6250582     AKia    C    T        0      0        2 
   1   chr1_6250582     AOna    C    T        0      0        2 
   1   chr1_6250582     ASom    C    T        0      0        2 
   1   chr1_6250582     HCab    C    T        0      0        2 
   1   chr1_6250582     HPrz    C    T        0      0        2 
   1   chr1_6250582     ZBoe    C    T      0.5      1        2 
   1   chr1_6250582     ZGre    C    T        0      0        2 
   1   chr1_6250582     ZHar    C    T        0      0        2 
   1   chr1_6250582   Sample    C    T        0      0        2 
   1   chr1_6257230     AAsi    G    A        0      0        2 
   1   chr1_6257230     AKia    G    A        0      0        2 
   1   chr1_6257230     AOna    G    A        0      0        2 
   1   chr1_6257230     ASom    G    A        0      0        2 
   1   chr1_6257230     HCab    G    A        1      2        2 
   1   chr1_6257230     HPrz    G    A        1      2        2 
   1   chr1_6257230     ZBoe    G    A        0      0        2 
   1   chr1_6257230     ZGre    G    A        0      0        2 
   1   chr1_6257230     ZHar    G    A        0      0        2 
   1   chr1_6257230   Sample    G    A        0      0        2 
   1   chr1_6258097     AAsi    C    G      0.5      1        2 
   1   chr1_6258097     AKia    C    G        0      0        2 
   1   chr1_6258097     AOna    C    G        0      0        2 
   1   chr1_6258097     ASom    C    G        0      0        2 
   1   chr1_6258097     HCab    C    G        0      0        2 
   1   chr1_6258097     HPrz    C    G        0      0        2 
   1   chr1_6258097     ZBoe    C    G        0      0        2 
   1   chr1_6258097     ZGre    C    G        0      0        2 
   1   chr1_6258097     ZHar    C    G        0      0        2 
   1   chr1_6258097   Sample    C    G        0      0        2 
   1   chr1_6258343     AAsi    G    A        0      0        2 
   1   chr1_6258343     AKia    G    A        0      0        2 
   1   chr1_6258343     AOna    G    A        0      0        2 
   1   chr1_6258343     ASom    G    A        0      0        2 
   1   chr1_6258343     HCab    G    A        1      2        2 
   1   chr1_6258343     HPrz    G    A        1      2        2 
   1   chr1_6258343     ZBoe    G    A        0      0        2 
   1   chr1_6258343     ZGre    G    A        0      0        2 
   1   chr1_6258343     ZHar    G    A        0      0        2 
   1   chr1_6258343   Sample    G    A        0      0        2 
   1   chr1_6258399     AAsi    C    A        0      0        2 
   1   chr1_6258399     AKia    C    A        0      0        2 
   1   chr1_6258399     AOna    C    A        0      0        2 
   1   chr1_6258399     ASom    C    A        0      0        2 
   1   chr1_6258399     HCab    C    A        0      0        2 
   1   chr1_6258399     HPrz    C    A        0      0        2 
   1   chr1_6258399     ZBoe    C    A        1      2        2 
   1   chr1_6258399     ZGre    C    A        0      0        2 
   1   chr1_6258399     ZHar    C    A        0      0        2 
   1   chr1_6258399   Sample    C    A        0      0        2 
   1   chr1_6259760     AAsi    A    C        0      0        2 
   1   chr1_6259760     AKia    A    C        0      0        2 
   1   chr1_6259760     AOna    A    C        0      0        2 
   1   chr1_6259760     ASom    A    C        0      0        2 
   1   chr1_6259760     HCab    A    C        1      2        2 
   1   chr1_6259760     HPrz    A    C      0.5      1        2 
   1   chr1_6259760     ZBoe    A    C        0      0        2 
   1   chr1_6259760     ZGre    A    C        0      0        2 
   1   chr1_6259760     ZHar    A    C        0      0        2 
   1   chr1_6259760   Sample    A    C        0      0        2 
   1   chr1_6260643     AAsi    T    C        0      0        2 
   1   chr1_6260643     AKia    T    C        0      0        2 
   1   chr1_6260643     AOna    T    C        0      0        2 
   1   chr1_6260643     ASom    T    C        0      0        2 
   1   chr1_6260643     HCab    T    C        0      0        2 
   1   chr1_6260643     HPrz    T    C      0.5      1        2 
   1   chr1_6260643     ZBoe    T    C        0      0        2 
   1   chr1_6260643     ZGre    T    C        0      0        2 
   1   chr1_6260643     ZHar    T    C        0      0        2 
   1   chr1_6260643   Sample    T    C        0      0        2 
   1   chr1_6261813     AAsi    G    T        0      0        2 
   1   chr1_6261813     AKia    G    T        0      0        2 
   1   chr1_6261813     AOna    G    T        0      0        2 
   1   chr1_6261813     ASom    G    T        0      0        2 
   1   chr1_6261813     HCab    G    T        0      0        2 
   1   chr1_6261813     HPrz    G    T        0      0        2 
   1   chr1_6261813     ZBoe    G    T        1      2        2 
   1   chr1_6261813     ZGre    G    T        0      0        2 
   1   chr1_6261813     ZHar    G    T        1      2        2 
   1   chr1_6261813   Sample    G    T        0      0        2 
   1   chr1_6271548     AAsi    G    C        0      0        2 
   1   chr1_6271548     AKia    G    C        0      0        2 
   1   chr1_6271548     AOna    G    C      0.5      1        2 
   1   chr1_6271548     ASom    G    C        0      0        2 
   1   chr1_6271548     HCab    G    C        0      0        2 
   1   chr1_6271548     HPrz    G    C        0      0        2 
   1   chr1_6271548     ZBoe    G    C        0      0        2 
   1   chr1_6271548     ZGre    G    C        0      0        2 
   1   chr1_6271548     ZHar    G    C        0      0        2 
   1   chr1_6271548   Sample    G    C        0      0        2 
   1   chr1_6271901     AAsi    T    C        0      0        2 
   1   chr1_6271901     AKia    T    C        0      0        2 
   1   chr1_6271901     AOna    T    C        0      0        2 
   1   chr1_6271901     ASom    T    C        0      0        2 
   1   chr1_6271901     HCab    T    C        1      2        2 
   1   chr1_6271901     HPrz    T    C        1      2        2 
   1   chr1_6271901     ZBoe    T    C        0      0        2 
   1   chr1_6271901     ZGre    T    C        0      0        2 
   1   chr1_6271901     ZHar    T    C        0      0        2 
   1   chr1_6271901   Sample    T    C        1      2        2 
   1   chr1_6273971     AAsi    T    C        0      0        2 
   1   chr1_6273971     AKia    T    C        0      0        2 
   1   chr1_6273971     AOna    T    C        0      0        2 
   1   chr1_6273971     ASom    T    C        0      0        2 
   1   chr1_6273971     HCab    T    C        0      0        2 
   1   chr1_6273971     HPrz    T    C      0.5      1        2 
   1   chr1_6273971     ZBoe    T    C        0      0        2 
   1   chr1_6273971     ZGre    T    C        0      0        2 
   1   chr1_6273971     ZHar    T    C        0      0        2 
   1   chr1_6273971   Sample    T    C        0      0        2 
   1   chr1_6274978     AAsi    A    G        0      0        2 
   1   chr1_6274978     AKia    A    G        0      0        2 
   1   chr1_6274978     AOna    A    G        0      0        2 
   1   chr1_6274978     ASom    A    G        1      2        2 
   1   chr1_6274978     HCab    A    G        0      0        2 
   1   chr1_6274978     HPrz    A    G        0      0        2 
   1   chr1_6274978     ZBoe    A    G        0      0        2 
   1   chr1_6274978     ZGre    A    G        0      0        2 
   1   chr1_6274978     ZHar    A    G        0      0        2 
   1   chr1_6274978   Sample    A    G        0      0        2 
   1   chr1_6286293     AAsi    G    A      0.5      1        2 
   1   chr1_6286293     AKia    G    A        0      0        2 
   1   chr1_6286293     AOna    G    A        0      0        2 
   1   chr1_6286293     ASom    G    A        0      0        2 
   1   chr1_6286293     HCab    G    A        0      0        2 
   1   chr1_6286293     HPrz    G    A        0      0        2 
   1   chr1_6286293     ZBoe    G    A        0      0        2 
   1   chr1_6286293     ZGre    G    A        0      0        2 
   1   chr1_6286293     ZHar    G    A        0      0        2 
   1   chr1_6286293   Sample    G    A        0      0        2 
   1   chr1_6295346     AAsi    C    T        1      2        2 
   1   chr1_6295346     AKia    C    T        0      0        2 
   1   chr1_6295346     AOna    C    T        0      0        2 
   1   chr1_6295346     ASom    C    T        1      2        2 
   1   chr1_6295346     HCab    C    T        0      0        2 
   1   chr1_6295346     HPrz    C    T        0      0        2 
   1   chr1_6295346     ZBoe    C    T        0      0        2 
   1   chr1_6295346     ZGre    C    T        0      0        2 
   1   chr1_6295346     ZHar    C    T        0      0        2 
   1   chr1_6295346   Sample    C    T        1      2        2 
   1   chr1_6298612     AAsi    A    G        0      0        2 
   1   chr1_6298612     AKia    A    G        1      2        2 
   1   chr1_6298612     AOna    A    G        0      0        2 
   1   chr1_6298612     ASom    A    G        0      0        2 
   1   chr1_6298612     HCab    A    G        0      0        2 
   1   chr1_6298612     HPrz    A    G        0      0        2 
   1   chr1_6298612     ZBoe    A    G        0      0        2 
   1   chr1_6298612     ZGre    A    G        0      0        2 
   1   chr1_6298612     ZHar    A    G        0      0        2 
   1   chr1_6298612   Sample    A    G        0      0        2 
   1   chr1_6311314     AAsi    A    C        0      0        2 
   1   chr1_6311314     AKia    A    C        1      2        2 
   1   chr1_6311314     AOna    A    C        0      0        2 
   1   chr1_6311314     ASom    A    C        0      0        2 
   1   chr1_6311314     HCab    A    C        0      0        2 
   1   chr1_6311314     HPrz    A    C        0      0        2 
   1   chr1_6311314     ZBoe    A    C        0      0        2 
   1   chr1_6311314     ZGre    A    C        0      0        2 
   1   chr1_6311314     ZHar    A    C        0      0        2 
   1   chr1_6311314   Sample    A    C        0      0        2 
   1   chr1_6313417     AAsi    A    G        0      0        2 
   1   chr1_6313417     AKia    A    G        0      0        2 
   1   chr1_6313417     AOna    A    G      0.5      1        2 
   1   chr1_6313417     ASom    A    G        0      0        2 
   1   chr1_6313417     HCab    A    G        0      0        2 
   1   chr1_6313417     HPrz    A    G        0      0        2 
   1   chr1_6313417     ZBoe    A    G        0      0        2 
   1   chr1_6313417     ZGre    A    G        0      0        2 
   1   chr1_6313417     ZHar    A    G        0      0        2 
   1   chr1_6313417   Sample    A    G        0      0        2 
   1   chr1_6314684     AAsi    A    G        0      0        2 
   1   chr1_6314684     AKia    A    G        0      0        2 
   1   chr1_6314684     AOna    A    G        0      0        2 
   1   chr1_6314684     ASom    A    G        0      0        2 
   1   chr1_6314684     HCab    A    G      0.5      1        2 
   1   chr1_6314684     HPrz    A    G        0      0        2 
   1   chr1_6314684     ZBoe    A    G        0      0        2 
   1   chr1_6314684     ZGre    A    G        0      0        2 
   1   chr1_6314684     ZHar    A    G        0      0        2 
   1   chr1_6314684   Sample    A    G        0      0        2 
   1   chr1_6324303     AAsi    A    G        0      0        2 
   1   chr1_6324303     AKia    A    G        0      0        2 
   1   chr1_6324303     AOna    A    G        0      0        2 
   1   chr1_6324303     ASom    A    G        0      0        2 
   1   chr1_6324303     HCab    A    G        0      0        2 
   1   chr1_6324303     HPrz    A    G        0      0        2 
   1   chr1_6324303     ZBoe    A    G      0.5      1        2 
   1   chr1_6324303     ZGre    A    G        0      0        2 
   1   chr1_6324303     ZHar    A    G        0      0        2 
   1   chr1_6324303   Sample    A    G        0      0        2 
   1   chr1_6333846     AAsi    A    T        0      0        2 
   1   chr1_6333846     AKia    A    T        0      0        2 
   1   chr1_6333846     AOna    A    T        0      0        2 
   1   chr1_6333846     ASom    A    T        1      2        2 
   1   chr1_6333846     HCab    A    T        0      0        2 
   1   chr1_6333846     HPrz    A    T        0      0        2 
   1   chr1_6333846     ZBoe    A    T        0      0        2 
   1   chr1_6333846     ZGre    A    T        0      0        2 
   1   chr1_6333846     ZHar    A    T        0      0        2 
   1   chr1_6333846   Sample    A    T        0      0        2 
   1   chr1_6334401     AAsi    T    C        0      0        2 
   1   chr1_6334401     AKia    T    C        0      0        2 
   1   chr1_6334401     AOna    T    C        0      0        2 
   1   chr1_6334401     ASom    T    C        0      0        2 
   1   chr1_6334401     HCab    T    C        0      0        2 
   1   chr1_6334401     HPrz    T    C        0      0        2 
   1   chr1_6334401     ZBoe    T    C        0      0        2 
   1   chr1_6334401     ZGre    T    C        1      2        2 
   1   chr1_6334401     ZHar    T    C        0      0        2 
   1   chr1_6334401   Sample    T    C        0      0        2 
   1   chr1_6335185     AAsi    T    C        0      0        2 
   1   chr1_6335185     AKia    T    C        0      0        2 
   1   chr1_6335185     AOna    T    C      0.5      1        2 
   1   chr1_6335185     ASom    T    C        0      0        2 
   1   chr1_6335185     HCab    T    C        0      0        2 
   1   chr1_6335185     HPrz    T    C        0      0        2 
   1   chr1_6335185     ZBoe    T    C        0      0        2 
   1   chr1_6335185     ZGre    T    C        0      0        2 
   1   chr1_6335185     ZHar    T    C        0      0        2 
   1   chr1_6335185   Sample    T    C        0      0        2 
   1   chr1_6336114     AAsi    C    T        0      0        2 
   1   chr1_6336114     AKia    C    T        0      0        2 
   1   chr1_6336114     AOna    C    T        0      0        2 
   1   chr1_6336114     ASom    C    T        0      0        2 
   1   chr1_6336114     HCab    C    T        1      2        2 
   1   chr1_6336114     HPrz    C    T        1      2        2 
   1   chr1_6336114     ZBoe    C    T        0      0        2 
   1   chr1_6336114     ZGre    C    T        0      0        2 
   1   chr1_6336114     ZHar    C    T        0      0        2 
   1   chr1_6336114   Sample    C    T        0      0        2 
   1   chr1_6336886     AAsi    A    G        0      0        2 
   1   chr1_6336886     AKia    A    G        0      0        2 
   1   chr1_6336886     AOna    A    G        0      0        2 
   1   chr1_6336886     ASom    A    G        0      0        2 
   1   chr1_6336886     HCab    A    G        0      0        2 
   1   chr1_6336886     HPrz    A    G      0.5      1        2 
   1   chr1_6336886     ZBoe    A    G        0      0        2 
   1   chr1_6336886     ZGre    A    G        0      0        2 
   1   chr1_6336886     ZHar    A    G        0      0        2 
   1   chr1_6336886   Sample    A    G        0      0        2 
   1   chr1_6340336     AAsi    C    A        0      0        2 
   1   chr1_6340336     AKia    C    A        0      0        2 
   1   chr1_6340336     AOna    C    A        0      0        2 
   1   chr1_6340336     ASom    C    A        0      0        2 
   1   chr1_6340336     HCab    C    A        0      0        2 
   1   chr1_6340336     HPrz    C    A        1      2        2 
   1   chr1_6340336     ZBoe    C    A        0      0        2 
   1   chr1_6340336     ZGre    C    A        0      0        2 
   1   chr1_6340336     ZHar    C    A        0      0        2 
   1   chr1_6340336   Sample    C    A        0      0        2 
   1   chr1_6341135     AAsi    T    A        1      2        2 
   1   chr1_6341135     AKia    T    A        0      0        2 
   1   chr1_6341135     AOna    T    A        0      0        2 
   1   chr1_6341135     ASom    T    A        1      2        2 
   1   chr1_6341135     HCab    T    A        0      0        2 
   1   chr1_6341135     HPrz    T    A        0      0        2 
   1   chr1_6341135     ZBoe    T    A        0      0        2 
   1   chr1_6341135     ZGre    T    A        0      0        2 
   1   chr1_6341135     ZHar    T    A        0      0        2 
   1   chr1_6341135   Sample    T    A        1      2        2 
   1   chr1_6342340     AAsi    C    T        0      0        2 
   1   chr1_6342340     AKia    C    T        0      0        2 
   1   chr1_6342340     AOna    C    T      0.5      1        2 
   1   chr1_6342340     ASom    C    T        0      0        2 
   1   chr1_6342340     HCab    C    T        0      0        2 
   1   chr1_6342340     HPrz    C    T        0      0        2 
   1   chr1_6342340     ZBoe    C    T        0      0        2 
   1   chr1_6342340     ZGre    C    T        0      0        2 
   1   chr1_6342340     ZHar    C    T        0      0        2 
   1   chr1_6342340   Sample    C    T        0      0        2 
   1   chr1_6343529     AAsi    G    T        0      0        2 
   1   chr1_6343529     AKia    G    T        0      0        2 
   1   chr1_6343529     AOna    G    T        0      0        2 
   1   chr1_6343529     ASom    G    T        0      0        2 
   1   chr1_6343529     HCab    G    T        1      2        2 
   1   chr1_6343529     HPrz    G    T        1      2        2 
   1   chr1_6343529     ZBoe    G    T        0      0        2 
   1   chr1_6343529     ZGre    G    T        0      0        2 
   1   chr1_6343529     ZHar    G    T        0      0        2 
   1   chr1_6343529   Sample    G    T        0      0        2 
   1   chr1_6351827     AAsi    T    A        0      0        2 
   1   chr1_6351827     AKia    T    A        1      2        2 
   1   chr1_6351827     AOna    T    A        1      2        2 
   1   chr1_6351827     ASom    T    A        0      0        2 
   1   chr1_6351827     HCab    T    A        0      0        2 
   1   chr1_6351827     HPrz    T    A        0      0        2 
   1   chr1_6351827     ZBoe    T    A        0      0        2 
   1   chr1_6351827     ZGre    T    A        0      0        2 
   1   chr1_6351827     ZHar    T    A        0      0        2 
   1   chr1_6351827   Sample    T    A        0      0        2 
   1   chr1_6352450     AAsi    C    T        0      0        2 
   1   chr1_6352450     AKia    C    T        0      0        2 
   1   chr1_6352450     AOna    C    T        0      0        2 
   1   chr1_6352450     ASom    C    T        0      0        2 
   1   chr1_6352450     HCab    C    T        1      2        2 
   1   chr1_6352450     HPrz    C    T        1      2        2 
   1   chr1_6352450     ZBoe    C    T        0      0        2 
   1   chr1_6352450     ZGre    C    T        0      0        2 
   1   chr1_6352450     ZHar    C    T        0      0        2 
   1   chr1_6352450   Sample    C    T        0      0        2 
   1   chr1_6352719     AAsi    T    C        0      0        2 
   1   chr1_6352719     AKia    T    C        1      2        2 
   1   chr1_6352719     AOna    T    C      0.5      1        2 
   1   chr1_6352719     ASom    T    C        0      0        2 
   1   chr1_6352719     HCab    T    C        0      0        2 
   1   chr1_6352719     HPrz    T    C        0      0        2 
   1   chr1_6352719     ZBoe    T    C        0      0        2 
   1   chr1_6352719     ZGre    T    C        0      0        2 
   1   chr1_6352719     ZHar    T    C        0      0        2 
   1   chr1_6352719   Sample    T    C        0      0        2 
   1   chr1_6356881     AAsi    A    G        0      0        2 
   1   chr1_6356881     AKia    A    G        0      0        2 
   1   chr1_6356881     AOna    A    G        0      0        2 
   1   chr1_6356881     ASom    A    G        0      0        2 
   1   chr1_6356881     HCab    A    G        0      0        2 
   1   chr1_6356881     HPrz    A    G        0      0        2 
   1   chr1_6356881     ZBoe    A    G      0.5      1        2 
   1   chr1_6356881     ZGre    A    G        0      0        2 
   1   chr1_6356881     ZHar    A    G        0      0        2 
   1   chr1_6356881   Sample    A    G        0      0        2 
   1   chr1_6361243     AAsi    C    T        0      0        2 
   1   chr1_6361243     AKia    C    T        0      0        2 
   1   chr1_6361243     AOna    C    T        0      0        2 
   1   chr1_6361243     ASom    C    T        0      0        2 
   1   chr1_6361243     HCab    C    T        0      0        2 
   1   chr1_6361243     HPrz    C    T        0      0        2 
   1   chr1_6361243     ZBoe    C    T        0      0        2 
   1   chr1_6361243     ZGre    C    T        1      2        2 
   1   chr1_6361243     ZHar    C    T        0      0        2 
   1   chr1_6361243   Sample    C    T        0      0        2 
   1   chr1_6367734     AAsi    A    C        0      0        2 
   1   chr1_6367734     AKia    A    C        0      0        2 
   1   chr1_6367734     AOna    A    C        0      0        2 
   1   chr1_6367734     ASom    A    C        0      0        2 
   1   chr1_6367734     HCab    A    C        0      0        2 
   1   chr1_6367734     HPrz    A    C        0      0        2 
   1   chr1_6367734     ZBoe    A    C      0.5      1        2 
   1   chr1_6367734     ZGre    A    C        0      0        2 
   1   chr1_6367734     ZHar    A    C        0      0        2 
   1   chr1_6367734   Sample    A    C        0      0        2 
   1   chr1_6367932     AAsi    A    G        0      0        2 
   1   chr1_6367932     AKia    A    G        0      0        2 
   1   chr1_6367932     AOna    A    G      0.5      1        2 
   1   chr1_6367932     ASom    A    G        0      0        2 
   1   chr1_6367932     HCab    A    G        0      0        2 
   1   chr1_6367932     HPrz    A    G        0      0        2 
   1   chr1_6367932     ZBoe    A    G        0      0        2 
   1   chr1_6367932     ZGre    A    G        0      0        2 
   1   chr1_6367932     ZHar    A    G        0      0        2 
   1   chr1_6367932   Sample    A    G        0      0        2 
   1   chr1_6372672     AAsi    C    T        0      0        2 
   1   chr1_6372672     AKia    C    T        0      0        2 
   1   chr1_6372672     AOna    C    T        0      0        2 
   1   chr1_6372672     ASom    C    T        0      0        2 
   1   chr1_6372672     HCab    C    T        0      0        2 
   1   chr1_6372672     HPrz    C    T        0      0        2 
   1   chr1_6372672     ZBoe    C    T      0.5      1        2 
   1   chr1_6372672     ZGre    C    T        0      0        2 
   1   chr1_6372672     ZHar    C    T        0      0        2 
   1   chr1_6372672   Sample    C    T        0      0        2 
   1   chr1_6375874     AAsi    C    T        0      0        2 
   1   chr1_6375874     AKia    C    T        0      0        2 
   1   chr1_6375874     AOna    C    T        0      0        2 
   1   chr1_6375874     ASom    C    T        0      0        2 
   1   chr1_6375874     HCab    C    T        0      0        2 
   1   chr1_6375874     HPrz    C    T        0      0        2 
   1   chr1_6375874     ZBoe    C    T      0.5      1        2 
   1   chr1_6375874     ZGre    C    T        0      0        2 
   1   chr1_6375874     ZHar    C    T        0      0        2 
   1   chr1_6375874   Sample    C    T        0      0        2 
   1   chr1_6381887     AAsi    A    G        0      0        2 
   1   chr1_6381887     AKia    A    G        0      0        2 
   1   chr1_6381887     AOna    A    G      0.5      1        2 
   1   chr1_6381887     ASom    A    G        0      0        2 
   1   chr1_6381887     HCab    A    G        0      0        2 
   1   chr1_6381887     HPrz    A    G        0      0        2 
   1   chr1_6381887     ZBoe    A    G        0      0        2 
   1   chr1_6381887     ZGre    A    G        0      0        2 
   1   chr1_6381887     ZHar    A    G        0      0        2 
   1   chr1_6381887   Sample    A    G        0      0        2 
   1   chr1_6385463     AAsi    T    C        0      0        2 
   1   chr1_6385463     AKia    T    C        0      0        2 
   1   chr1_6385463     AOna    T    C        1      2        2 
   1   chr1_6385463     ASom    T    C        0      0        2 
   1   chr1_6385463     HCab    T    C        0      0        2 
   1   chr1_6385463     HPrz    T    C        0      0        2 
   1   chr1_6385463     ZBoe    T    C        0      0        2 
   1   chr1_6385463     ZGre    T    C        0      0        2 
   1   chr1_6385463     ZHar    T    C        0      0        2 
   1   chr1_6385463   Sample    T    C        0      0        2 
   1   chr1_6385734     AAsi    C    A        0      0        2 
   1   chr1_6385734     AKia    C    A        0      0        2 
   1   chr1_6385734     AOna    C    A        1      2        2 
   1   chr1_6385734     ASom    C    A        0      0        2 
   1   chr1_6385734     HCab    C    A        0      0        2 
   1   chr1_6385734     HPrz    C    A        0      0        2 
   1   chr1_6385734     ZBoe    C    A        0      0        2 
   1   chr1_6385734     ZGre    C    A        0      0        2 
   1   chr1_6385734     ZHar    C    A        0      0        2 
   1   chr1_6385734   Sample    C    A        0      0        2 
   1   chr1_6393279     AAsi    G    T      0.5      1        2 
   1   chr1_6393279     AKia    G    T        0      0        2 
   1   chr1_6393279     AOna    G    T        0      0        2 
   1   chr1_6393279     ASom    G    T        0      0        2 
   1   chr1_6393279     HCab    G    T        0      0        2 
   1   chr1_6393279     HPrz    G    T        0      0        2 
   1   chr1_6393279     ZBoe    G    T        0      0        2 
   1   chr1_6393279     ZGre    G    T        0      0        2 
   1   chr1_6393279     ZHar    G    T        0      0        2 
   1   chr1_6393279   Sample    G    T        0      0        2 
   1   chr1_6393922     AAsi    C    T        0      0        2 
   1   chr1_6393922     AKia    C    T        0      0        2 
   1   chr1_6393922     AOna    C    T        0      0        2 
   1   chr1_6393922     ASom    C    T        0      0        2 
   1   chr1_6393922     HCab    C    T      0.5      1        2 
   1   chr1_6393922     HPrz    C    T        0      0        2 
   1   chr1_6393922     ZBoe    C    T        0      0        2 
   1   chr1_6393922     ZGre    C    T        0      0        2 
   1   chr1_6393922     ZHar    C    T        0      0        2 
   1   chr1_6393922   Sample    C    T        0      0        2 
   1   chr1_6397725     AAsi    T    C        0      0        2 
   1   chr1_6397725     AKia    T    C        0      0        2 
   1   chr1_6397725     AOna    T    C        0      0        2 
   1   chr1_6397725     ASom    T    C        0      0        2 
   1   chr1_6397725     HCab    T    C        0      0        2 
   1   chr1_6397725     HPrz    T    C        1      2        2 
   1   chr1_6397725     ZBoe    T    C        0      0        2 
   1   chr1_6397725     ZGre    T    C        0      0        2 
   1   chr1_6397725     ZHar    T    C        0      0        2 
   1   chr1_6397725   Sample    T    C        0      0        2 
   1   chr1_6401119     AAsi    G    A        1      2        2 
   1   chr1_6401119     AKia    G    A        0      0        2 
   1   chr1_6401119     AOna    G    A        0      0        2 
   1   chr1_6401119     ASom    G    A        0      0        2 
   1   chr1_6401119     HCab    G    A        0      0        2 
   1   chr1_6401119     HPrz    G    A        0      0        2 
   1   chr1_6401119     ZBoe    G    A        0      0        2 
   1   chr1_6401119     ZGre    G    A        0      0        2 
   1   chr1_6401119     ZHar    G    A        0      0        2 
   1   chr1_6401119   Sample    G    A        1      2        2 
   1   chr1_6404046     AAsi    C    T        0      0        2 
   1   chr1_6404046     AKia    C    T        0      0        2 
   1   chr1_6404046     AOna    C    T        0      0        2 
   1   chr1_6404046     ASom    C    T        0      0        2 
   1   chr1_6404046     HCab    C    T        0      0        2 
   1   chr1_6404046     HPrz    C    T      0.5      1        2 
   1   chr1_6404046     ZBoe    C    T        0      0        2 
   1   chr1_6404046     ZGre    C    T        0      0        2 
   1   chr1_6404046     ZHar    C    T        0      0        2 
   1   chr1_6404046   Sample    C    T        0      0        2 
   1   chr1_6405350     AAsi    T    G        0      0        2 
   1   chr1_6405350     AKia    T    G        0      0        2 
   1   chr1_6405350     AOna    T    G      0.5      1        2 
   1   chr1_6405350     ASom    T    G        0      0        2 
   1   chr1_6405350     HCab    T    G        0      0        2 
   1   chr1_6405350     HPrz    T    G        0      0        2 
   1   chr1_6405350     ZBoe    T    G        0      0        2 
   1   chr1_6405350     ZGre    T    G        0      0        2 
   1   chr1_6405350     ZHar    T    G        0      0        2 
   1   chr1_6405350   Sample    T    G        0      0        2 
   1   chr1_6407909     AAsi    G    A        0      0        2 
   1   chr1_6407909     AKia    G    A        1      2        2 
   1   chr1_6407909     AOna    G    A        0      0        2 
   1   chr1_6407909     ASom    G    A        0      0        2 
   1   chr1_6407909     HCab    G    A        0      0        2 
   1   chr1_6407909     HPrz    G    A        0      0        2 
   1   chr1_6407909     ZBoe    G    A        0      0        2 
   1   chr1_6407909     ZGre    G    A        0      0        2 
   1   chr1_6407909     ZHar    G    A        0      0        2 
   1   chr1_6407909   Sample    G    A        0      0        2 
   1   chr1_6409265     AAsi    A    G        0      0        2 
   1   chr1_6409265     AKia    A    G        0      0        2 
   1   chr1_6409265     AOna    A    G        0      0        2 
   1   chr1_6409265     ASom    A    G        0      0        2 
   1   chr1_6409265     HCab    A    G        1      2        2 
   1   chr1_6409265     HPrz    A    G        1      2        2 
   1   chr1_6409265     ZBoe    A    G        0      0        2 
   1   chr1_6409265     ZGre    A    G        0      0        2 
   1   chr1_6409265     ZHar    A    G        0      0        2 
   1   chr1_6409265   Sample    A    G        0      0        2 
   1   chr1_6409404     AAsi    T    C        0      0        2 
   1   chr1_6409404     AKia    T    C        0      0        2 
   1   chr1_6409404     AOna    T    C        0      0        2 
   1   chr1_6409404     ASom    T    C        0      0        2 
   1   chr1_6409404     HCab    T    C        0      0        2 
   1   chr1_6409404     HPrz    T    C        0      0        2 
   1   chr1_6409404     ZBoe    T    C      0.5      1        2 
   1   chr1_6409404     ZGre    T    C        1      2        2 
   1   chr1_6409404     ZHar    T    C        1      2        2 
   1   chr1_6409404   Sample    T    C        0      0        2 
   1   chr1_6418253     AAsi    A    T        0      0        2 
   1   chr1_6418253     AKia    A    T        0      0        2 
   1   chr1_6418253     AOna    A    T      0.5      1        2 
   1   chr1_6418253     ASom    A    T        0      0        2 
   1   chr1_6418253     HCab    A    T        0      0        2 
   1   chr1_6418253     HPrz    A    T        0      0        2 
   1   chr1_6418253     ZBoe    A    T        0      0        2 
   1   chr1_6418253     ZGre    A    T        0      0        2 
   1   chr1_6418253     ZHar    A    T        0      0        2 
   1   chr1_6418253   Sample    A    T        0      0        2 
   1   chr1_6427379     AAsi    T    C        0      0        2 
   1   chr1_6427379     AKia    T    C        0      0        2 
   1   chr1_6427379     AOna    T    C        0      0        2 
   1   chr1_6427379     ASom    T    C        0      0        2 
   1   chr1_6427379     HCab    T    C        1      2        2 
   1   chr1_6427379     HPrz    T    C        1      2        2 
   1   chr1_6427379     ZBoe    T    C        0      0        2 
   1   chr1_6427379     ZGre    T    C        0      0        2 
   1   chr1_6427379     ZHar    T    C        0      0        2 
   1   chr1_6427379   Sample    T    C        0      0        2 
   1   chr1_6428420     AAsi    T    C        0      0        2 
   1   chr1_6428420     AKia    T    C        0      0        2 
   1   chr1_6428420     AOna    T    C        0      0        2 
   1   chr1_6428420     ASom    T    C        0      0        2 
   1   chr1_6428420     HCab    T    C        0      0        2 
   1   chr1_6428420     HPrz    T    C        0      0        2 
   1   chr1_6428420     ZBoe    T    C        0      0        2 
   1   chr1_6428420     ZGre    T    C        0      0        2 
   1   chr1_6428420     ZHar    T    C        1      2        2 
   1   chr1_6428420   Sample    T    C        0      0        2 
   1   chr1_6431157     AAsi    C    G        0      0        2 
   1   chr1_6431157     AKia    C    G        0      0        2 
   1   chr1_6431157     AOna    C    G        0      0        2 
   1   chr1_6431157     ASom    C    G        0      0        2 
   1   chr1_6431157     HCab    C    G        1      2        2 
   1   chr1_6431157     HPrz    C    G        1      2        2 
   1   chr1_6431157     ZBoe    C    G        0      0        2 
   1   chr1_6431157     ZGre    C    G        0      0        2 
   1   chr1_6431157     ZHar    C    G        0      0        2 
   1   chr1_6431157   Sample    C    G        0      0        2 
   1   chr1_6432200     AAsi    T    C        1      2        2 
   1   chr1_6432200     AKia    T    C        0      0        2 
   1   chr1_6432200     AOna    T    C        0      0        2 
   1   chr1_6432200     ASom    T    C        1      2        2 
   1   chr1_6432200     HCab    T    C        0      0        2 
   1   chr1_6432200     HPrz    T    C        0      0        2 
   1   chr1_6432200     ZBoe    T    C        0      0        2 
   1   chr1_6432200     ZGre    T    C        0      0        2 
   1   chr1_6432200     ZHar    T    C        0      0        2 
   1   chr1_6432200   Sample    T    C        1      2        2 
   1   chr1_6433128     AAsi    A    T        0      0        2 
   1   chr1_6433128     AKia    A    T        0      0        2 
   1   chr1_6433128     AOna    A    T        0      0        2 
   1   chr1_6433128     ASom    A    T        0      0        2 
   1   chr1_6433128     HCab    A    T        1      2        2 
   1   chr1_6433128     HPrz    A    T        1      2        2 
   1   chr1_6433128     ZBoe    A    T        0      0        2 
   1   chr1_6433128     ZGre    A    T        0      0        2 
   1   chr1_6433128     ZHar    A    T        0      0        2 
   1   chr1_6433128   Sample    A    T        0      0        2 
   1   chr1_6438534     AAsi    G    A        0      0        2 
   1   chr1_6438534     AKia    G    A        0      0        2 
   1   chr1_6438534     AOna    G    A        0      0        2 
   1   chr1_6438534     ASom    G    A        0      0        2 
   1   chr1_6438534     HCab    G    A        1      2        2 
   1   chr1_6438534     HPrz    G    A        1      2        2 
   1   chr1_6438534     ZBoe    G    A        0      0        2 
   1   chr1_6438534     ZGre    G    A        0      0        2 
   1   chr1_6438534     ZHar    G    A        0      0        2 
   1   chr1_6438534   Sample    G    A        0      0        2 
   1   chr1_6438867     AAsi    T    G        0      0        2 
   1   chr1_6438867     AKia    T    G        0      0        2 
   1   chr1_6438867     AOna    T    G        0      0        2 
   1   chr1_6438867     ASom    T    G        0      0        2 
   1   chr1_6438867     HCab    T    G      0.5      1        2 
   1   chr1_6438867     HPrz    T    G        0      0        2 
   1   chr1_6438867     ZBoe    T    G        0      0        2 
   1   chr1_6438867     ZGre    T    G        0      0        2 
   1   chr1_6438867     ZHar    T    G        0      0        2 
   1   chr1_6438867   Sample    T    G        0      0        2 
   1   chr1_6440919     AAsi    G    A        0      0        2 
   1   chr1_6440919     AKia    G    A        0      0        2 
   1   chr1_6440919     AOna    G    A        0      0        2 
   1   chr1_6440919     ASom    G    A        0      0        2 
   1   chr1_6440919     HCab    G    A        0      0        2 
   1   chr1_6440919     HPrz    G    A        0      0        2 
   1   chr1_6440919     ZBoe    G    A      0.5      1        2 
   1   chr1_6440919     ZGre    G    A        0      0        2 
   1   chr1_6440919     ZHar    G    A        0      0        2 
   1   chr1_6440919   Sample    G    A        0      0        2 
   1   chr1_6441816     AAsi    A    G        0      0        2 
   1   chr1_6441816     AKia    A    G        0      0        2 
   1   chr1_6441816     AOna    A    G      0.5      1        2 
   1   chr1_6441816     ASom    A    G        0      0        2 
   1   chr1_6441816     HCab    A    G        1      2        2 
   1   chr1_6441816     HPrz    A    G        1      2        2 
   1   chr1_6441816     ZBoe    A    G        0      0        2 
   1   chr1_6441816     ZGre    A    G        0      0        2 
   1   chr1_6441816     ZHar    A    G        0      0        2 
   1   chr1_6441816   Sample    A    G        0      0        2 
   1   chr1_6449537     AAsi    A    G        0      0        2 
   1   chr1_6449537     AKia    A    G        0      0        2 
   1   chr1_6449537     AOna    A    G        0      0        2 
   1   chr1_6449537     ASom    A    G        0      0        2 
   1   chr1_6449537     HCab    A    G        0      0        2 
   1   chr1_6449537     HPrz    A    G        0      0        2 
   1   chr1_6449537     ZBoe    A    G        0      0        2 
   1   chr1_6449537     ZGre    A    G        1      2        2 
   1   chr1_6449537     ZHar    A    G        0      0        2 
   1   chr1_6449537   Sample    A    G        0      0        2 
   1   chr1_6452437     AAsi    T    C        0      0        2 
   1   chr1_6452437     AKia    T    C        0      0        2 
   1   chr1_6452437     AOna    T    C        0      0        2 
   1   chr1_6452437     ASom    T    C        0      0        2 
   1   chr1_6452437     HCab    T    C        0      0        2 
   1   chr1_6452437     HPrz    T    C        0      0        2 
   1   chr1_6452437     ZBoe    T    C        0      0        2 
   1   chr1_6452437     ZGre    T    C        1      2        2 
   1   chr1_6452437     ZHar    T    C        0      0        2 
   1   chr1_6452437   Sample    T    C        0      0        2 
   1   chr1_6457560     AAsi    C    T        0      0        2 
   1   chr1_6457560     AKia    C    T        0      0        2 
   1   chr1_6457560     AOna    C    T        0      0        2 
   1   chr1_6457560     ASom    C    T        0      0        2 
   1   chr1_6457560     HCab    C    T        1      2        2 
   1   chr1_6457560     HPrz    C    T        1      2        2 
   1   chr1_6457560     ZBoe    C    T        0      0        2 
   1   chr1_6457560     ZGre    C    T        0      0        2 
   1   chr1_6457560     ZHar    C    T        0      0        2 
   1   chr1_6457560   Sample    C    T        0      0        2 
   1   chr1_6472955     AAsi    C    G        0      0        2 
   1   chr1_6472955     AKia    C    G        0      0        2 
   1   chr1_6472955     AOna    C    G        0      0        2 
   1   chr1_6472955     ASom    C    G        0      0        2 
   1   chr1_6472955     HCab    C    G        0      0        2 
   1   chr1_6472955     HPrz    C    G        0      0        2 
   1   chr1_6472955     ZBoe    C    G        0      0        2 
   1   chr1_6472955     ZGre    C    G        0      0        2 
   1   chr1_6472955     ZHar    C    G        1      2        2 
   1   chr1_6472955   Sample    C    G        0      0        2 
   1   chr1_6475293     AAsi    C    T        0      0        2 
   1   chr1_6475293     AKia    C    T        0      0        2 
   1   chr1_6475293     AOna    C    T        0      0        2 
   1   chr1_6475293     ASom    C    T        0      0        2 
   1   chr1_6475293     HCab    C    T        1      2        2 
   1   chr1_6475293     HPrz    C    T        1      2        2 
   1   chr1_6475293     ZBoe    C    T        0      0        2 
   1   chr1_6475293     ZGre    C    T        0      0        2 
   1   chr1_6475293     ZHar    C    T        0      0        2 
   1   chr1_6475293   Sample    C    T        0      0        2 
   1   chr1_6478494     AAsi    T    C        0      0        2 
   1   chr1_6478494     AKia    T    C        0      0        2 
   1   chr1_6478494     AOna    T    C        0      0        2 
   1   chr1_6478494     ASom    T    C        0      0        2 
   1   chr1_6478494     HCab    T    C        0      0        2 
   1   chr1_6478494     HPrz    T    C        0      0        2 
   1   chr1_6478494     ZBoe    T    C        0      0        2 
   1   chr1_6478494     ZGre    T    C        0      0        2 
   1   chr1_6478494     ZHar    T    C        1      2        2 
   1   chr1_6478494   Sample    T    C        0      0        2 
   1   chr1_6488611     AAsi    T    C        0      0        2 
   1   chr1_6488611     AKia    T    C        0      0        2 
   1   chr1_6488611     AOna    T    C        0      0        2 
   1   chr1_6488611     ASom    T    C        0      0        2 
   1   chr1_6488611     HCab    T    C      0.5      1        2 
   1   chr1_6488611     HPrz    T    C      0.5      1        2 
   1   chr1_6488611     ZBoe    T    C        0      0        2 
   1   chr1_6488611     ZGre    T    C        0      0        2 
   1   chr1_6488611     ZHar    T    C        0      0        2 
   1   chr1_6488611   Sample    T    C        0      0        2 
   1   chr1_6499348     AAsi    C    T        0      0        2 
   1   chr1_6499348     AKia    C    T        0      0        2 
   1   chr1_6499348     AOna    C    T        0      0        2 
   1   chr1_6499348     ASom    C    T        0      0        2 
   1   chr1_6499348     HCab    C    T        0      0        2 
   1   chr1_6499348     HPrz    C    T        0      0        2 
   1   chr1_6499348     ZBoe    C    T        1      2        2 
   1   chr1_6499348     ZGre    C    T        0      0        2 
   1   chr1_6499348     ZHar    C    T        0      0        2 
   1   chr1_6499348   Sample    C    T        0      0        2 
   1   chr1_6499714     AAsi    C    T        0      0        2 
   1   chr1_6499714     AKia    C    T        0      0        2 
   1   chr1_6499714     AOna    C    T        0      0        2 
   1   chr1_6499714     ASom    C    T        0      0        2 
   1   chr1_6499714     HCab    C    T      0.5      1        2 
   1   chr1_6499714     HPrz    C    T        1      2        2 
   1   chr1_6499714     ZBoe    C    T        0      0        2 
   1   chr1_6499714     ZGre    C    T        0      0        2 
   1   chr1_6499714     ZHar    C    T        0      0        2 
   1   chr1_6499714   Sample    C    T        0      0        2 
   1   chr1_6513240     AAsi    T    G        0      0        2 
   1   chr1_6513240     AKia    T    G        0      0        2 
   1   chr1_6513240     AOna    T    G        0      0        2 
   1   chr1_6513240     ASom    T    G        0      0        2 
   1   chr1_6513240     HCab    T    G        0      0        2 
   1   chr1_6513240     HPrz    T    G        0      0        2 
   1   chr1_6513240     ZBoe    T    G        0      0        2 
   1   chr1_6513240     ZGre    T    G        1      2        2 
   1   chr1_6513240     ZHar    T    G        0      0        2 
   1   chr1_6513240   Sample    T    G        0      0        2 
   1   chr1_6517975     AAsi    A    G        0      0        2 
   1   chr1_6517975     AKia    A    G        0      0        2 
   1   chr1_6517975     AOna    A    G        1      2        2 
   1   chr1_6517975     ASom    A    G        0      0        2 
   1   chr1_6517975     HCab    A    G        0      0        2 
   1   chr1_6517975     HPrz    A    G        0      0        2 
   1   chr1_6517975     ZBoe    A    G        0      0        2 
   1   chr1_6517975     ZGre    A    G        0      0        2 
   1   chr1_6517975     ZHar    A    G        0      0        2 
   1   chr1_6517975   Sample    A    G        0      0        2 
   1   chr1_6520329     AAsi    C    G        0      0        2 
   1   chr1_6520329     AKia    C    G        0      0        2 
   1   chr1_6520329     AOna    C    G        0      0        2 
   1   chr1_6520329     ASom    C    G        0      0        2 
   1   chr1_6520329     HCab    C    G        0      0        2 
   1   chr1_6520329     HPrz    C    G      0.5      1        2 
   1   chr1_6520329     ZBoe    C    G        0      0        2 
   1   chr1_6520329     ZGre    C    G        0      0        2 
   1   chr1_6520329     ZHar    C    G        0      0        2 
   1   chr1_6520329   Sample    C    G        0      0        2 
   1   chr1_6522503     AAsi    G    C        0      0        2 
   1   chr1_6522503     AKia    G    C        0      0        2 
   1   chr1_6522503     AOna    G    C        0      0        2 
   1   chr1_6522503     ASom    G    C        0      0        2 
   1   chr1_6522503     HCab    G    C      0.5      1        2 
   1   chr1_6522503     HPrz    G    C        0      0        2 
   1   chr1_6522503     ZBoe    G    C        0      0        2 
   1   chr1_6522503     ZGre    G    C        0      0        2 
   1   chr1_6522503     ZHar    G    C        0      0        2 
   1   chr1_6522503   Sample    G    C        0      0        2 
   1   chr1_6540122     AAsi    A    G        0      0        2 
   1   chr1_6540122     AKia    A    G        0      0        2 
   1   chr1_6540122     AOna    A    G        0      0        2 
   1   chr1_6540122     ASom    A    G        0      0        2 
   1   chr1_6540122     HCab    A    G        1      2        2 
   1   chr1_6540122     HPrz    A    G        1      2        2 
   1   chr1_6540122     ZBoe    A    G        0      0        2 
   1   chr1_6540122     ZGre    A    G        0      0        2 
   1   chr1_6540122     ZHar    A    G        0      0        2 
   1   chr1_6540122   Sample    A    G        0      0        2 
   1   chr1_6547970     AAsi    A    G        0      0        2 
   1   chr1_6547970     AKia    A    G        0      0        2 
   1   chr1_6547970     AOna    A    G        0      0        2 
   1   chr1_6547970     ASom    A    G        0      0        2 
   1   chr1_6547970     HCab    A    G        0      0        2 
   1   chr1_6547970     HPrz    A    G        0      0        2 
   1   chr1_6547970     ZBoe    A    G        0      0        2 
   1   chr1_6547970     ZGre    A    G      0.5      1        2 
   1   chr1_6547970     ZHar    A    G        0      0        2 
   1   chr1_6547970   Sample    A    G        0      0        2 
   1   chr1_6552786     AAsi    G    A        0      0        2 
   1   chr1_6552786     AKia    G    A        0      0        2 
   1   chr1_6552786     AOna    G    A        0      0        2 
   1   chr1_6552786     ASom    G    A        0      0        2 
   1   chr1_6552786     HCab    G    A        0      0        2 
   1   chr1_6552786     HPrz    G    A        0      0        2 
   1   chr1_6552786     ZBoe    G    A        1      2        2 
   1   chr1_6552786     ZGre    G    A        0      0        2 
   1   chr1_6552786     ZHar    G    A        0      0        2 
   1   chr1_6552786   Sample    G    A        0      0        2 
   1   chr1_6553498     AAsi    C    T        0      0        2 
   1   chr1_6553498     AKia    C    T        0      0        2 
   1   chr1_6553498     AOna    C    T        0      0        2 
   1   chr1_6553498     ASom    C    T        0      0        2 
   1   chr1_6553498     HCab    C    T        1      2        2 
   1   chr1_6553498     HPrz    C    T        1      2        2 
   1   chr1_6553498     ZBoe    C    T        0      0        2 
   1   chr1_6553498     ZGre    C    T        0      0        2 
   1   chr1_6553498     ZHar    C    T        0      0        2 
   1   chr1_6553498   Sample    C    T        0      0        2 
   1   chr1_6557638     AAsi    A    G        1      2        2 
   1   chr1_6557638     AKia    A    G        0      0        2 
   1   chr1_6557638     AOna    A    G        0      0        2 
   1   chr1_6557638     ASom    A    G        1      2        2 
   1   chr1_6557638     HCab    A    G        0      0        2 
   1   chr1_6557638     HPrz    A    G        0      0        2 
   1   chr1_6557638     ZBoe    A    G        0      0        2 
   1   chr1_6557638     ZGre    A    G        0      0        2 
   1   chr1_6557638     ZHar    A    G        0      0        2 
   1   chr1_6557638   Sample    A    G        1      2        2 
   1   chr1_6559252     AAsi    A    G        0      0        2 
   1   chr1_6559252     AKia    A    G        0      0        2 
   1   chr1_6559252     AOna    A    G        0      0        2 
   1   chr1_6559252     ASom    A    G        0      0        2 
   1   chr1_6559252     HCab    A    G      0.5      1        2 
   1   chr1_6559252     HPrz    A    G        1      2        2 
   1   chr1_6559252     ZBoe    A    G        0      0        2 
   1   chr1_6559252     ZGre    A    G        0      0        2 
   1   chr1_6559252     ZHar    A    G        0      0        2 
   1   chr1_6559252   Sample    A    G        0      0        2 
   1   chr1_6561817     AAsi    G    A        0      0        2 
   1   chr1_6561817     AKia    G    A        0      0        2 
   1   chr1_6561817     AOna    G    A        0      0        2 
   1   chr1_6561817     ASom    G    A        0      0        2 
   1   chr1_6561817     HCab    G    A        0      0        2 
   1   chr1_6561817     HPrz    G    A        0      0        2 
   1   chr1_6561817     ZBoe    G    A      0.5      1        2 
   1   chr1_6561817     ZGre    G    A        0      0        2 
   1   chr1_6561817     ZHar    G    A        0      0        2 
   1   chr1_6561817   Sample    G    A        0      0        2 
   1   chr1_6563903     AAsi    A    G        0      0        2 
   1   chr1_6563903     AKia    A    G        0      0        2 
   1   chr1_6563903     AOna    A    G        0      0        2 
   1   chr1_6563903     ASom    A    G        0      0        2 
   1   chr1_6563903     HCab    A    G        0      0        2 
   1   chr1_6563903     HPrz    A    G      0.5      1        2 
   1   chr1_6563903     ZBoe    A    G        0      0        2 
   1   chr1_6563903     ZGre    A    G        0      0        2 
   1   chr1_6563903     ZHar    A    G        0      0        2 
   1   chr1_6563903   Sample    A    G        0      0        2 
   1   chr1_6563985     AAsi    T    C        0      0        2 
   1   chr1_6563985     AKia    T    C        0      0        2 
   1   chr1_6563985     AOna    T    C        0      0        2 
   1   chr1_6563985     ASom    T    C        0      0        2 
   1   chr1_6563985     HCab    T    C        1      2        2 
   1   chr1_6563985     HPrz    T    C        1      2        2 
   1   chr1_6563985     ZBoe    T    C        0      0        2 
   1   chr1_6563985     ZGre    T    C        1      2        2 
   1   chr1_6563985     ZHar    T    C        0      0        2 
   1   chr1_6563985   Sample    T    C        0      0        2 
   1   chr1_6564882     AAsi    T    C        0      0        2 
   1   chr1_6564882     AKia    T    C        0      0        2 
   1   chr1_6564882     AOna    T    C        0      0        2 
   1   chr1_6564882     ASom    T    C        0      0        2 
   1   chr1_6564882     HCab    T    C      0.5      1        2 
   1   chr1_6564882     HPrz    T    C        1      2        2 
   1   chr1_6564882     ZBoe    T    C        0      0        2 
   1   chr1_6564882     ZGre    T    C        0      0        2 
   1   chr1_6564882     ZHar    T    C        0      0        2 
   1   chr1_6564882   Sample    T    C        0      0        2 
   1   chr1_6568177     AAsi    T    G        0      0        2 
   1   chr1_6568177     AKia    T    G        0      0        2 
   1   chr1_6568177     AOna    T    G        0      0        2 
   1   chr1_6568177     ASom    T    G        0      0        2 
   1   chr1_6568177     HCab    T    G        0      0        2 
   1   chr1_6568177     HPrz    T    G        0      0        2 
   1   chr1_6568177     ZBoe    T    G      0.5      1        2 
   1   chr1_6568177     ZGre    T    G        0      0        2 
   1   chr1_6568177     ZHar    T    G        0      0        2 
   1   chr1_6568177   Sample    T    G        0      0        2 
   1   chr1_6568734     AAsi    C    A        0      0        2 
   1   chr1_6568734     AKia    C    A        1      2        2 
   1   chr1_6568734     AOna    C    A        0      0        2 
   1   chr1_6568734     ASom    C    A        0      0        2 
   1   chr1_6568734     HCab    C    A        0      0        2 
   1   chr1_6568734     HPrz    C    A        0      0        2 
   1   chr1_6568734     ZBoe    C    A        0      0        2 
   1   chr1_6568734     ZGre    C    A        0      0        2 
   1   chr1_6568734     ZHar    C    A        0      0        2 
   1   chr1_6568734   Sample    C    A        0      0        2 
   1   chr1_6570379     AAsi    C    A        0      0        2 
   1   chr1_6570379     AKia    C    A        1      2        2 
   1   chr1_6570379     AOna    C    A        0      0        2 
   1   chr1_6570379     ASom    C    A        0      0        2 
   1   chr1_6570379     HCab    C    A        0      0        2 
   1   chr1_6570379     HPrz    C    A        0      0        2 
   1   chr1_6570379     ZBoe    C    A        0      0        2 
   1   chr1_6570379     ZGre    C    A        0      0        2 
   1   chr1_6570379     ZHar    C    A        0      0        2 
   1   chr1_6570379   Sample    C    A        0      0        2 
   1   chr1_6572053     AAsi    G    A        0      0        2 
   1   chr1_6572053     AKia    G    A        0      0        2 
   1   chr1_6572053     AOna    G    A        0      0        2 
   1   chr1_6572053     ASom    G    A        0      0        2 
   1   chr1_6572053     HCab    G    A        0      0        2 
   1   chr1_6572053     HPrz    G    A        0      0        2 
   1   chr1_6572053     ZBoe    G    A        1      2        2 
   1   chr1_6572053     ZGre    G    A        0      0        2 
   1   chr1_6572053     ZHar    G    A        0      0        2 
   1   chr1_6572053   Sample    G    A        0      0        2 
   1   chr1_6574967     AAsi    C    G        0      0        2 
   1   chr1_6574967     AKia    C    G        0      0        2 
   1   chr1_6574967     AOna    C    G        0      0        2 
   1   chr1_6574967     ASom    C    G        0      0        2 
   1   chr1_6574967     HCab    C    G        0      0        2 
   1   chr1_6574967     HPrz    C    G        0      0        2 
   1   chr1_6574967     ZBoe    C    G        0      0        2 
   1   chr1_6574967     ZGre    C    G        0      0        2 
   1   chr1_6574967     ZHar    C    G        1      2        2 
   1   chr1_6574967   Sample    C    G        0      0        2 
   1   chr1_6576105     AAsi    C    T        0      0        2 
   1   chr1_6576105     AKia    C    T        0      0        2 
   1   chr1_6576105     AOna    C    T        0      0        2 
   1   chr1_6576105     ASom    C    T        0      0        2 
   1   chr1_6576105     HCab    C    T        1      2        2 
   1   chr1_6576105     HPrz    C    T        1      2        2 
   1   chr1_6576105     ZBoe    C    T        0      0        2 
   1   chr1_6576105     ZGre    C    T        0      0        2 
   1   chr1_6576105     ZHar    C    T        0      0        2 
   1   chr1_6576105   Sample    C    T        0      0        2 
   1   chr1_6578450     AAsi    T    C        0      0        2 
   1   chr1_6578450     AKia    T    C        0      0        2 
   1   chr1_6578450     AOna    T    C      0.5      1        2 
   1   chr1_6578450     ASom    T    C        0      0        2 
   1   chr1_6578450     HCab    T    C        0      0        2 
   1   chr1_6578450     HPrz    T    C        0      0        2 
   1   chr1_6578450     ZBoe    T    C        0      0        2 
   1   chr1_6578450     ZGre    T    C        0      0        2 
   1   chr1_6578450     ZHar    T    C        0      0        2 
   1   chr1_6578450   Sample    T    C        0      0        2 
   1   chr1_6581458     AAsi    T    G        0      0        2 
   1   chr1_6581458     AKia    T    G        0      0        2 
   1   chr1_6581458     AOna    T    G      0.5      1        2 
   1   chr1_6581458     ASom    T    G        0      0        2 
   1   chr1_6581458     HCab    T    G        0      0        2 
   1   chr1_6581458     HPrz    T    G        0      0        2 
   1   chr1_6581458     ZBoe    T    G        0      0        2 
   1   chr1_6581458     ZGre    T    G        0      0        2 
   1   chr1_6581458     ZHar    T    G        0      0        2 
   1   chr1_6581458   Sample    T    G        0      0        2 
   1   chr1_6583924     AAsi    A    G        0      0        2 
   1   chr1_6583924     AKia    A    G      0.5      1        2 
   1   chr1_6583924     AOna    A    G        0      0        2 
   1   chr1_6583924     ASom    A    G        0      0        2 
   1   chr1_6583924     HCab    A    G        0      0        2 
   1   chr1_6583924     HPrz    A    G        0      0        2 
   1   chr1_6583924     ZBoe    A    G        0      0        2 
   1   chr1_6583924     ZGre    A    G        0      0        2 
   1   chr1_6583924     ZHar    A    G        0      0        2 
   1   chr1_6583924   Sample    A    G        0      0        2 
   1   chr1_6589173     AAsi    C    T        0      0        2 
   1   chr1_6589173     AKia    C    T        0      0        2 
   1   chr1_6589173     AOna    C    T        0      0        2 
   1   chr1_6589173     ASom    C    T        0      0        2 
   1   chr1_6589173     HCab    C    T        1      2        2 
   1   chr1_6589173     HPrz    C    T        1      2        2 
   1   chr1_6589173     ZBoe    C    T        0      0        2 
   1   chr1_6589173     ZGre    C    T        0      0        2 
   1   chr1_6589173     ZHar    C    T        0      0        2 
   1   chr1_6589173   Sample    C    T        0      0        2 
   1   chr1_6591661     AAsi    A    G        1      2        2 
   1   chr1_6591661     AKia    A    G        0      0        2 
   1   chr1_6591661     AOna    A    G        0      0        2 
   1   chr1_6591661     ASom    A    G        0      0        2 
   1   chr1_6591661     HCab    A    G        0      0        2 
   1   chr1_6591661     HPrz    A    G        0      0        2 
   1   chr1_6591661     ZBoe    A    G        0      0        2 
   1   chr1_6591661     ZGre    A    G        0      0        2 
   1   chr1_6591661     ZHar    A    G        0      0        2 
   1   chr1_6591661   Sample    A    G        1      2        2 
   1   chr1_6595013     AAsi    T    C        0      0        2 
   1   chr1_6595013     AKia    T    C        0      0        2 
   1   chr1_6595013     AOna    T    C        0      0        2 
   1   chr1_6595013     ASom    T    C        0      0        2 
   1   chr1_6595013     HCab    T    C        1      2        2 
   1   chr1_6595013     HPrz    T    C        1      2        2 
   1   chr1_6595013     ZBoe    T    C        0      0        2 
   1   chr1_6595013     ZGre    T    C        0      0        2 
   1   chr1_6595013     ZHar    T    C        0      0        2 
   1   chr1_6595013   Sample    T    C        0      0        2 
   1   chr1_6595061     AAsi    C    T        0      0        2 
   1   chr1_6595061     AKia    C    T        0      0        2 
   1   chr1_6595061     AOna    C    T        0      0        2 
   1   chr1_6595061     ASom    C    T        0      0        2 
   1   chr1_6595061     HCab    C    T        1      2        2 
   1   chr1_6595061     HPrz    C    T        1      2        2 
   1   chr1_6595061     ZBoe    C    T        0      0        2 
   1   chr1_6595061     ZGre    C    T        0      0        2 
   1   chr1_6595061     ZHar    C    T        0      0        2 
   1   chr1_6595061   Sample    C    T        0      0        2 
   1   chr1_6612392     AAsi    G    C        0      0        2 
   1   chr1_6612392     AKia    G    C        0      0        2 
   1   chr1_6612392     AOna    G    C        0      0        2 
   1   chr1_6612392     ASom    G    C        0      0        2 
   1   chr1_6612392     HCab    G    C        0      0        2 
   1   chr1_6612392     HPrz    G    C        0      0        2 
   1   chr1_6612392     ZBoe    G    C        0      0        2 
   1   chr1_6612392     ZGre    G    C        0      0        2 
   1   chr1_6612392     ZHar    G    C        1      2        2 
   1   chr1_6612392   Sample    G    C        0      0        2 
   1   chr1_6616551     AAsi    A    G        0      0        2 
   1   chr1_6616551     AKia    A    G        0      0        2 
   1   chr1_6616551     AOna    A    G        0      0        2 
   1   chr1_6616551     ASom    A    G        0      0        2 
   1   chr1_6616551     HCab    A    G        1      2        2 
   1   chr1_6616551     HPrz    A    G        0      0        2 
   1   chr1_6616551     ZBoe    A    G        0      0        2 
   1   chr1_6616551     ZGre    A    G        0      0        2 
   1   chr1_6616551     ZHar    A    G        0      0        2 
   1   chr1_6616551   Sample    A    G        0      0        2 
   1   chr1_6617276     AAsi    G    A        1      2        2 
   1   chr1_6617276     AKia    G    A        0      0        2 
   1   chr1_6617276     AOna    G    A        0      0        2 
   1   chr1_6617276     ASom    G    A        1      2        2 
   1   chr1_6617276     HCab    G    A        1      2        2 
   1   chr1_6617276     HPrz    G    A        1      2        2 
   1   chr1_6617276     ZBoe    G    A        0      0        2 
   1   chr1_6617276     ZGre    G    A        0      0        2 
   1   chr1_6617276     ZHar    G    A        0      0        2 
   1   chr1_6617276   Sample    G    A        1      2        2 
   1   chr1_6624296     AAsi    T    G        0      0        2 
   1   chr1_6624296     AKia    T    G        0      0        2 
   1   chr1_6624296     AOna    T    G        0      0        2 
   1   chr1_6624296     ASom    T    G        0      0        2 
   1   chr1_6624296     HCab    T    G        1      2        2 
   1   chr1_6624296     HPrz    T    G        1      2        2 
   1   chr1_6624296     ZBoe    T    G        0      0        2 
   1   chr1_6624296     ZGre    T    G        0      0        2 
   1   chr1_6624296     ZHar    T    G        0      0        2 
   1   chr1_6624296   Sample    T    G        0      0        2 
   1   chr1_6627699     AAsi    C    T        0      0        2 
   1   chr1_6627699     AKia    C    T        0      0        2 
   1   chr1_6627699     AOna    C    T        0      0        2 
   1   chr1_6627699     ASom    C    T        0      0        2 
   1   chr1_6627699     HCab    C    T        1      2        2 
   1   chr1_6627699     HPrz    C    T        1      2        2 
   1   chr1_6627699     ZBoe    C    T        0      0        2 
   1   chr1_6627699     ZGre    C    T        0      0        2 
   1   chr1_6627699     ZHar    C    T        0      0        2 
   1   chr1_6627699   Sample    C    T        0      0        2 
   1   chr1_6629505     AAsi    A    G        0      0        2 
   1   chr1_6629505     AKia    A    G        0      0        2 
   1   chr1_6629505     AOna    A    G        0      0        2 
   1   chr1_6629505     ASom    A    G        0      0        2 
   1   chr1_6629505     HCab    A    G        1      2        2 
   1   chr1_6629505     HPrz    A    G        1      2        2 
   1   chr1_6629505     ZBoe    A    G        0      0        2 
   1   chr1_6629505     ZGre    A    G        0      0        2 
   1   chr1_6629505     ZHar    A    G        0      0        2 
   1   chr1_6629505   Sample    A    G        0      0        2 
   1   chr1_6633301     AAsi    A    G        0      0        2 
   1   chr1_6633301     AKia    A    G        0      0        2 
   1   chr1_6633301     AOna    A    G        0      0        2 
   1   chr1_6633301     ASom    A    G        0      0        2 
   1   chr1_6633301     HCab    A    G        0      0        2 
   1   chr1_6633301     HPrz    A    G        0      0        2 
   1   chr1_6633301     ZBoe    A    G        0      0        2 
   1   chr1_6633301     ZGre    A    G      0.5      1        2 
   1   chr1_6633301     ZHar    A    G        0      0        2 
   1   chr1_6633301   Sample    A    G        0      0        2 
   1   chr1_6633385     AAsi    T    G        0      0        2 
   1   chr1_6633385     AKia    T    G        0      0        2 
   1   chr1_6633385     AOna    T    G      0.5      1        2 
   1   chr1_6633385     ASom    T    G        0      0        2 
   1   chr1_6633385     HCab    T    G        0      0        2 
   1   chr1_6633385     HPrz    T    G        0      0        2 
   1   chr1_6633385     ZBoe    T    G        0      0        2 
   1   chr1_6633385     ZGre    T    G        0      0        2 
   1   chr1_6633385     ZHar    T    G        0      0        2 
   1   chr1_6633385   Sample    T    G        0      0        2 
   1   chr1_6636981     AAsi    A    G        0      0        2 
   1   chr1_6636981     AKia    A    G        0      0        2 
   1   chr1_6636981     AOna    A    G        0      0        2 
   1   chr1_6636981     ASom    A    G        0      0        2 
   1   chr1_6636981     HCab    A    G        1      2        2 
   1   chr1_6636981     HPrz    A    G        1      2        2 
   1   chr1_6636981     ZBoe    A    G        0      0        2 
   1   chr1_6636981     ZGre    A    G        0      0        2 
   1   chr1_6636981     ZHar    A    G        0      0        2 
   1   chr1_6636981   Sample    A    G        0      0        2 
   1   chr1_6640536     AAsi    A    G        0      0        2 
   1   chr1_6640536     AKia    A    G        0      0        2 
   1   chr1_6640536     AOna    A    G        0      0        2 
   1   chr1_6640536     ASom    A    G        0      0        2 
   1   chr1_6640536     HCab    A    G        0      0        2 
   1   chr1_6640536     HPrz    A    G        0      0        2 
   1   chr1_6640536     ZBoe    A    G        0      0        2 
   1   chr1_6640536     ZGre    A    G        1      2        2 
   1   chr1_6640536     ZHar    A    G        0      0        2 
   1   chr1_6640536   Sample    A    G        1      2        2 
   1   chr1_6640744     AAsi    C    T        0      0        2 
   1   chr1_6640744     AKia    C    T        0      0        2 
   1   chr1_6640744     AOna    C    T        0      0        2 
   1   chr1_6640744     ASom    C    T        0      0        2 
   1   chr1_6640744     HCab    C    T        0      0        2 
   1   chr1_6640744     HPrz    C    T      0.5      1        2 
   1   chr1_6640744     ZBoe    C    T        0      0        2 
   1   chr1_6640744     ZGre    C    T        0      0        2 
   1   chr1_6640744     ZHar    C    T        0      0        2 
   1   chr1_6640744   Sample    C    T        0      0        2 
   1   chr1_6641049     AAsi    T    C        0      0        2 
   1   chr1_6641049     AKia    T    C        0      0        2 
   1   chr1_6641049     AOna    T    C        0      0        2 
   1   chr1_6641049     ASom    T    C        0      0        2 
   1   chr1_6641049     HCab    T    C        0      0        2 
   1   chr1_6641049     HPrz    T    C        0      0        2 
   1   chr1_6641049     ZBoe    T    C      0.5      1        2 
   1   chr1_6641049     ZGre    T    C        0      0        2 
   1   chr1_6641049     ZHar    T    C        0      0        2 
   1   chr1_6641049   Sample    T    C        0      0        2 
   1   chr1_6648085     AAsi    A    G        0      0        2 
   1   chr1_6648085     AKia    A    G        0      0        2 
   1   chr1_6648085     AOna    A    G        0      0        2 
   1   chr1_6648085     ASom    A    G        0      0        2 
   1   chr1_6648085     HCab    A    G        0      0        2 
   1   chr1_6648085     HPrz    A    G        0      0        2 
   1   chr1_6648085     ZBoe    A    G        1      2        2 
   1   chr1_6648085     ZGre    A    G        0      0        2 
   1   chr1_6648085     ZHar    A    G        0      0        2 
   1   chr1_6648085   Sample    A    G        0      0        2 
   1   chr1_6650375     AAsi    A    G        0      0        2 
   1   chr1_6650375     AKia    A    G        0      0        2 
   1   chr1_6650375     AOna    A    G        0      0        2 
   1   chr1_6650375     ASom    A    G        0      0        2 
   1   chr1_6650375     HCab    A    G        1      2        2 
   1   chr1_6650375     HPrz    A    G        1      2        2 
   1   chr1_6650375     ZBoe    A    G        0      0        2 
   1   chr1_6650375     ZGre    A    G        0      0        2 
   1   chr1_6650375     ZHar    A    G        0      0        2 
   1   chr1_6650375   Sample    A    G        0      0        2 
   1   chr1_6659799     AAsi    C    G        0      0        2 
   1   chr1_6659799     AKia    C    G        0      0        2 
   1   chr1_6659799     AOna    C    G        0      0        2 
   1   chr1_6659799     ASom    C    G        0      0        2 
   1   chr1_6659799     HCab    C    G        1      2        2 
   1   chr1_6659799     HPrz    C    G        1      2        2 
   1   chr1_6659799     ZBoe    C    G        0      0        2 
   1   chr1_6659799     ZGre    C    G        0      0        2 
   1   chr1_6659799     ZHar    C    G        0      0        2 
   1   chr1_6659799   Sample    C    G        0      0        2 
   1   chr1_6667230     AAsi    A    G        0      0        2 
   1   chr1_6667230     AKia    A    G        1      2        2 
   1   chr1_6667230     AOna    A    G        1      2        2 
   1   chr1_6667230     ASom    A    G        0      0        2 
   1   chr1_6667230     HCab    A    G        0      0        2 
   1   chr1_6667230     HPrz    A    G        0      0        2 
   1   chr1_6667230     ZBoe    A    G        0      0        2 
   1   chr1_6667230     ZGre    A    G        0      0        2 
   1   chr1_6667230     ZHar    A    G        0      0        2 
   1   chr1_6667230   Sample    A    G        0      0        2 
   1   chr1_6673735     AAsi    C    G        0      0        2 
   1   chr1_6673735     AKia    C    G        0      0        2 
   1   chr1_6673735     AOna    C    G        0      0        2 
   1   chr1_6673735     ASom    C    G        0      0        2 
   1   chr1_6673735     HCab    C    G      0.5      1        2 
   1   chr1_6673735     HPrz    C    G        0      0        2 
   1   chr1_6673735     ZBoe    C    G        0      0        2 
   1   chr1_6673735     ZGre    C    G        0      0        2 
   1   chr1_6673735     ZHar    C    G        0      0        2 
   1   chr1_6673735   Sample    C    G        0      0        2 
   1   chr1_6674159     AAsi    T    C      0.5      1        2 
   1   chr1_6674159     AKia    T    C        0      0        2 
   1   chr1_6674159     AOna    T    C      0.5      1        2 
   1   chr1_6674159     ASom    T    C        1      2        2 
   1   chr1_6674159     HCab    T    C        0      0        2 
   1   chr1_6674159     HPrz    T    C        0      0        2 
   1   chr1_6674159     ZBoe    T    C        1      2        2 
   1   chr1_6674159     ZGre    T    C        0      0        2 
   1   chr1_6674159     ZHar    T    C        1      2        2 
   1   chr1_6674159   Sample    T    C        0      0        2 
   1   chr1_6674448     AAsi    A    G        0      0        2 
   1   chr1_6674448     AKia    A    G        0      0        2 
   1   chr1_6674448     AOna    A    G      0.5      1        2 
   1   chr1_6674448     ASom    A    G        0      0        2 
   1   chr1_6674448     HCab    A    G        0      0        2 
   1   chr1_6674448     HPrz    A    G        0      0        2 
   1   chr1_6674448     ZBoe    A    G        0      0        2 
   1   chr1_6674448     ZGre    A    G        0      0        2 
   1   chr1_6674448     ZHar    A    G        0      0        2 
   1   chr1_6674448   Sample    A    G        0      0        2 
   1   chr1_6678003     AAsi    C    T        0      0        2 
   1   chr1_6678003     AKia    C    T      0.5      1        2 
   1   chr1_6678003     AOna    C    T        0      0        2 
   1   chr1_6678003     ASom    C    T        0      0        2 
   1   chr1_6678003     HCab    C    T        0      0        2 
   1   chr1_6678003     HPrz    C    T        0      0        2 
   1   chr1_6678003     ZBoe    C    T        0      0        2 
   1   chr1_6678003     ZGre    C    T        0      0        2 
   1   chr1_6678003     ZHar    C    T        0      0        2 
   1   chr1_6678003   Sample    C    T        0      0        2 
   1   chr1_6679511     AAsi    C    T        0      0        2 
   1   chr1_6679511     AKia    C    T        0      0        2 
   1   chr1_6679511     AOna    C    T        1      2        2 
   1   chr1_6679511     ASom    C    T        0      0        2 
   1   chr1_6679511     HCab    C    T        0      0        2 
   1   chr1_6679511     HPrz    C    T        0      0        2 
   1   chr1_6679511     ZBoe    C    T        0      0        2 
   1   chr1_6679511     ZGre    C    T        0      0        2 
   1   chr1_6679511     ZHar    C    T        0      0        2 
   1   chr1_6679511   Sample    C    T        0      0        2 
   1   chr1_6683667     AAsi    G    A        0      0        2 
   1   chr1_6683667     AKia    G    A        1      2        2 
   1   chr1_6683667     AOna    G    A      0.5      1        2 
   1   chr1_6683667     ASom    G    A        1      2        2 
   1   chr1_6683667     HCab    G    A        1      2        2 
   1   chr1_6683667     HPrz    G    A        1      2        2 
   1   chr1_6683667     ZBoe    G    A        0      0        2 
   1   chr1_6683667     ZGre    G    A        0      0        2 
   1   chr1_6683667     ZHar    G    A        0      0        2 
   1   chr1_6683667   Sample    G    A        0      0        2 
   1   chr1_6686715     AAsi    G    A        0      0        2 
   1   chr1_6686715     AKia    G    A        0      0        2 
   1   chr1_6686715     AOna    G    A        0      0        2 
   1   chr1_6686715     ASom    G    A        0      0        2 
   1   chr1_6686715     HCab    G    A        0      0        2 
   1   chr1_6686715     HPrz    G    A        0      0        2 
   1   chr1_6686715     ZBoe    G    A      0.5      1        2 
   1   chr1_6686715     ZGre    G    A        0      0        2 
   1   chr1_6686715     ZHar    G    A        0      0        2 
   1   chr1_6686715   Sample    G    A        0      0        2 
   1   chr1_6686947     AAsi    A    G        0      0        2 
   1   chr1_6686947     AKia    A    G        0      0        2 
   1   chr1_6686947     AOna    A    G        0      0        2 
   1   chr1_6686947     ASom    A    G        0      0        2 
   1   chr1_6686947     HCab    A    G      0.5      1        2 
   1   chr1_6686947     HPrz    A    G        1      2        2 
   1   chr1_6686947     ZBoe    A    G        0      0        2 
   1   chr1_6686947     ZGre    A    G        0      0        2 
   1   chr1_6686947     ZHar    A    G        0      0        2 
   1   chr1_6686947   Sample    A    G        0      0        2 
   1   chr1_6688771     AAsi    A    G        0      0        2 
   1   chr1_6688771     AKia    A    G        0      0        2 
   1   chr1_6688771     AOna    A    G      0.5      1        2 
   1   chr1_6688771     ASom    A    G        0      0        2 
   1   chr1_6688771     HCab    A    G        0      0        2 
   1   chr1_6688771     HPrz    A    G        0      0        2 
   1   chr1_6688771     ZBoe    A    G        0      0        2 
   1   chr1_6688771     ZGre    A    G        0      0        2 
   1   chr1_6688771     ZHar    A    G        0      0        2 
   1   chr1_6688771   Sample    A    G        0      0        2 
   1   chr1_6692215     AAsi    G    T        0      0        2 
   1   chr1_6692215     AKia    G    T        0      0        2 
   1   chr1_6692215     AOna    G    T        0      0        2 
   1   chr1_6692215     ASom    G    T        1      2        2 
   1   chr1_6692215     HCab    G    T        0      0        2 
   1   chr1_6692215     HPrz    G    T        0      0        2 
   1   chr1_6692215     ZBoe    G    T        0      0        2 
   1   chr1_6692215     ZGre    G    T        0      0        2 
   1   chr1_6692215     ZHar    G    T        0      0        2 
   1   chr1_6692215   Sample    G    T        0      0        2 
   1   chr1_6699500     AAsi    G    A        0      0        2 
   1   chr1_6699500     AKia    G    A        0      0        2 
   1   chr1_6699500     AOna    G    A      0.5      1        2 
   1   chr1_6699500     ASom    G    A        0      0        2 
   1   chr1_6699500     HCab    G    A        0      0        2 
   1   chr1_6699500     HPrz    G    A        0      0        2 
   1   chr1_6699500     ZBoe    G    A        0      0        2 
   1   chr1_6699500     ZGre    G    A        0      0        2 
   1   chr1_6699500     ZHar    G    A        0      0        2 
   1   chr1_6699500   Sample    G    A        0      0        2 
   1   chr1_6700886     AAsi    T    A        0      0        2 
   1   chr1_6700886     AKia    T    A        0      0        2 
   1   chr1_6700886     AOna    T    A      0.5      1        2 
   1   chr1_6700886     ASom    T    A        0      0        2 
   1   chr1_6700886     HCab    T    A        0      0        2 
   1   chr1_6700886     HPrz    T    A        0      0        2 
   1   chr1_6700886     ZBoe    T    A        0      0        2 
   1   chr1_6700886     ZGre    T    A        0      0        2 
   1   chr1_6700886     ZHar    T    A        0      0        2 
   1   chr1_6700886   Sample    T    A        0      0        2 
   1   chr1_6709377     AAsi    G    A        0      0        2 
   1   chr1_6709377     AKia    G    A        0      0        2 
   1   chr1_6709377     AOna    G    A        0      0        2 
   1   chr1_6709377     ASom    G    A        0      0        2 
   1   chr1_6709377     HCab    G    A      0.5      1        2 
   1   chr1_6709377     HPrz    G    A        1      2        2 
   1   chr1_6709377     ZBoe    G    A        0      0        2 
   1   chr1_6709377     ZGre    G    A        0      0        2 
   1   chr1_6709377     ZHar    G    A        0      0        2 
   1   chr1_6709377   Sample    G    A        0      0        2 
   1   chr1_6711543     AAsi    C    T        0      0        2 
   1   chr1_6711543     AKia    C    T        0      0        2 
   1   chr1_6711543     AOna    C    T        0      0        2 
   1   chr1_6711543     ASom    C    T        0      0        2 
   1   chr1_6711543     HCab    C    T        0      0        2 
   1   chr1_6711543     HPrz    C    T        0      0        2 
   1   chr1_6711543     ZBoe    C    T        1      2        2 
   1   chr1_6711543     ZGre    C    T        0      0        2 
   1   chr1_6711543     ZHar    C    T        0      0        2 
   1   chr1_6711543   Sample    C    T        0      0        2 
   1   chr1_6716785     AAsi    T    G        0      0        2 
   1   chr1_6716785     AKia    T    G        0      0        2 
   1   chr1_6716785     AOna    T    G        1      2        2 
   1   chr1_6716785     ASom    T    G        0      0        2 
   1   chr1_6716785     HCab    T    G        0      0        2 
   1   chr1_6716785     HPrz    T    G        0      0        2 
   1   chr1_6716785     ZBoe    T    G        0      0        2 
   1   chr1_6716785     ZGre    T    G        0      0        2 
   1   chr1_6716785     ZHar    T    G        0      0        2 
   1   chr1_6716785   Sample    T    G        0      0        2 
   1   chr1_6729934     AAsi    T    C        0      0        2 
   1   chr1_6729934     AKia    T    C        1      2        2 
   1   chr1_6729934     AOna    T    C        0      0        2 
   1   chr1_6729934     ASom    T    C        0      0        2 
   1   chr1_6729934     HCab    T    C        0      0        2 
   1   chr1_6729934     HPrz    T    C        0      0        2 
   1   chr1_6729934     ZBoe    T    C        0      0        2 
   1   chr1_6729934     ZGre    T    C        0      0        2 
   1   chr1_6729934     ZHar    T    C        0      0        2 
   1   chr1_6729934   Sample    T    C        0      0        2 
   1   chr1_6733777     AAsi    C    T        0      0        2 
   1   chr1_6733777     AKia    C    T        1      2        2 
   1   chr1_6733777     AOna    C    T        1      2        2 
   1   chr1_6733777     ASom    C    T        0      0        2 
   1   chr1_6733777     HCab    C    T        0      0        2 
   1   chr1_6733777     HPrz    C    T        0      0        2 
   1   chr1_6733777     ZBoe    C    T        0      0        2 
   1   chr1_6733777     ZGre    C    T        0      0        2 
   1   chr1_6733777     ZHar    C    T        0      0        2 
   1   chr1_6733777   Sample    C    T        0      0        2 
   1   chr1_6733813     AAsi    C    T        0      0        2 
   1   chr1_6733813     AKia    C    T        0      0        2 
   1   chr1_6733813     AOna    C    T        0      0        2 
   1   chr1_6733813     ASom    C    T        0      0        2 
   1   chr1_6733813     HCab    C    T        0      0        2 
   1   chr1_6733813     HPrz    C    T        0      0        2 
   1   chr1_6733813     ZBoe    C    T        0      0        2 
   1   chr1_6733813     ZGre    C    T        0      0        2 
   1   chr1_6733813     ZHar    C    T        1      2        2 
   1   chr1_6733813   Sample    C    T        0      0        2 
   1   chr1_6739551     AAsi    A    T        0      0        2 
   1   chr1_6739551     AKia    A    T        0      0        2 
   1   chr1_6739551     AOna    A    T        0      0        2 
   1   chr1_6739551     ASom    A    T        0      0        2 
   1   chr1_6739551     HCab    A    T        0      0        2 
   1   chr1_6739551     HPrz    A    T        0      0        2 
   1   chr1_6739551     ZBoe    A    T        0      0        2 
   1   chr1_6739551     ZGre    A    T        1      2        2 
   1   chr1_6739551     ZHar    A    T        0      0        2 
   1   chr1_6739551   Sample    A    T        0      0        2 
   1   chr1_6754488     AAsi    A    C        0      0        2 
   1   chr1_6754488     AKia    A    C        0      0        2 
   1   chr1_6754488     AOna    A    C        0      0        2 
   1   chr1_6754488     ASom    A    C        0      0        2 
   1   chr1_6754488     HCab    A    C        1      2        2 
   1   chr1_6754488     HPrz    A    C        1      2        2 
   1   chr1_6754488     ZBoe    A    C        0      0        2 
   1   chr1_6754488     ZGre    A    C        0      0        2 
   1   chr1_6754488     ZHar    A    C        0      0        2 
   1   chr1_6754488   Sample    A    C        0      0        2 
   1   chr1_6757942     AAsi    A    C        0      0        2 
   1   chr1_6757942     AKia    A    C        0      0        2 
   1   chr1_6757942     AOna    A    C      0.5      1        2 
   1   chr1_6757942     ASom    A    C        0      0        2 
   1   chr1_6757942     HCab    A    C        0      0        2 
   1   chr1_6757942     HPrz    A    C        0      0        2 
   1   chr1_6757942     ZBoe    A    C        0      0        2 
   1   chr1_6757942     ZGre    A    C        0      0        2 
   1   chr1_6757942     ZHar    A    C        0      0        2 
   1   chr1_6757942   Sample    A    C        0      0        2 
   1   chr1_6762662     AAsi    G    A        0      0        2 
   1   chr1_6762662     AKia    G    A        0      0        2 
   1   chr1_6762662     AOna    G    A      0.5      1        2 
   1   chr1_6762662     ASom    G    A        0      0        2 
   1   chr1_6762662     HCab    G    A        0      0        2 
   1   chr1_6762662     HPrz    G    A        0      0        2 
   1   chr1_6762662     ZBoe    G    A        0      0        2 
   1   chr1_6762662     ZGre    G    A        0      0        2 
   1   chr1_6762662     ZHar    G    A        0      0        2 
   1   chr1_6762662   Sample    G    A        0      0        2 
   1   chr1_6766527     AAsi    T    C        0      0        2 
   1   chr1_6766527     AKia    T    C        0      0        2 
   1   chr1_6766527     AOna    T    C        0      0        2 
   1   chr1_6766527     ASom    T    C        0      0        2 
   1   chr1_6766527     HCab    T    C        1      2        2 
   1   chr1_6766527     HPrz    T    C        1      2        2 
   1   chr1_6766527     ZBoe    T    C        0      0        2 
   1   chr1_6766527     ZGre    T    C        0      0        2 
   1   chr1_6766527     ZHar    T    C        0      0        2 
   1   chr1_6766527   Sample    T    C        0      0        2 
   1   chr1_6767785     AAsi    C    T        0      0        2 
   1   chr1_6767785     AKia    C    T        0      0        2 
   1   chr1_6767785     AOna    C    T        0      0        2 
   1   chr1_6767785     ASom    C    T        0      0        2 
   1   chr1_6767785     HCab    C    T        1      2        2 
   1   chr1_6767785     HPrz    C    T        1      2        2 
   1   chr1_6767785     ZBoe    C    T        0      0        2 
   1   chr1_6767785     ZGre    C    T        0      0        2 
   1   chr1_6767785     ZHar    C    T        0      0        2 
   1   chr1_6767785   Sample    C    T        0      0        2 
   1   chr1_6770692     AAsi    A    G        0      0        2 
   1   chr1_6770692     AKia    A    G        0      0        2 
   1   chr1_6770692     AOna    A    G        0      0        2 
   1   chr1_6770692     ASom    A    G        0      0        2 
   1   chr1_6770692     HCab    A    G        0      0        2 
   1   chr1_6770692     HPrz    A    G        0      0        2 
   1   chr1_6770692     ZBoe    A    G      0.5      1        2 
   1   chr1_6770692     ZGre    A    G        0      0        2 
   1   chr1_6770692     ZHar    A    G        0      0        2 
   1   chr1_6770692   Sample    A    G        0      0        2 
   1   chr1_6773577     AAsi    A    G        0      0        2 
   1   chr1_6773577     AKia    A    G        0      0        2 
   1   chr1_6773577     AOna    A    G        0      0        2 
   1   chr1_6773577     ASom    A    G        0      0        2 
   1   chr1_6773577     HCab    A    G        0      0        2 
   1   chr1_6773577     HPrz    A    G        0      0        2 
   1   chr1_6773577     ZBoe    A    G        0      0        2 
   1   chr1_6773577     ZGre    A    G        0      0        2 
   1   chr1_6773577     ZHar    A    G      0.5      1        2 
   1   chr1_6773577   Sample    A    G        0      0        2 
   1   chr1_6779607     AAsi    A    G        0      0        2 
   1   chr1_6779607     AKia    A    G        0      0        2 
   1   chr1_6779607     AOna    A    G        0      0        2 
   1   chr1_6779607     ASom    A    G        1      2        2 
   1   chr1_6779607     HCab    A    G        0      0        2 
   1   chr1_6779607     HPrz    A    G        0      0        2 
   1   chr1_6779607     ZBoe    A    G        0      0        2 
   1   chr1_6779607     ZGre    A    G        0      0        2 
   1   chr1_6779607     ZHar    A    G        0      0        2 
   1   chr1_6779607   Sample    A    G        0      0        2 
   1   chr1_6783935     AAsi    G    A        0      0        2 
   1   chr1_6783935     AKia    G    A        0      0        2 
   1   chr1_6783935     AOna    G    A      0.5      1        2 
   1   chr1_6783935     ASom    G    A        0      0        2 
   1   chr1_6783935     HCab    G    A        0      0        2 
   1   chr1_6783935     HPrz    G    A        0      0        2 
   1   chr1_6783935     ZBoe    G    A        0      0        2 
   1   chr1_6783935     ZGre    G    A        0      0        2 
   1   chr1_6783935     ZHar    G    A        0      0        2 
   1   chr1_6783935   Sample    G    A        0      0        2 
   1   chr1_6785896     AAsi    A    G        1      2        2 
   1   chr1_6785896     AKia    A    G        0      0        2 
   1   chr1_6785896     AOna    A    G        0      0        2 
   1   chr1_6785896     ASom    A    G        0      0        2 
   1   chr1_6785896     HCab    A    G        0      0        2 
   1   chr1_6785896     HPrz    A    G        0      0        2 
   1   chr1_6785896     ZBoe    A    G        0      0        2 
   1   chr1_6785896     ZGre    A    G        0      0        2 
   1   chr1_6785896     ZHar    A    G        0      0        2 
   1   chr1_6785896   Sample    A    G        0      0        2 
   1   chr1_6795805     AAsi    A    G        0      0        2 
   1   chr1_6795805     AKia    A    G        0      0        2 
   1   chr1_6795805     AOna    A    G      0.5      1        2 
   1   chr1_6795805     ASom    A    G        0      0        2 
   1   chr1_6795805     HCab    A    G        0      0        2 
   1   chr1_6795805     HPrz    A    G        0      0        2 
   1   chr1_6795805     ZBoe    A    G        0      0        2 
   1   chr1_6795805     ZGre    A    G        0      0        2 
   1   chr1_6795805     ZHar    A    G        0      0        2 
   1   chr1_6795805   Sample    A    G        0      0        2 
   1   chr1_6797528     AAsi    C    T        0      0        2 
   1   chr1_6797528     AKia    C    T        0      0        2 
   1   chr1_6797528     AOna    C    T        0      0        2 
   1   chr1_6797528     ASom    C    T        0      0        2 
   1   chr1_6797528     HCab    C    T        0      0        2 
   1   chr1_6797528     HPrz    C    T        0      0        2 
   1   chr1_6797528     ZBoe    C    T        0      0        2 
   1   chr1_6797528     ZGre    C    T      0.5      1        2 
   1   chr1_6797528     ZHar    C    T        0      0        2 
   1   chr1_6797528   Sample    C    T        0      0        2 
   1   chr1_6812860     AAsi    A    G        0      0        2 
   1   chr1_6812860     AKia    A    G        1      2        2 
   1   chr1_6812860     AOna    A    G        1      2        2 
   1   chr1_6812860     ASom    A    G        1      2        2 
   1   chr1_6812860     HCab    A    G        0      0        2 
   1   chr1_6812860     HPrz    A    G        0      0        2 
   1   chr1_6812860     ZBoe    A    G        0      0        2 
   1   chr1_6812860     ZGre    A    G        0      0        2 
   1   chr1_6812860     ZHar    A    G        0      0        2 
   1   chr1_6812860   Sample    A    G        0      0        2 
   1   chr1_6816372     AAsi    A    C        1      2        2 
   1   chr1_6816372     AKia    A    C        0      0        2 
   1   chr1_6816372     AOna    A    C        0      0        2 
   1   chr1_6816372     ASom    A    C        1      2        2 
   1   chr1_6816372     HCab    A    C        0      0        2 
   1   chr1_6816372     HPrz    A    C        0      0        2 
   1   chr1_6816372     ZBoe    A    C        0      0        2 
   1   chr1_6816372     ZGre    A    C        0      0        2 
   1   chr1_6816372     ZHar    A    C        0      0        2 
   1   chr1_6816372   Sample    A    C        1      2        2 
   1   chr1_6818771     AAsi    G    A        0      0        2 
   1   chr1_6818771     AKia    G    A        0      0        2 
   1   chr1_6818771     AOna    G    A        0      0        2 
   1   chr1_6818771     ASom    G    A        0      0        2 
   1   chr1_6818771     HCab    G    A        0      0        2 
   1   chr1_6818771     HPrz    G    A        0      0        2 
   1   chr1_6818771     ZBoe    G    A        0      0        2 
   1   chr1_6818771     ZGre    G    A        0      0        2 
   1   chr1_6818771     ZHar    G    A      0.5      1        2 
   1   chr1_6818771   Sample    G    A        0      0        2 
   1   chr1_6823584     AAsi    C    T        0      0        2 
   1   chr1_6823584     AKia    C    T        0      0        2 
   1   chr1_6823584     AOna    C    T        0      0        2 
   1   chr1_6823584     ASom    C    T        1      2        2 
   1   chr1_6823584     HCab    C    T        0      0        2 
   1   chr1_6823584     HPrz    C    T        0      0        2 
   1   chr1_6823584     ZBoe    C    T        0      0        2 
   1   chr1_6823584     ZGre    C    T        0      0        2 
   1   chr1_6823584     ZHar    C    T        0      0        2 
   1   chr1_6823584   Sample    C    T        0      0        2 
   1   chr1_6827553     AAsi    C    G        0      0        2 
   1   chr1_6827553     AKia    C    G        0      0        2 
   1   chr1_6827553     AOna    C    G        0      0        2 
   1   chr1_6827553     ASom    C    G        0      0        2 
   1   chr1_6827553     HCab    C    G      0.5      1        2 
   1   chr1_6827553     HPrz    C    G        0      0        2 
   1   chr1_6827553     ZBoe    C    G        0      0        2 
   1   chr1_6827553     ZGre    C    G        0      0        2 
   1   chr1_6827553     ZHar    C    G        0      0        2 
   1   chr1_6827553   Sample    C    G        0      0        2 
   1   chr1_6830452     AAsi    A    G        0      0        2 
   1   chr1_6830452     AKia    A    G        0      0        2 
   1   chr1_6830452     AOna    A    G        0      0        2 
   1   chr1_6830452     ASom    A    G        0      0        2 
   1   chr1_6830452     HCab    A    G        0      0        2 
   1   chr1_6830452     HPrz    A    G        0      0        2 
   1   chr1_6830452     ZBoe    A    G      0.5      1        2 
   1   chr1_6830452     ZGre    A    G        0      0        2 
   1   chr1_6830452     ZHar    A    G        0      0        2 
   1   chr1_6830452   Sample    A    G        0      0        2 
   1   chr1_6836899     AAsi    A    C        0      0        2 
   1   chr1_6836899     AKia    A    C        0      0        2 
   1   chr1_6836899     AOna    A    C        0      0        2 
   1   chr1_6836899     ASom    A    C        0      0        2 
   1   chr1_6836899     HCab    A    C      0.5      1        2 
   1   chr1_6836899     HPrz    A    C      0.5      1        2 
   1   chr1_6836899     ZBoe    A    C        0      0        2 
   1   chr1_6836899     ZGre    A    C        0      0        2 
   1   chr1_6836899     ZHar    A    C        0      0        2 
   1   chr1_6836899   Sample    A    C        0      0        2 
   1   chr1_6838213     AAsi    C    T        0      0        2 
   1   chr1_6838213     AKia    C    T        0      0        2 
   1   chr1_6838213     AOna    C    T        0      0        2 
   1   chr1_6838213     ASom    C    T        0      0        2 
   1   chr1_6838213     HCab    C    T        1      2        2 
   1   chr1_6838213     HPrz    C    T        1      2        2 
   1   chr1_6838213     ZBoe    C    T        0      0        2 
   1   chr1_6838213     ZGre    C    T        0      0        2 
   1   chr1_6838213     ZHar    C    T        0      0        2 
   1   chr1_6838213   Sample    C    T        0      0        2 
   1   chr1_6849258     AAsi    G    A        0      0        2 
   1   chr1_6849258     AKia    G    A        1      2        2 
   1   chr1_6849258     AOna    G    A        1      2        2 
   1   chr1_6849258     ASom    G    A        0      0        2 
   1   chr1_6849258     HCab    G    A        0      0        2 
   1   chr1_6849258     HPrz    G    A        0      0        2 
   1   chr1_6849258     ZBoe    G    A        0      0        2 
   1   chr1_6849258     ZGre    G    A        0      0        2 
   1   chr1_6849258     ZHar    G    A        0      0        2 
   1   chr1_6849258   Sample    G    A        0      0        2 
   1   chr1_6850937     AAsi    C    G        0      0        2 
   1   chr1_6850937     AKia    C    G        0      0        2 
   1   chr1_6850937     AOna    C    G        0      0        2 
   1   chr1_6850937     ASom    C    G        0      0        2 
   1   chr1_6850937     HCab    C    G        0      0        2 
   1   chr1_6850937     HPrz    C    G      0.5      1        2 
   1   chr1_6850937     ZBoe    C    G        0      0        2 
   1   chr1_6850937     ZGre    C    G        0      0        2 
   1   chr1_6850937     ZHar    C    G        0      0        2 
   1   chr1_6850937   Sample    C    G        0      0        2 
   1   chr1_6855235     AAsi    T    C        0      0        2 
   1   chr1_6855235     AKia    T    C        0      0        2 
   1   chr1_6855235     AOna    T    C        0      0        2 
   1   chr1_6855235     ASom    T    C        0      0        2 
   1   chr1_6855235     HCab    T    C        0      0        2 
   1   chr1_6855235     HPrz    T    C        0      0        2 
   1   chr1_6855235     ZBoe    T    C      0.5      1        2 
   1   chr1_6855235     ZGre    T    C        0      0        2 
   1   chr1_6855235     ZHar    T    C        0      0        2 
   1   chr1_6855235   Sample    T    C        0      0        2 
   1   chr1_6864873     AAsi    G    T        0      0        2 
   1   chr1_6864873     AKia    G    T        0      0        2 
   1   chr1_6864873     AOna    G    T        0      0        2 
   1   chr1_6864873     ASom    G    T        0      0        2 
   1   chr1_6864873     HCab    G    T      0.5      1        2 
   1   chr1_6864873     HPrz    G    T        0      0        2 
   1   chr1_6864873     ZBoe    G    T        0      0        2 
   1   chr1_6864873     ZGre    G    T        0      0        2 
   1   chr1_6864873     ZHar    G    T        0      0        2 
   1   chr1_6864873   Sample    G    T        0      0        2 
   1   chr1_6865169     AAsi    G    A        0      0        2 
   1   chr1_6865169     AKia    G    A        0      0        2 
   1   chr1_6865169     AOna    G    A        0      0        2 
   1   chr1_6865169     ASom    G    A        0      0        2 
   1   chr1_6865169     HCab    G    A        1      2        2 
   1   chr1_6865169     HPrz    G    A        1      2        2 
   1   chr1_6865169     ZBoe    G    A        0      0        2 
   1   chr1_6865169     ZGre    G    A        0      0        2 
   1   chr1_6865169     ZHar    G    A        0      0        2 
   1   chr1_6865169   Sample    G    A        0      0        2 
   1   chr1_6873050     AAsi    A    G        0      0        2 
   1   chr1_6873050     AKia    A    G        0      0        2 
   1   chr1_6873050     AOna    A    G      0.5      1        2 
   1   chr1_6873050     ASom    A    G        0      0        2 
   1   chr1_6873050     HCab    A    G        0      0        2 
   1   chr1_6873050     HPrz    A    G        0      0        2 
   1   chr1_6873050     ZBoe    A    G        0      0        2 
   1   chr1_6873050     ZGre    A    G        0      0        2 
   1   chr1_6873050     ZHar    A    G        0      0        2 
   1   chr1_6873050   Sample    A    G        0      0        2 
   1   chr1_6875012     AAsi    G    T        0      0        2 
   1   chr1_6875012     AKia    G    T        0      0        2 
   1   chr1_6875012     AOna    G    T        0      0        2 
   1   chr1_6875012     ASom    G    T        0      0        2 
   1   chr1_6875012     HCab    G    T        0      0        2 
   1   chr1_6875012     HPrz    G    T        0      0        2 
   1   chr1_6875012     ZBoe    G    T        0      0        2 
   1   chr1_6875012     ZGre    G    T        1      2        2 
   1   chr1_6875012     ZHar    G    T        0      0        2 
   1   chr1_6875012   Sample    G    T        0      0        2 
   1   chr1_6876972     AAsi    C    T        0      0        2 
   1   chr1_6876972     AKia    C    T        0      0        2 
   1   chr1_6876972     AOna    C    T      0.5      1        2 
   1   chr1_6876972     ASom    C    T        0      0        2 
   1   chr1_6876972     HCab    C    T        0      0        2 
   1   chr1_6876972     HPrz    C    T        0      0        2 
   1   chr1_6876972     ZBoe    C    T        0      0        2 
   1   chr1_6876972     ZGre    C    T        0      0        2 
   1   chr1_6876972     ZHar    C    T        0      0        2 
   1   chr1_6876972   Sample    C    T        0      0        2 
   1   chr1_6877153     AAsi    C    A        0      0        2 
   1   chr1_6877153     AKia    C    A        0      0        2 
   1   chr1_6877153     AOna    C    A        0      0        2 
   1   chr1_6877153     ASom    C    A        0      0        2 
   1   chr1_6877153     HCab    C    A        1      2        2 
   1   chr1_6877153     HPrz    C    A        1      2        2 
   1   chr1_6877153     ZBoe    C    A        0      0        2 
   1   chr1_6877153     ZGre    C    A        0      0        2 
   1   chr1_6877153     ZHar    C    A        0      0        2 
   1   chr1_6877153   Sample    C    A        0      0        2 
   1   chr1_6881318     AAsi    T    G      0.5      1        2 
   1   chr1_6881318     AKia    T    G        0      0        2 
   1   chr1_6881318     AOna    T    G        0      0        2 
   1   chr1_6881318     ASom    T    G        1      2        2 
   1   chr1_6881318     HCab    T    G        1      2        2 
   1   chr1_6881318     HPrz    T    G        1      2        2 
   1   chr1_6881318     ZBoe    T    G        0      0        2 
   1   chr1_6881318     ZGre    T    G        0      0        2 
   1   chr1_6881318     ZHar    T    G        0      0        2 
   1   chr1_6881318   Sample    T    G        0      0        2 
   1   chr1_6884482     AAsi    G    A        0      0        2 
   1   chr1_6884482     AKia    G    A        0      0        2 
   1   chr1_6884482     AOna    G    A        0      0        2 
   1   chr1_6884482     ASom    G    A        0      0        2 
   1   chr1_6884482     HCab    G    A        0      0        2 
   1   chr1_6884482     HPrz    G    A        0      0        2 
   1   chr1_6884482     ZBoe    G    A        0      0        2 
   1   chr1_6884482     ZGre    G    A        0      0        2 
   1   chr1_6884482     ZHar    G    A        1      2        2 
   1   chr1_6884482   Sample    G    A        0      0        2 
   1   chr1_6888254     AAsi    G    A        0      0        2 
   1   chr1_6888254     AKia    G    A        0      0        2 
   1   chr1_6888254     AOna    G    A        0      0        2 
   1   chr1_6888254     ASom    G    A        0      0        2 
   1   chr1_6888254     HCab    G    A        0      0        2 
   1   chr1_6888254     HPrz    G    A        0      0        2 
   1   chr1_6888254     ZBoe    G    A        0      0        2 
   1   chr1_6888254     ZGre    G    A      0.5      1        2 
   1   chr1_6888254     ZHar    G    A        0      0        2 
   1   chr1_6888254   Sample    G    A        0      0        2 
   1   chr1_6891695     AAsi    G    A        0      0        2 
   1   chr1_6891695     AKia    G    A        0      0        2 
   1   chr1_6891695     AOna    G    A        0      0        2 
   1   chr1_6891695     ASom    G    A        0      0        2 
   1   chr1_6891695     HCab    G    A        1      2        2 
   1   chr1_6891695     HPrz    G    A        1      2        2 
   1   chr1_6891695     ZBoe    G    A        0      0        2 
   1   chr1_6891695     ZGre    G    A        0      0        2 
   1   chr1_6891695     ZHar    G    A        0      0        2 
   1   chr1_6891695   Sample    G    A        0      0        2 
   1   chr1_6895641     AAsi    A    G        0      0        2 
   1   chr1_6895641     AKia    A    G        0      0        2 
   1   chr1_6895641     AOna    A    G        0      0        2 
   1   chr1_6895641     ASom    A    G        0      0        2 
   1   chr1_6895641     HCab    A    G        0      0        2 
   1   chr1_6895641     HPrz    A    G        0      0        2 
   1   chr1_6895641     ZBoe    A    G      0.5      1        2 
   1   chr1_6895641     ZGre    A    G        0      0        2 
   1   chr1_6895641     ZHar    A    G        0      0        2 
   1   chr1_6895641   Sample    A    G        0      0        2 
   1   chr1_6902172     AAsi    A    T        0      0        2 
   1   chr1_6902172     AKia    A    T        0      0        2 
   1   chr1_6902172     AOna    A    T        0      0        2 
   1   chr1_6902172     ASom    A    T        0      0        2 
   1   chr1_6902172     HCab    A    T        0      0        2 
   1   chr1_6902172     HPrz    A    T        0      0        2 
   1   chr1_6902172     ZBoe    A    T        0      0        2 
   1   chr1_6902172     ZGre    A    T        0      0        2 
   1   chr1_6902172     ZHar    A    T      0.5      1        2 
   1   chr1_6902172   Sample    A    T        0      0        2 
   1   chr1_6902713     AAsi    T    C        0      0        2 
   1   chr1_6902713     AKia    T    C        0      0        2 
   1   chr1_6902713     AOna    T    C        0      0        2 
   1   chr1_6902713     ASom    T    C        0      0        2 
   1   chr1_6902713     HCab    T    C        1      2        2 
   1   chr1_6902713     HPrz    T    C        1      2        2 
   1   chr1_6902713     ZBoe    T    C        0      0        2 
   1   chr1_6902713     ZGre    T    C        0      0        2 
   1   chr1_6902713     ZHar    T    C        0      0        2 
   1   chr1_6902713   Sample    T    C        0      0        2 
   1   chr1_6903910     AAsi    T    C        0      0        2 
   1   chr1_6903910     AKia    T    C        0      0        2 
   1   chr1_6903910     AOna    T    C        0      0        2 
   1   chr1_6903910     ASom    T    C        0      0        2 
   1   chr1_6903910     HCab    T    C      0.5      1        2 
   1   chr1_6903910     HPrz    T    C        0      0        2 
   1   chr1_6903910     ZBoe    T    C        0      0        2 
   1   chr1_6903910     ZGre    T    C        0      0        2 
   1   chr1_6903910     ZHar    T    C        0      0        2 
   1   chr1_6903910   Sample    T    C        0      0        2 
   1   chr1_6904386     AAsi    G    A        0      0        2 
   1   chr1_6904386     AKia    G    A        0      0        2 
   1   chr1_6904386     AOna    G    A        0      0        2 
   1   chr1_6904386     ASom    G    A        0      0        2 
   1   chr1_6904386     HCab    G    A        0      0        2 
   1   chr1_6904386     HPrz    G    A        0      0        2 
   1   chr1_6904386     ZBoe    G    A        1      2        2 
   1   chr1_6904386     ZGre    G    A        0      0        2 
   1   chr1_6904386     ZHar    G    A        0      0        2 
   1   chr1_6904386   Sample    G    A        0      0        2 
   1   chr1_6906532     AAsi    G    A        0      0        2 
   1   chr1_6906532     AKia    G    A        1      2        2 
   1   chr1_6906532     AOna    G    A      0.5      1        2 
   1   chr1_6906532     ASom    G    A        0      0        2 
   1   chr1_6906532     HCab    G    A        0      0        2 
   1   chr1_6906532     HPrz    G    A        0      0        2 
   1   chr1_6906532     ZBoe    G    A        0      0        2 
   1   chr1_6906532     ZGre    G    A        0      0        2 
   1   chr1_6906532     ZHar    G    A        0      0        2 
   1   chr1_6906532   Sample    G    A        0      0        2 
   1   chr1_6911040     AAsi    T    C      0.5      1        2 
   1   chr1_6911040     AKia    T    C        0      0        2 
   1   chr1_6911040     AOna    T    C        0      0        2 
   1   chr1_6911040     ASom    T    C        0      0        2 
   1   chr1_6911040     HCab    T    C        0      0        2 
   1   chr1_6911040     HPrz    T    C        0      0        2 
   1   chr1_6911040     ZBoe    T    C        0      0        2 
   1   chr1_6911040     ZGre    T    C        0      0        2 
   1   chr1_6911040     ZHar    T    C        0      0        2 
   1   chr1_6911040   Sample    T    C        0      0        2 
   1   chr1_6914509     AAsi    A    G        0      0        2 
   1   chr1_6914509     AKia    A    G        0      0        2 
   1   chr1_6914509     AOna    A    G        0      0        2 
   1   chr1_6914509     ASom    A    G        0      0        2 
   1   chr1_6914509     HCab    A    G        1      2        2 
   1   chr1_6914509     HPrz    A    G        1      2        2 
   1   chr1_6914509     ZBoe    A    G        0      0        2 
   1   chr1_6914509     ZGre    A    G        0      0        2 
   1   chr1_6914509     ZHar    A    G        0      0        2 
   1   chr1_6914509   Sample    A    G        0      0        2 
   1   chr1_6915277     AAsi    G    A        0      0        2 
   1   chr1_6915277     AKia    G    A        0      0        2 
   1   chr1_6915277     AOna    G    A        0      0        2 
   1   chr1_6915277     ASom    G    A        0      0        2 
   1   chr1_6915277     HCab    G    A        1      2        2 
   1   chr1_6915277     HPrz    G    A        1      2        2 
   1   chr1_6915277     ZBoe    G    A        0      0        2 
   1   chr1_6915277     ZGre    G    A        0      0        2 
   1   chr1_6915277     ZHar    G    A        0      0        2 
   1   chr1_6915277   Sample    G    A        1      2        2 
   1   chr1_6915565     AAsi    A    G        0      0        2 
   1   chr1_6915565     AKia    A    G        0      0        2 
   1   chr1_6915565     AOna    A    G        0      0        2 
   1   chr1_6915565     ASom    A    G        0      0        2 
   1   chr1_6915565     HCab    A    G        0      0        2 
   1   chr1_6915565     HPrz    A    G        0      0        2 
   1   chr1_6915565     ZBoe    A    G        0      0        2 
   1   chr1_6915565     ZGre    A    G        0      0        2 
   1   chr1_6915565     ZHar    A    G      0.5      1        2 
   1   chr1_6915565   Sample    A    G        0      0        2 
   1   chr1_6920142     AAsi    A    C        0      0        2 
   1   chr1_6920142     AKia    A    C        0      0        2 
   1   chr1_6920142     AOna    A    C        0      0        2 
   1   chr1_6920142     ASom    A    C        0      0        2 
   1   chr1_6920142     HCab    A    C        0      0        2 
   1   chr1_6920142     HPrz    A    C        0      0        2 
   1   chr1_6920142     ZBoe    A    C        0      0        2 
   1   chr1_6920142     ZGre    A    C        0      0        2 
   1   chr1_6920142     ZHar    A    C      0.5      1        2 
   1   chr1_6920142   Sample    A    C        0      0        2 
   1   chr1_6925644     AAsi    A    G        0      0        2 
   1   chr1_6925644     AKia    A    G        0      0        2 
   1   chr1_6925644     AOna    A    G        0      0        2 
   1   chr1_6925644     ASom    A    G        0      0        2 
   1   chr1_6925644     HCab    A    G        0      0        2 
   1   chr1_6925644     HPrz    A    G        0      0        2 
   1   chr1_6925644     ZBoe    A    G        0      0        2 
   1   chr1_6925644     ZGre    A    G      0.5      1        2 
   1   chr1_6925644     ZHar    A    G        0      0        2 
   1   chr1_6925644   Sample    A    G        0      0        2 
   1   chr1_6926854     AAsi    G    A        0      0        2 
   1   chr1_6926854     AKia    G    A        0      0        2 
   1   chr1_6926854     AOna    G    A        0      0        2 
   1   chr1_6926854     ASom    G    A        0      0        2 
   1   chr1_6926854     HCab    G    A        1      2        2 
   1   chr1_6926854     HPrz    G    A        1      2        2 
   1   chr1_6926854     ZBoe    G    A        0      0        2 
   1   chr1_6926854     ZGre    G    A        0      0        2 
   1   chr1_6926854     ZHar    G    A        0      0        2 
   1   chr1_6926854   Sample    G    A        0      0        2 
   1   chr1_6930445     AAsi    A    G        0      0        2 
   1   chr1_6930445     AKia    A    G        0      0        2 
   1   chr1_6930445     AOna    A    G        0      0        2 
   1   chr1_6930445     ASom    A    G        0      0        2 
   1   chr1_6930445     HCab    A    G        1      2        2 
   1   chr1_6930445     HPrz    A    G        1      2        2 
   1   chr1_6930445     ZBoe    A    G        0      0        2 
   1   chr1_6930445     ZGre    A    G        0      0        2 
   1   chr1_6930445     ZHar    A    G        0      0        2 
   1   chr1_6930445   Sample    A    G        0      0        2 
   1   chr1_6934351     AAsi    G    C        0      0        2 
   1   chr1_6934351     AKia    G    C        0      0        2 
   1   chr1_6934351     AOna    G    C        0      0        2 
   1   chr1_6934351     ASom    G    C        0      0        2 
   1   chr1_6934351     HCab    G    C        1      2        2 
   1   chr1_6934351     HPrz    G    C        1      2        2 
   1   chr1_6934351     ZBoe    G    C        0      0        2 
   1   chr1_6934351     ZGre    G    C        0      0        2 
   1   chr1_6934351     ZHar    G    C        0      0        2 
   1   chr1_6934351   Sample    G    C        0      0        2 
   1   chr1_6935192     AAsi    C    A        0      0        2 
   1   chr1_6935192     AKia    C    A        0      0        2 
   1   chr1_6935192     AOna    C    A        0      0        2 
   1   chr1_6935192     ASom    C    A        0      0        2 
   1   chr1_6935192     HCab    C    A      0.5      1        2 
   1   chr1_6935192     HPrz    C    A        0      0        2 
   1   chr1_6935192     ZBoe    C    A        0      0        2 
   1   chr1_6935192     ZGre    C    A        0      0        2 
   1   chr1_6935192     ZHar    C    A        0      0        2 
   1   chr1_6935192   Sample    C    A        0      0        2 
   1   chr1_6937372     AAsi    G    A        0      0        2 
   1   chr1_6937372     AKia    G    A        1      2        2 
   1   chr1_6937372     AOna    G    A        0      0        2 
   1   chr1_6937372     ASom    G    A        0      0        2 
   1   chr1_6937372     HCab    G    A        0      0        2 
   1   chr1_6937372     HPrz    G    A        0      0        2 
   1   chr1_6937372     ZBoe    G    A        0      0        2 
   1   chr1_6937372     ZGre    G    A        0      0        2 
   1   chr1_6937372     ZHar    G    A        0      0        2 
   1   chr1_6937372   Sample    G    A        0      0        2 
   1   chr1_6940083     AAsi    G    A        0      0        2 
   1   chr1_6940083     AKia    G    A        0      0        2 
   1   chr1_6940083     AOna    G    A        0      0        2 
   1   chr1_6940083     ASom    G    A        0      0        2 
   1   chr1_6940083     HCab    G    A        1      2        2 
   1   chr1_6940083     HPrz    G    A        1      2        2 
   1   chr1_6940083     ZBoe    G    A        0      0        2 
   1   chr1_6940083     ZGre    G    A        0      0        2 
   1   chr1_6940083     ZHar    G    A        0      0        2 
   1   chr1_6940083   Sample    G    A        0      0        2 
   1   chr1_6940164     AAsi    T    C        0      0        2 
   1   chr1_6940164     AKia    T    C        0      0        2 
   1   chr1_6940164     AOna    T    C        1      2        2 
   1   chr1_6940164     ASom    T    C        0      0        2 
   1   chr1_6940164     HCab    T    C        0      0        2 
   1   chr1_6940164     HPrz    T    C        0      0        2 
   1   chr1_6940164     ZBoe    T    C        0      0        2 
   1   chr1_6940164     ZGre    T    C        0      0        2 
   1   chr1_6940164     ZHar    T    C        0      0        2 
   1   chr1_6940164   Sample    T    C        0      0        2 
   1   chr1_6941604     AAsi    A    G        0      0        2 
   1   chr1_6941604     AKia    A    G        1      2        2 
   1   chr1_6941604     AOna    A    G        0      0        2 
   1   chr1_6941604     ASom    A    G        0      0        2 
   1   chr1_6941604     HCab    A    G        0      0        2 
   1   chr1_6941604     HPrz    A    G        0      0        2 
   1   chr1_6941604     ZBoe    A    G        0      0        2 
   1   chr1_6941604     ZGre    A    G        0      0        2 
   1   chr1_6941604     ZHar    A    G        0      0        2 
   1   chr1_6941604   Sample    A    G        0      0        2 
   1   chr1_6945154     AAsi    T    C        0      0        2 
   1   chr1_6945154     AKia    T    C        1      2        2 
   1   chr1_6945154     AOna    T    C        0      0        2 
   1   chr1_6945154     ASom    T    C        0      0        2 
   1   chr1_6945154     HCab    T    C        0      0        2 
   1   chr1_6945154     HPrz    T    C        0      0        2 
   1   chr1_6945154     ZBoe    T    C        1      2        2 
   1   chr1_6945154     ZGre    T    C        1      2        2 
   1   chr1_6945154     ZHar    T    C        1      2        2 
   1   chr1_6945154   Sample    T    C        0      0        2 
   1   chr1_6950131     AAsi    G    A        0      0        2 
   1   chr1_6950131     AKia    G    A        0      0        2 
   1   chr1_6950131     AOna    G    A        0      0        2 
   1   chr1_6950131     ASom    G    A        0      0        2 
   1   chr1_6950131     HCab    G    A        0      0        2 
   1   chr1_6950131     HPrz    G    A        0      0        2 
   1   chr1_6950131     ZBoe    G    A        0      0        2 
   1   chr1_6950131     ZGre    G    A      0.5      1        2 
   1   chr1_6950131     ZHar    G    A        0      0        2 
   1   chr1_6950131   Sample    G    A        0      0        2 
   1   chr1_6950806     AAsi    G    C        0      0        2 
   1   chr1_6950806     AKia    G    C        0      0        2 
   1   chr1_6950806     AOna    G    C        0      0        2 
   1   chr1_6950806     ASom    G    C        0      0        2 
   1   chr1_6950806     HCab    G    C        0      0        2 
   1   chr1_6950806     HPrz    G    C        0      0        2 
   1   chr1_6950806     ZBoe    G    C        0      0        2 
   1   chr1_6950806     ZGre    G    C      0.5      1        2 
   1   chr1_6950806     ZHar    G    C        0      0        2 
   1   chr1_6950806   Sample    G    C        0      0        2 
   1   chr1_6952417     AAsi    C    G        0      0        2 
   1   chr1_6952417     AKia    C    G        0      0        2 
   1   chr1_6952417     AOna    C    G        0      0        2 
   1   chr1_6952417     ASom    C    G        0      0        2 
   1   chr1_6952417     HCab    C    G        1      2        2 
   1   chr1_6952417     HPrz    C    G        1      2        2 
   1   chr1_6952417     ZBoe    C    G        0      0        2 
   1   chr1_6952417     ZGre    C    G        0      0        2 
   1   chr1_6952417     ZHar    C    G        0      0        2 
   1   chr1_6952417   Sample    C    G        0      0        2 
   1   chr1_6972337     AAsi    G    A        0      0        2 
   1   chr1_6972337     AKia    G    A        0      0        2 
   1   chr1_6972337     AOna    G    A        0      0        2 
   1   chr1_6972337     ASom    G    A        0      0        2 
   1   chr1_6972337     HCab    G    A        0      0        2 
   1   chr1_6972337     HPrz    G    A        0      0        2 
   1   chr1_6972337     ZBoe    G    A        0      0        2 
   1   chr1_6972337     ZGre    G    A        0      0        2 
   1   chr1_6972337     ZHar    G    A      0.5      1        2 
   1   chr1_6972337   Sample    G    A        0      0        2 
   1   chr1_6974376     AAsi    G    T        0      0        2 
   1   chr1_6974376     AKia    G    T        0      0        2 
   1   chr1_6974376     AOna    G    T        0      0        2 
   1   chr1_6974376     ASom    G    T        0      0        2 
   1   chr1_6974376     HCab    G    T        1      2        2 
   1   chr1_6974376     HPrz    G    T        1      2        2 
   1   chr1_6974376     ZBoe    G    T        0      0        2 
   1   chr1_6974376     ZGre    G    T        0      0        2 
   1   chr1_6974376     ZHar    G    T        0      0        2 
   1   chr1_6974376   Sample    G    T        0      0        2 
   1   chr1_7003762     AAsi    T    C        0      0        2 
   1   chr1_7003762     AKia    T    C        0      0        2 
   1   chr1_7003762     AOna    T    C        0      0        2 
   1   chr1_7003762     ASom    T    C        0      0        2 
   1   chr1_7003762     HCab    T    C        1      2        2 
   1   chr1_7003762     HPrz    T    C        1      2        2 
   1   chr1_7003762     ZBoe    T    C        0      0        2 
   1   chr1_7003762     ZGre    T    C        0      0        2 
   1   chr1_7003762     ZHar    T    C        0      0        2 
   1   chr1_7003762   Sample    T    C        0      0        2 
   1   chr1_7016756     AAsi    T    C        1      2        2 
   1   chr1_7016756     AKia    T    C        0      0        2 
   1   chr1_7016756     AOna    T    C        0      0        2 
   1   chr1_7016756     ASom    T    C        0      0        2 
   1   chr1_7016756     HCab    T    C        0      0        2 
   1   chr1_7016756     HPrz    T    C        0      0        2 
   1   chr1_7016756     ZBoe    T    C        0      0        2 
   1   chr1_7016756     ZGre    T    C        0      0        2 
   1   chr1_7016756     ZHar    T    C        0      0        2 
   1   chr1_7016756   Sample    T    C        1      2        2 
   1   chr1_7016971     AAsi    G    A        1      2        2 
   1   chr1_7016971     AKia    G    A        0      0        2 
   1   chr1_7016971     AOna    G    A        0      0        2 
   1   chr1_7016971     ASom    G    A        0      0        2 
   1   chr1_7016971     HCab    G    A        0      0        2 
   1   chr1_7016971     HPrz    G    A        0      0        2 
   1   chr1_7016971     ZBoe    G    A        0      0        2 
   1   chr1_7016971     ZGre    G    A        0      0        2 
   1   chr1_7016971     ZHar    G    A        0      0        2 
   1   chr1_7016971   Sample    G    A        1      2        2 
   1   chr1_7019873     AAsi    G    T        0      0        2 
   1   chr1_7019873     AKia    G    T        0      0        2 
   1   chr1_7019873     AOna    G    T      0.5      1        2 
   1   chr1_7019873     ASom    G    T        0      0        2 
   1   chr1_7019873     HCab    G    T        0      0        2 
   1   chr1_7019873     HPrz    G    T        0      0        2 
   1   chr1_7019873     ZBoe    G    T        0      0        2 
   1   chr1_7019873     ZGre    G    T        0      0        2 
   1   chr1_7019873     ZHar    G    T        0      0        2 
   1   chr1_7019873   Sample    G    T        0      0        2 
   1   chr1_7026097     AAsi    T    C        0      0        2 
   1   chr1_7026097     AKia    T    C        0      0        2 
   1   chr1_7026097     AOna    T    C        0      0        2 
   1   chr1_7026097     ASom    T    C        0      0        2 
   1   chr1_7026097     HCab    T    C        0      0        2 
   1   chr1_7026097     HPrz    T    C        0      0        2 
   1   chr1_7026097     ZBoe    T    C        0      0        2 
   1   chr1_7026097     ZGre    T    C        0      0        2 
   1   chr1_7026097     ZHar    T    C      0.5      1        2 
   1   chr1_7026097   Sample    T    C        0      0        2 
   1   chr1_7028128     AAsi    A    G        0      0        2 
   1   chr1_7028128     AKia    A    G        0      0        2 
   1   chr1_7028128     AOna    A    G        0      0        2 
   1   chr1_7028128     ASom    A    G        0      0        2 
   1   chr1_7028128     HCab    A    G        0      0        2 
   1   chr1_7028128     HPrz    A    G        0      0        2 
   1   chr1_7028128     ZBoe    A    G        0      0        2 
   1   chr1_7028128     ZGre    A    G        0      0        2 
   1   chr1_7028128     ZHar    A    G      0.5      1        2 
   1   chr1_7028128   Sample    A    G        0      0        2 
   1   chr1_7029231     AAsi    G    C        0      0        2 
   1   chr1_7029231     AKia    G    C        0      0        2 
   1   chr1_7029231     AOna    G    C        0      0        2 
   1   chr1_7029231     ASom    G    C        0      0        2 
   1   chr1_7029231     HCab    G    C        0      0        2 
   1   chr1_7029231     HPrz    G    C        0      0        2 
   1   chr1_7029231     ZBoe    G    C        0      0        2 
   1   chr1_7029231     ZGre    G    C        0      0        2 
   1   chr1_7029231     ZHar    G    C        1      2        2 
   1   chr1_7029231   Sample    G    C        0      0        2 
   1   chr1_7032438     AAsi    C    G        0      0        2 
   1   chr1_7032438     AKia    C    G        0      0        2 
   1   chr1_7032438     AOna    C    G      0.5      1        2 
   1   chr1_7032438     ASom    C    G        0      0        2 
   1   chr1_7032438     HCab    C    G        0      0        2 
   1   chr1_7032438     HPrz    C    G        0      0        2 
   1   chr1_7032438     ZBoe    C    G        0      0        2 
   1   chr1_7032438     ZGre    C    G        0      0        2 
   1   chr1_7032438     ZHar    C    G        0      0        2 
   1   chr1_7032438   Sample    C    G        0      0        2 
   1   chr1_7034179     AAsi    A    C        0      0        2 
   1   chr1_7034179     AKia    A    C        0      0        2 
   1   chr1_7034179     AOna    A    C        0      0        2 
   1   chr1_7034179     ASom    A    C        0      0        2 
   1   chr1_7034179     HCab    A    C        1      2        2 
   1   chr1_7034179     HPrz    A    C        1      2        2 
   1   chr1_7034179     ZBoe    A    C        0      0        2 
   1   chr1_7034179     ZGre    A    C        0      0        2 
   1   chr1_7034179     ZHar    A    C        0      0        2 
   1   chr1_7034179   Sample    A    C        0      0        2 
   1   chr1_7052056     AAsi    C    A        0      0        2 
   1   chr1_7052056     AKia    C    A        1      2        2 
   1   chr1_7052056     AOna    C    A        1      2        2 
   1   chr1_7052056     ASom    C    A        0      0        2 
   1   chr1_7052056     HCab    C    A        0      0        2 
   1   chr1_7052056     HPrz    C    A        0      0        2 
   1   chr1_7052056     ZBoe    C    A        0      0        2 
   1   chr1_7052056     ZGre    C    A        0      0        2 
   1   chr1_7052056     ZHar    C    A        0      0        2 
   1   chr1_7052056   Sample    C    A        0      0        2 
   1   chr1_7052321     AAsi    T    C        0      0        2 
   1   chr1_7052321     AKia    T    C        0      0        2 
   1   chr1_7052321     AOna    T    C        0      0        2 
   1   chr1_7052321     ASom    T    C        0      0        2 
   1   chr1_7052321     HCab    T    C        0      0        2 
   1   chr1_7052321     HPrz    T    C        0      0        2 
   1   chr1_7052321     ZBoe    T    C        0      0        2 
   1   chr1_7052321     ZGre    T    C        1      2        2 
   1   chr1_7052321     ZHar    T    C        0      0        2 
   1   chr1_7052321   Sample    T    C        0      0        2 
   1   chr1_7053332     AAsi    G    T        0      0        2 
   1   chr1_7053332     AKia    G    T        0      0        2 
   1   chr1_7053332     AOna    G    T        0      0        2 
   1   chr1_7053332     ASom    G    T        0      0        2 
   1   chr1_7053332     HCab    G    T      0.5      1        2 
   1   chr1_7053332     HPrz    G    T        0      0        2 
   1   chr1_7053332     ZBoe    G    T        0      0        2 
   1   chr1_7053332     ZGre    G    T        0      0        2 
   1   chr1_7053332     ZHar    G    T        0      0        2 
   1   chr1_7053332   Sample    G    T        0      0        2 
   1   chr1_7053681     AAsi    A    G        0      0        2 
   1   chr1_7053681     AKia    A    G        0      0        2 
   1   chr1_7053681     AOna    A    G        0      0        2 
   1   chr1_7053681     ASom    A    G        0      0        2 
   1   chr1_7053681     HCab    A    G      0.5      1        2 
   1   chr1_7053681     HPrz    A    G        1      2        2 
   1   chr1_7053681     ZBoe    A    G        0      0        2 
   1   chr1_7053681     ZGre    A    G        0      0        2 
   1   chr1_7053681     ZHar    A    G        0      0        2 
   1   chr1_7053681   Sample    A    G        0      0        2 
   1   chr1_7058550     AAsi    G    T        0      0        2 
   1   chr1_7058550     AKia    G    T        0      0        2 
   1   chr1_7058550     AOna    G    T        0      0        2 
   1   chr1_7058550     ASom    G    T        0      0        2 
   1   chr1_7058550     HCab    G    T        0      0        2 
   1   chr1_7058550     HPrz    G    T        0      0        2 
   1   chr1_7058550     ZBoe    G    T        1      2        2 
   1   chr1_7058550     ZGre    G    T        1      2        2 
   1   chr1_7058550     ZHar    G    T        1      2        2 
   1   chr1_7058550   Sample    G    T        0      0        2 
   1   chr1_7059861     AAsi    G    A        0      0        2 
   1   chr1_7059861     AKia    G    A        0      0        2 
   1   chr1_7059861     AOna    G    A        0      0        2 
   1   chr1_7059861     ASom    G    A        0      0        2 
   1   chr1_7059861     HCab    G    A        0      0        2 
   1   chr1_7059861     HPrz    G    A        0      0        2 
   1   chr1_7059861     ZBoe    G    A      0.5      1        2 
   1   chr1_7059861     ZGre    G    A        0      0        2 
   1   chr1_7059861     ZHar    G    A        0      0        2 
   1   chr1_7059861   Sample    G    A        0      0        2 
   1   chr1_7062333     AAsi    G    T        0      0        2 
   1   chr1_7062333     AKia    G    T        0      0        2 
   1   chr1_7062333     AOna    G    T        0      0        2 
   1   chr1_7062333     ASom    G    T        0      0        2 
   1   chr1_7062333     HCab    G    T        1      2        2 
   1   chr1_7062333     HPrz    G    T        1      2        2 
   1   chr1_7062333     ZBoe    G    T        0      0        2 
   1   chr1_7062333     ZGre    G    T        0      0        2 
   1   chr1_7062333     ZHar    G    T        0      0        2 
   1   chr1_7062333   Sample    G    T        0      0        2 
   1   chr1_7065214     AAsi    C    T        0      0        2 
   1   chr1_7065214     AKia    C    T        0      0        2 
   1   chr1_7065214     AOna    C    T        0      0        2 
   1   chr1_7065214     ASom    C    T        0      0        2 
   1   chr1_7065214     HCab    C    T        0      0        2 
   1   chr1_7065214     HPrz    C    T        0      0        2 
   1   chr1_7065214     ZBoe    C    T        0      0        2 
   1   chr1_7065214     ZGre    C    T      0.5      1        2 
   1   chr1_7065214     ZHar    C    T        0      0        2 
   1   chr1_7065214   Sample    C    T        0      0        2 
   1   chr1_7067114     AAsi    A    G        0      0        2 
   1   chr1_7067114     AKia    A    G        0      0        2 
   1   chr1_7067114     AOna    A    G        0      0        2 
   1   chr1_7067114     ASom    A    G        0      0        2 
   1   chr1_7067114     HCab    A    G        1      2        2 
   1   chr1_7067114     HPrz    A    G        1      2        2 
   1   chr1_7067114     ZBoe    A    G        0      0        2 
   1   chr1_7067114     ZGre    A    G        0      0        2 
   1   chr1_7067114     ZHar    A    G        0      0        2 
   1   chr1_7067114   Sample    A    G        0      0        2 
   1   chr1_7068378     AAsi    C    T        0      0        2 
   1   chr1_7068378     AKia    C    T        0      0        2 
   1   chr1_7068378     AOna    C    T        0      0        2 
   1   chr1_7068378     ASom    C    T        0      0        2 
   1   chr1_7068378     HCab    C    T        0      0        2 
   1   chr1_7068378     HPrz    C    T        0      0        2 
   1   chr1_7068378     ZBoe    C    T        0      0        2 
   1   chr1_7068378     ZGre    C    T        0      0        2 
   1   chr1_7068378     ZHar    C    T      0.5      1        2 
   1   chr1_7068378   Sample    C    T        0      0        2 
   1   chr1_7072182     AAsi    G    A        0      0        2 
   1   chr1_7072182     AKia    G    A        0      0        2 
   1   chr1_7072182     AOna    G    A        0      0        2 
   1   chr1_7072182     ASom    G    A        0      0        2 
   1   chr1_7072182     HCab    G    A        1      2        2 
   1   chr1_7072182     HPrz    G    A        1      2        2 
   1   chr1_7072182     ZBoe    G    A        0      0        2 
   1   chr1_7072182     ZGre    G    A        0      0        2 
   1   chr1_7072182     ZHar    G    A        0      0        2 
   1   chr1_7072182   Sample    G    A        0      0        2 
   1   chr1_7072822     AAsi    A    G        0      0        2 
   1   chr1_7072822     AKia    A    G        0      0        2 
   1   chr1_7072822     AOna    A    G        0      0        2 
   1   chr1_7072822     ASom    A    G        0      0        2 
   1   chr1_7072822     HCab    A    G        0      0        2 
   1   chr1_7072822     HPrz    A    G        0      0        2 
   1   chr1_7072822     ZBoe    A    G      0.5      1        2 
   1   chr1_7072822     ZGre    A    G        0      0        2 
   1   chr1_7072822     ZHar    A    G        0      0        2 
   1   chr1_7072822   Sample    A    G        0      0        2 
   1   chr1_7073816     AAsi    C    G        1      2        2 
   1   chr1_7073816     AKia    C    G        0      0        2 
   1   chr1_7073816     AOna    C    G        0      0        2 
   1   chr1_7073816     ASom    C    G        0      0        2 
   1   chr1_7073816     HCab    C    G        0      0        2 
   1   chr1_7073816     HPrz    C    G        0      0        2 
   1   chr1_7073816     ZBoe    C    G        0      0        2 
   1   chr1_7073816     ZGre    C    G        0      0        2 
   1   chr1_7073816     ZHar    C    G        0      0        2 
   1   chr1_7073816   Sample    C    G        1      2        2 
   1   chr1_7076675     AAsi    T    G        0      0        2 
   1   chr1_7076675     AKia    T    G        1      2        2 
   1   chr1_7076675     AOna    T    G        0      0        2 
   1   chr1_7076675     ASom    T    G        0      0        2 
   1   chr1_7076675     HCab    T    G        0      0        2 
   1   chr1_7076675     HPrz    T    G        0      0        2 
   1   chr1_7076675     ZBoe    T    G        0      0        2 
   1   chr1_7076675     ZGre    T    G        0      0        2 
   1   chr1_7076675     ZHar    T    G        0      0        2 
   1   chr1_7076675   Sample    T    G        0      0        2 
   1   chr1_7076928     AAsi    A    C        0      0        2 
   1   chr1_7076928     AKia    A    C        0      0        2 
   1   chr1_7076928     AOna    A    C        0      0        2 
   1   chr1_7076928     ASom    A    C        0      0        2 
   1   chr1_7076928     HCab    A    C        1      2        2 
   1   chr1_7076928     HPrz    A    C        1      2        2 
   1   chr1_7076928     ZBoe    A    C        0      0        2 
   1   chr1_7076928     ZGre    A    C        0      0        2 
   1   chr1_7076928     ZHar    A    C        0      0        2 
   1   chr1_7076928   Sample    A    C        0      0        2 
   1   chr1_7081642     AAsi    A    C        0      0        2 
   1   chr1_7081642     AKia    A    C        0      0        2 
   1   chr1_7081642     AOna    A    C        0      0        2 
   1   chr1_7081642     ASom    A    C        1      2        2 
   1   chr1_7081642     HCab    A    C        0      0        2 
   1   chr1_7081642     HPrz    A    C        0      0        2 
   1   chr1_7081642     ZBoe    A    C        0      0        2 
   1   chr1_7081642     ZGre    A    C        0      0        2 
   1   chr1_7081642     ZHar    A    C        0      0        2 
   1   chr1_7081642   Sample    A    C        0      0        2 
   1   chr1_7083058     AAsi    G    A        0      0        2 
   1   chr1_7083058     AKia    G    A        0      0        2 
   1   chr1_7083058     AOna    G    A        0      0        2 
   1   chr1_7083058     ASom    G    A        0      0        2 
   1   chr1_7083058     HCab    G    A        0      0        2 
   1   chr1_7083058     HPrz    G    A        0      0        2 
   1   chr1_7083058     ZBoe    G    A      0.5      1        2 
   1   chr1_7083058     ZGre    G    A        0      0        2 
   1   chr1_7083058     ZHar    G    A        0      0        2 
   1   chr1_7083058   Sample    G    A        0      0        2 
   1   chr1_7087202     AAsi    T    C        0      0        2 
   1   chr1_7087202     AKia    T    C        0      0        2 
   1   chr1_7087202     AOna    T    C        0      0        2 
   1   chr1_7087202     ASom    T    C        0      0        2 
   1   chr1_7087202     HCab    T    C        0      0        2 
   1   chr1_7087202     HPrz    T    C        0      0        2 
   1   chr1_7087202     ZBoe    T    C      0.5      1        2 
   1   chr1_7087202     ZGre    T    C        0      0        2 
   1   chr1_7087202     ZHar    T    C        0      0        2 
   1   chr1_7087202   Sample    T    C        0      0        2 
   1   chr1_7088782     AAsi    G    A        0      0        2 
   1   chr1_7088782     AKia    G    A        0      0        2 
   1   chr1_7088782     AOna    G    A        0      0        2 
   1   chr1_7088782     ASom    G    A        0      0        2 
   1   chr1_7088782     HCab    G    A        1      2        2 
   1   chr1_7088782     HPrz    G    A        1      2        2 
   1   chr1_7088782     ZBoe    G    A        0      0        2 
   1   chr1_7088782     ZGre    G    A        0      0        2 
   1   chr1_7088782     ZHar    G    A        0      0        2 
   1   chr1_7088782   Sample    G    A        0      0        2 
   1   chr1_7089282     AAsi    C    T      0.5      1        2 
   1   chr1_7089282     AKia    C    T        0      0        2 
   1   chr1_7089282     AOna    C    T        0      0        2 
   1   chr1_7089282     ASom    C    T        0      0        2 
   1   chr1_7089282     HCab    C    T        0      0        2 
   1   chr1_7089282     HPrz    C    T        0      0        2 
   1   chr1_7089282     ZBoe    C    T        0      0        2 
   1   chr1_7089282     ZGre    C    T        0      0        2 
   1   chr1_7089282     ZHar    C    T        0      0        2 
   1   chr1_7089282   Sample    C    T        1      2        2 
   1   chr1_7094071     AAsi    A    C        0      0        2 
   1   chr1_7094071     AKia    A    C        0      0        2 
   1   chr1_7094071     AOna    A    C        0      0        2 
   1   chr1_7094071     ASom    A    C        0      0        2 
   1   chr1_7094071     HCab    A    C        1      2        2 
   1   chr1_7094071     HPrz    A    C        1      2        2 
   1   chr1_7094071     ZBoe    A    C        0      0        2 
   1   chr1_7094071     ZGre    A    C        0      0        2 
   1   chr1_7094071     ZHar    A    C        0      0        2 
   1   chr1_7094071   Sample    A    C        0      0        2 
   1   chr1_7107081     AAsi    T    G        0      0        2 
   1   chr1_7107081     AKia    T    G        0      0        2 
   1   chr1_7107081     AOna    T    G        0      0        2 
   1   chr1_7107081     ASom    T    G        0      0        2 
   1   chr1_7107081     HCab    T    G        1      2        2 
   1   chr1_7107081     HPrz    T    G        1      2        2 
   1   chr1_7107081     ZBoe    T    G        0      0        2 
   1   chr1_7107081     ZGre    T    G        0      0        2 
   1   chr1_7107081     ZHar    T    G        0      0        2 
   1   chr1_7107081   Sample    T    G        0      0        2 
   1   chr1_7112751     AAsi    C    T        0      0        2 
   1   chr1_7112751     AKia    C    T        0      0        2 
   1   chr1_7112751     AOna    C    T        0      0        2 
   1   chr1_7112751     ASom    C    T        0      0        2 
   1   chr1_7112751     HCab    C    T        1      2        2 
   1   chr1_7112751     HPrz    C    T        1      2        2 
   1   chr1_7112751     ZBoe    C    T        0      0        2 
   1   chr1_7112751     ZGre    C    T        0      0        2 
   1   chr1_7112751     ZHar    C    T        0      0        2 
   1   chr1_7112751   Sample    C    T        0      0        2 
   1   chr1_7117682     AAsi    A    C        0      0        2 
   1   chr1_7117682     AKia    A    C        0      0        2 
   1   chr1_7117682     AOna    A    C        0      0        2 
   1   chr1_7117682     ASom    A    C        1      2        2 
   1   chr1_7117682     HCab    A    C        0      0        2 
   1   chr1_7117682     HPrz    A    C        0      0        2 
   1   chr1_7117682     ZBoe    A    C        0      0        2 
   1   chr1_7117682     ZGre    A    C        0      0        2 
   1   chr1_7117682     ZHar    A    C        0      0        2 
   1   chr1_7117682   Sample    A    C        0      0        2 
   1   chr1_7118374     AAsi    C    T        0      0        2 
   1   chr1_7118374     AKia    C    T        0      0        2 
   1   chr1_7118374     AOna    C    T        0      0        2 
   1   chr1_7118374     ASom    C    T        0      0        2 
   1   chr1_7118374     HCab    C    T        0      0        2 
   1   chr1_7118374     HPrz    C    T        0      0        2 
   1   chr1_7118374     ZBoe    C    T      0.5      1        2 
   1   chr1_7118374     ZGre    C    T        0      0        2 
   1   chr1_7118374     ZHar    C    T        0      0        2 
   1   chr1_7118374   Sample    C    T        0      0        2 
   1   chr1_7118605     AAsi    C    T        0      0        2 
   1   chr1_7118605     AKia    C    T        0      0        2 
   1   chr1_7118605     AOna    C    T        0      0        2 
   1   chr1_7118605     ASom    C    T        0      0        2 
   1   chr1_7118605     HCab    C    T        0      0        2 
   1   chr1_7118605     HPrz    C    T        0      0        2 
   1   chr1_7118605     ZBoe    C    T        0      0        2 
   1   chr1_7118605     ZGre    C    T      0.5      1        2 
   1   chr1_7118605     ZHar    C    T        0      0        2 
   1   chr1_7118605   Sample    C    T        0      0        2 
   1   chr1_7120466     AAsi    T    G        0      0        2 
   1   chr1_7120466     AKia    T    G        0      0        2 
   1   chr1_7120466     AOna    T    G      0.5      1        2 
   1   chr1_7120466     ASom    T    G        0      0        2 
   1   chr1_7120466     HCab    T    G        0      0        2 
   1   chr1_7120466     HPrz    T    G        0      0        2 
   1   chr1_7120466     ZBoe    T    G        0      0        2 
   1   chr1_7120466     ZGre    T    G        0      0        2 
   1   chr1_7120466     ZHar    T    G        0      0        2 
   1   chr1_7120466   Sample    T    G        0      0        2 
   1   chr1_7120673     AAsi    T    C        0      0        2 
   1   chr1_7120673     AKia    T    C        0      0        2 
   1   chr1_7120673     AOna    T    C        0      0        2 
   1   chr1_7120673     ASom    T    C        0      0        2 
   1   chr1_7120673     HCab    T    C        0      0        2 
   1   chr1_7120673     HPrz    T    C        0      0        2 
   1   chr1_7120673     ZBoe    T    C      0.5      1        2 
   1   chr1_7120673     ZGre    T    C        0      0        2 
   1   chr1_7120673     ZHar    T    C        0      0        2 
   1   chr1_7120673   Sample    T    C        0      0        2 
   1   chr1_7120789     AAsi    G    A        0      0        2 
   1   chr1_7120789     AKia    G    A        0      0        2 
   1   chr1_7120789     AOna    G    A        0      0        2 
   1   chr1_7120789     ASom    G    A        0      0        2 
   1   chr1_7120789     HCab    G    A        0      0        2 
   1   chr1_7120789     HPrz    G    A        0      0        2 
   1   chr1_7120789     ZBoe    G    A      0.5      1        2 
   1   chr1_7120789     ZGre    G    A        0      0        2 
   1   chr1_7120789     ZHar    G    A        0      0        2 
   1   chr1_7120789   Sample    G    A        0      0        2 
   1   chr1_7122891     AAsi    T    C        0      0        2 
   1   chr1_7122891     AKia    T    C        0      0        2 
   1   chr1_7122891     AOna    T    C        0      0        2 
   1   chr1_7122891     ASom    T    C        0      0        2 
   1   chr1_7122891     HCab    T    C        0      0        2 
   1   chr1_7122891     HPrz    T    C        0      0        2 
   1   chr1_7122891     ZBoe    T    C        0      0        2 
   1   chr1_7122891     ZGre    T    C        1      2        2 
   1   chr1_7122891     ZHar    T    C        0      0        2 
   1   chr1_7122891   Sample    T    C        0      0        2 
   1   chr1_7123972     AAsi    G    A        0      0        2 
   1   chr1_7123972     AKia    G    A        0      0        2 
   1   chr1_7123972     AOna    G    A        0      0        2 
   1   chr1_7123972     ASom    G    A        0      0        2 
   1   chr1_7123972     HCab    G    A        0      0        2 
   1   chr1_7123972     HPrz    G    A        0      0        2 
   1   chr1_7123972     ZBoe    G    A        1      2        2 
   1   chr1_7123972     ZGre    G    A        1      2        2 
   1   chr1_7123972     ZHar    G    A        1      2        2 
   1   chr1_7123972   Sample    G    A        0      0        2 
   1   chr1_7124678     AAsi    G    A        0      0        2 
   1   chr1_7124678     AKia    G    A        0      0        2 
   1   chr1_7124678     AOna    G    A        1      2        2 
   1   chr1_7124678     ASom    G    A        0      0        2 
   1   chr1_7124678     HCab    G    A        0      0        2 
   1   chr1_7124678     HPrz    G    A        0      0        2 
   1   chr1_7124678     ZBoe    G    A        0      0        2 
   1   chr1_7124678     ZGre    G    A        0      0        2 
   1   chr1_7124678     ZHar    G    A        0      0        2 
   1   chr1_7124678   Sample    G    A        0      0        2 
   1   chr1_7127377     AAsi    G    A        0      0        2 
   1   chr1_7127377     AKia    G    A      0.5      1        2 
   1   chr1_7127377     AOna    G    A        0      0        2 
   1   chr1_7127377     ASom    G    A        0      0        2 
   1   chr1_7127377     HCab    G    A        0      0        2 
   1   chr1_7127377     HPrz    G    A        0      0        2 
   1   chr1_7127377     ZBoe    G    A        0      0        2 
   1   chr1_7127377     ZGre    G    A        0      0        2 
   1   chr1_7127377     ZHar    G    A        0      0        2 
   1   chr1_7127377   Sample    G    A        0      0        2 
   1   chr1_7127623     AAsi    T    C        0      0        2 
   1   chr1_7127623     AKia    T    C        0      0        2 
   1   chr1_7127623     AOna    T    C        1      2        2 
   1   chr1_7127623     ASom    T    C        0      0        2 
   1   chr1_7127623     HCab    T    C        0      0        2 
   1   chr1_7127623     HPrz    T    C        0      0        2 
   1   chr1_7127623     ZBoe    T    C        0      0        2 
   1   chr1_7127623     ZGre    T    C        0      0        2 
   1   chr1_7127623     ZHar    T    C        0      0        2 
   1   chr1_7127623   Sample    T    C        0      0        2 
   1   chr1_7145729     AAsi    C    T        1      2        2 
   1   chr1_7145729     AKia    C    T        0      0        2 
   1   chr1_7145729     AOna    C    T        0      0        2 
   1   chr1_7145729     ASom    C    T        0      0        2 
   1   chr1_7145729     HCab    C    T        0      0        2 
   1   chr1_7145729     HPrz    C    T        0      0        2 
   1   chr1_7145729     ZBoe    C    T        0      0        2 
   1   chr1_7145729     ZGre    C    T        0      0        2 
   1   chr1_7145729     ZHar    C    T        0      0        2 
   1   chr1_7145729   Sample    C    T        0      0        2 
   1   chr1_7147928     AAsi    A    G        0      0        2 
   1   chr1_7147928     AKia    A    G        0      0        2 
   1   chr1_7147928     AOna    A    G        0      0        2 
   1   chr1_7147928     ASom    A    G        0      0        2 
   1   chr1_7147928     HCab    A    G        0      0        2 
   1   chr1_7147928     HPrz    A    G        0      0        2 
   1   chr1_7147928     ZBoe    A    G        0      0        2 
   1   chr1_7147928     ZGre    A    G      0.5      1        2 
   1   chr1_7147928     ZHar    A    G        0      0        2 
   1   chr1_7147928   Sample    A    G        0      0        2 
   1   chr1_7151054     AAsi    G    C        0      0        2 
   1   chr1_7151054     AKia    G    C        0      0        2 
   1   chr1_7151054     AOna    G    C        0      0        2 
   1   chr1_7151054     ASom    G    C        0      0        2 
   1   chr1_7151054     HCab    G    C        1      2        2 
   1   chr1_7151054     HPrz    G    C        1      2        2 
   1   chr1_7151054     ZBoe    G    C        0      0        2 
   1   chr1_7151054     ZGre    G    C        0      0        2 
   1   chr1_7151054     ZHar    G    C        0      0        2 
   1   chr1_7151054   Sample    G    C        0      0        2 
   1   chr1_7152058     AAsi    C    A        0      0        2 
   1   chr1_7152058     AKia    C    A        0      0        2 
   1   chr1_7152058     AOna    C    A        0      0        2 
   1   chr1_7152058     ASom    C    A        0      0        2 
   1   chr1_7152058     HCab    C    A      0.5      1        2 
   1   chr1_7152058     HPrz    C    A      0.5      1        2 
   1   chr1_7152058     ZBoe    C    A        0      0        2 
   1   chr1_7152058     ZGre    C    A        0      0        2 
   1   chr1_7152058     ZHar    C    A        0      0        2 
   1   chr1_7152058   Sample    C    A        0      0        2 
   1   chr1_7159495     AAsi    T    C        0      0        2 
   1   chr1_7159495     AKia    T    C        0      0        2 
   1   chr1_7159495     AOna    T    C        0      0        2 
   1   chr1_7159495     ASom    T    C        0      0        2 
   1   chr1_7159495     HCab    T    C        0      0        2 
   1   chr1_7159495     HPrz    T    C        0      0        2 
   1   chr1_7159495     ZBoe    T    C      0.5      1        2 
   1   chr1_7159495     ZGre    T    C        0      0        2 
   1   chr1_7159495     ZHar    T    C        0      0        2 
   1   chr1_7159495   Sample    T    C        0      0        2 
   1   chr1_7161544     AAsi    A    G        0      0        2 
   1   chr1_7161544     AKia    A    G        0      0        2 
   1   chr1_7161544     AOna    A    G        0      0        2 
   1   chr1_7161544     ASom    A    G        0      0        2 
   1   chr1_7161544     HCab    A    G      0.5      1        2 
   1   chr1_7161544     HPrz    A    G      0.5      1        2 
   1   chr1_7161544     ZBoe    A    G        0      0        2 
   1   chr1_7161544     ZGre    A    G        0      0        2 
   1   chr1_7161544     ZHar    A    G        0      0        2 
   1   chr1_7161544   Sample    A    G        0      0        2 
   1   chr1_7186015     AAsi    A    G        0      0        2 
   1   chr1_7186015     AKia    A    G        0      0        2 
   1   chr1_7186015     AOna    A    G        0      0        2 
   1   chr1_7186015     ASom    A    G        0      0        2 
   1   chr1_7186015     HCab    A    G        1      2        2 
   1   chr1_7186015     HPrz    A    G        1      2        2 
   1   chr1_7186015     ZBoe    A    G        0      0        2 
   1   chr1_7186015     ZGre    A    G        0      0        2 
   1   chr1_7186015     ZHar    A    G        0      0        2 
   1   chr1_7186015   Sample    A    G        0      0        2 
   1   chr1_7197776     AAsi    G    A        0      0        2 
   1   chr1_7197776     AKia    G    A        0      0        2 
   1   chr1_7197776     AOna    G    A        0      0        2 
   1   chr1_7197776     ASom    G    A        0      0        2 
   1   chr1_7197776     HCab    G    A        0      0        2 
   1   chr1_7197776     HPrz    G    A        0      0        2 
   1   chr1_7197776     ZBoe    G    A        1      2        2 
   1   chr1_7197776     ZGre    G    A        0      0        2 
   1   chr1_7197776     ZHar    G    A        0      0        2 
   1   chr1_7197776   Sample    G    A        0      0        2 
   1   chr1_7210165     AAsi    A    G        0      0        2 
   1   chr1_7210165     AKia    A    G        0      0        2 
   1   chr1_7210165     AOna    A    G        0      0        2 
   1   chr1_7210165     ASom    A    G        0      0        2 
   1   chr1_7210165     HCab    A    G        0      0        2 
   1   chr1_7210165     HPrz    A    G        0      0        2 
   1   chr1_7210165     ZBoe    A    G        0      0        2 
   1   chr1_7210165     ZGre    A    G        0      0        2 
   1   chr1_7210165     ZHar    A    G      0.5      1        2 
   1   chr1_7210165   Sample    A    G        0      0        2 
   1   chr1_7211677     AAsi    A    G        0      0        2 
   1   chr1_7211677     AKia    A    G        1      2        2 
   1   chr1_7211677     AOna    A    G        0      0        2 
   1   chr1_7211677     ASom    A    G        0      0        2 
   1   chr1_7211677     HCab    A    G        0      0        2 
   1   chr1_7211677     HPrz    A    G        0      0        2 
   1   chr1_7211677     ZBoe    A    G        0      0        2 
   1   chr1_7211677     ZGre    A    G        0      0        2 
   1   chr1_7211677     ZHar    A    G        0      0        2 
   1   chr1_7211677   Sample    A    G        0      0        2 
   1   chr1_7223614     AAsi    T    C        0      0        2 
   1   chr1_7223614     AKia    T    C        0      0        2 
   1   chr1_7223614     AOna    T    C        0      0        2 
   1   chr1_7223614     ASom    T    C        0      0        2 
   1   chr1_7223614     HCab    T    C        1      2        2 
   1   chr1_7223614     HPrz    T    C        1      2        2 
   1   chr1_7223614     ZBoe    T    C        0      0        2 
   1   chr1_7223614     ZGre    T    C        0      0        2 
   1   chr1_7223614     ZHar    T    C        0      0        2 
   1   chr1_7223614   Sample    T    C        0      0        2 
   1   chr1_7232542     AAsi    G    A        0      0        2 
   1   chr1_7232542     AKia    G    A        0      0        2 
   1   chr1_7232542     AOna    G    A        0      0        2 
   1   chr1_7232542     ASom    G    A        0      0        2 
   1   chr1_7232542     HCab    G    A        0      0        2 
   1   chr1_7232542     HPrz    G    A        0      0        2 
   1   chr1_7232542     ZBoe    G    A      0.5      1        2 
   1   chr1_7232542     ZGre    G    A        0      0        2 
   1   chr1_7232542     ZHar    G    A        0      0        2 
   1   chr1_7232542   Sample    G    A        0      0        2 
   1   chr1_7236038     AAsi    T    C        0      0        2 
   1   chr1_7236038     AKia    T    C        0      0        2 
   1   chr1_7236038     AOna    T    C        0      0        2 
   1   chr1_7236038     ASom    T    C        0      0        2 
   1   chr1_7236038     HCab    T    C        0      0        2 
   1   chr1_7236038     HPrz    T    C      0.5      1        2 
   1   chr1_7236038     ZBoe    T    C        0      0        2 
   1   chr1_7236038     ZGre    T    C        0      0        2 
   1   chr1_7236038     ZHar    T    C        0      0        2 
   1   chr1_7236038   Sample    T    C        0      0        2 
   1   chr1_7250255     AAsi    C    A        1      2        2 
   1   chr1_7250255     AKia    C    A        0      0        2 
   1   chr1_7250255     AOna    C    A        0      0        2 
   1   chr1_7250255     ASom    C    A        1      2        2 
   1   chr1_7250255     HCab    C    A        0      0        2 
   1   chr1_7250255     HPrz    C    A        0      0        2 
   1   chr1_7250255     ZBoe    C    A        0      0        2 
   1   chr1_7250255     ZGre    C    A        0      0        2 
   1   chr1_7250255     ZHar    C    A        0      0        2 
   1   chr1_7250255   Sample    C    A        1      2        2 
   1   chr1_7254553     AAsi    G    A        0      0        2 
   1   chr1_7254553     AKia    G    A        0      0        2 
   1   chr1_7254553     AOna    G    A        0      0        2 
   1   chr1_7254553     ASom    G    A        0      0        2 
   1   chr1_7254553     HCab    G    A        1      2        2 
   1   chr1_7254553     HPrz    G    A        1      2        2 
   1   chr1_7254553     ZBoe    G    A        0      0        2 
   1   chr1_7254553     ZGre    G    A        0      0        2 
   1   chr1_7254553     ZHar    G    A        0      0        2 
   1   chr1_7254553   Sample    G    A        0      0        2 
   1   chr1_7275336     AAsi    A    G        0      0        2 
   1   chr1_7275336     AKia    A    G        0      0        2 
   1   chr1_7275336     AOna    A    G        0      0        2 
   1   chr1_7275336     ASom    A    G        0      0        2 
   1   chr1_7275336     HCab    A    G        0      0        2 
   1   chr1_7275336     HPrz    A    G        0      0        2 
   1   chr1_7275336     ZBoe    A    G        0      0        2 
   1   chr1_7275336     ZGre    A    G        0      0        2 
   1   chr1_7275336     ZHar    A    G        1      2        2 
   1   chr1_7275336   Sample    A    G        0      0        2 
   1   chr1_7283198     AAsi    C    T        0      0        2 
   1   chr1_7283198     AKia    C    T        0      0        2 
   1   chr1_7283198     AOna    C    T        0      0        2 
   1   chr1_7283198     ASom    C    T        0      0        2 
   1   chr1_7283198     HCab    C    T        0      0        2 
   1   chr1_7283198     HPrz    C    T        0      0        2 
   1   chr1_7283198     ZBoe    C    T        1      2        2 
   1   chr1_7283198     ZGre    C    T        0      0        2 
   1   chr1_7283198     ZHar    C    T        0      0        2 
   1   chr1_7283198   Sample    C    T        0      0        2 
   1   chr1_7286352     AAsi    C    A        0      0        2 
   1   chr1_7286352     AKia    C    A        0      0        2 
   1   chr1_7286352     AOna    C    A        0      0        2 
   1   chr1_7286352     ASom    C    A        0      0        2 
   1   chr1_7286352     HCab    C    A        0      0        2 
   1   chr1_7286352     HPrz    C    A        0      0        2 
   1   chr1_7286352     ZBoe    C    A        1      2        2 
   1   chr1_7286352     ZGre    C    A        0      0        2 
   1   chr1_7286352     ZHar    C    A        0      0        2 
   1   chr1_7286352   Sample    C    A        0      0        2 
   1   chr1_7288974     AAsi    T    C      0.5      1        2 
   1   chr1_7288974     AKia    T    C        0      0        2 
   1   chr1_7288974     AOna    T    C        0      0        2 
   1   chr1_7288974     ASom    T    C        0      0        2 
   1   chr1_7288974     HCab    T    C        0      0        2 
   1   chr1_7288974     HPrz    T    C        0      0        2 
   1   chr1_7288974     ZBoe    T    C        0      0        2 
   1   chr1_7288974     ZGre    T    C        0      0        2 
   1   chr1_7288974     ZHar    T    C        0      0        2 
   1   chr1_7288974   Sample    T    C        1      2        2 
   1   chr1_7295228     AAsi    C    T        0      0        2 
   1   chr1_7295228     AKia    C    T        0      0        2 
   1   chr1_7295228     AOna    C    T        0      0        2 
   1   chr1_7295228     ASom    C    T        0      0        2 
   1   chr1_7295228     HCab    C    T        0      0        2 
   1   chr1_7295228     HPrz    C    T        0      0        2 
   1   chr1_7295228     ZBoe    C    T        0      0        2 
   1   chr1_7295228     ZGre    C    T        0      0        2 
   1   chr1_7295228     ZHar    C    T      0.5      1        2 
   1   chr1_7295228   Sample    C    T        0      0        2 
   1   chr1_7301354     AAsi    G    C        0      0        2 
   1   chr1_7301354     AKia    G    C        0      0        2 
   1   chr1_7301354     AOna    G    C        0      0        2 
   1   chr1_7301354     ASom    G    C        0      0        2 
   1   chr1_7301354     HCab    G    C        0      0        2 
   1   chr1_7301354     HPrz    G    C        0      0        2 
   1   chr1_7301354     ZBoe    G    C      0.5      1        2 
   1   chr1_7301354     ZGre    G    C        0      0        2 
   1   chr1_7301354     ZHar    G    C        0      0        2 
   1   chr1_7301354   Sample    G    C        0      0        2 
   1   chr1_7302777     AAsi    A    G        0      0        2 
   1   chr1_7302777     AKia    A    G        0      0        2 
   1   chr1_7302777     AOna    A    G        0      0        2 
   1   chr1_7302777     ASom    A    G        0      0        2 
   1   chr1_7302777     HCab    A    G        1      2        2 
   1   chr1_7302777     HPrz    A    G        1      2        2 
   1   chr1_7302777     ZBoe    A    G        0      0        2 
   1   chr1_7302777     ZGre    A    G        0      0        2 
   1   chr1_7302777     ZHar    A    G        0      0        2 
   1   chr1_7302777   Sample    A    G        0      0        2 
   1   chr1_7303027     AAsi    T    C        0      0        2 
   1   chr1_7303027     AKia    T    C        0      0        2 
   1   chr1_7303027     AOna    T    C        0      0        2 
   1   chr1_7303027     ASom    T    C        0      0        2 
   1   chr1_7303027     HCab    T    C        1      2        2 
   1   chr1_7303027     HPrz    T    C        1      2        2 
   1   chr1_7303027     ZBoe    T    C        0      0        2 
   1   chr1_7303027     ZGre    T    C        0      0        2 
   1   chr1_7303027     ZHar    T    C        0      0        2 
   1   chr1_7303027   Sample    T    C        1      2        2 
   1   chr1_7303095     AAsi    A    G        0      0        2 
   1   chr1_7303095     AKia    A    G        1      2        2 
   1   chr1_7303095     AOna    A    G        0      0        2 
   1   chr1_7303095     ASom    A    G        0      0        2 
   1   chr1_7303095     HCab    A    G        0      0        2 
   1   chr1_7303095     HPrz    A    G        0      0        2 
   1   chr1_7303095     ZBoe    A    G        0      0        2 
   1   chr1_7303095     ZGre    A    G        0      0        2 
   1   chr1_7303095     ZHar    A    G        0      0        2 
   1   chr1_7303095   Sample    A    G        0      0        2 
   1   chr1_7303202     AAsi    G    A        0      0        2 
   1   chr1_7303202     AKia    G    A        0      0        2 
   1   chr1_7303202     AOna    G    A        0      0        2 
   1   chr1_7303202     ASom    G    A        0      0        2 
   1   chr1_7303202     HCab    G    A        0      0        2 
   1   chr1_7303202     HPrz    G    A        0      0        2 
   1   chr1_7303202     ZBoe    G    A      0.5      1        2 
   1   chr1_7303202     ZGre    G    A        0      0        2 
   1   chr1_7303202     ZHar    G    A        0      0        2 
   1   chr1_7303202   Sample    G    A        0      0        2 
   1   chr1_7308709     AAsi    T    G        0      0        2 
   1   chr1_7308709     AKia    T    G        0      0        2 
   1   chr1_7308709     AOna    T    G        0      0        2 
   1   chr1_7308709     ASom    T    G        0      0        2 
   1   chr1_7308709     HCab    T    G        1      2        2 
   1   chr1_7308709     HPrz    T    G        1      2        2 
   1   chr1_7308709     ZBoe    T    G        0      0        2 
   1   chr1_7308709     ZGre    T    G        0      0        2 
   1   chr1_7308709     ZHar    T    G        0      0        2 
   1   chr1_7308709   Sample    T    G        0      0        2 
   1   chr1_7309191     AAsi    A    T        0      0        2 
   1   chr1_7309191     AKia    A    T        0      0        2 
   1   chr1_7309191     AOna    A    T        0      0        2 
   1   chr1_7309191     ASom    A    T        0      0        2 
   1   chr1_7309191     HCab    A    T        1      2        2 
   1   chr1_7309191     HPrz    A    T        1      2        2 
   1   chr1_7309191     ZBoe    A    T        0      0        2 
   1   chr1_7309191     ZGre    A    T        0      0        2 
   1   chr1_7309191     ZHar    A    T        0      0        2 
   1   chr1_7309191   Sample    A    T        0      0        2 
   1   chr1_7311480     AAsi    C    G        0      0        2 
   1   chr1_7311480     AKia    C    G        0      0        2 
   1   chr1_7311480     AOna    C    G        0      0        2 
   1   chr1_7311480     ASom    C    G        0      0        2 
   1   chr1_7311480     HCab    C    G        1      2        2 
   1   chr1_7311480     HPrz    C    G        1      2        2 
   1   chr1_7311480     ZBoe    C    G        0      0        2 
   1   chr1_7311480     ZGre    C    G        0      0        2 
   1   chr1_7311480     ZHar    C    G        0      0        2 
   1   chr1_7311480   Sample    C    G        0      0        2 
   1   chr1_7313924     AAsi    A    G        0      0        2 
   1   chr1_7313924     AKia    A    G        0      0        2 
   1   chr1_7313924     AOna    A    G        0      0        2 
   1   chr1_7313924     ASom    A    G        0      0        2 
   1   chr1_7313924     HCab    A    G        1      2        2 
   1   chr1_7313924     HPrz    A    G        1      2        2 
   1   chr1_7313924     ZBoe    A    G        0      0        2 
   1   chr1_7313924     ZGre    A    G        0      0        2 
   1   chr1_7313924     ZHar    A    G        0      0        2 
   1   chr1_7313924   Sample    A    G        0      0        2 
   1   chr1_7318187     AAsi    A    G        0      0        2 
   1   chr1_7318187     AKia    A    G        0      0        2 
   1   chr1_7318187     AOna    A    G      0.5      1        2 
   1   chr1_7318187     ASom    A    G        0      0        2 
   1   chr1_7318187     HCab    A    G        0      0        2 
   1   chr1_7318187     HPrz    A    G        0      0        2 
   1   chr1_7318187     ZBoe    A    G        0      0        2 
   1   chr1_7318187     ZGre    A    G        0      0        2 
   1   chr1_7318187     ZHar    A    G        0      0        2 
   1   chr1_7318187   Sample    A    G        0      0        2 
   1   chr1_7318294     AAsi    G    A        0      0        2 
   1   chr1_7318294     AKia    G    A        0      0        2 
   1   chr1_7318294     AOna    G    A      0.5      1        2 
   1   chr1_7318294     ASom    G    A        0      0        2 
   1   chr1_7318294     HCab    G    A        0      0        2 
   1   chr1_7318294     HPrz    G    A        0      0        2 
   1   chr1_7318294     ZBoe    G    A        0      0        2 
   1   chr1_7318294     ZGre    G    A        0      0        2 
   1   chr1_7318294     ZHar    G    A        0      0        2 
   1   chr1_7318294   Sample    G    A        0      0        2 
   1   chr1_7319920     AAsi    A    G        0      0        2 
   1   chr1_7319920     AKia    A    G        0      0        2 
   1   chr1_7319920     AOna    A    G        0      0        2 
   1   chr1_7319920     ASom    A    G        0      0        2 
   1   chr1_7319920     HCab    A    G        0      0        2 
   1   chr1_7319920     HPrz    A    G        0      0        2 
   1   chr1_7319920     ZBoe    A    G        0      0        2 
   1   chr1_7319920     ZGre    A    G        0      0        2 
   1   chr1_7319920     ZHar    A    G      0.5      1        2 
   1   chr1_7319920   Sample    A    G        0      0        2 
   1   chr1_7322648     AAsi    G    C        0      0        2 
   1   chr1_7322648     AKia    G    C        0      0        2 
   1   chr1_7322648     AOna    G    C        0      0        2 
   1   chr1_7322648     ASom    G    C        0      0        2 
   1   chr1_7322648     HCab    G    C        1      2        2 
   1   chr1_7322648     HPrz    G    C        1      2        2 
   1   chr1_7322648     ZBoe    G    C        0      0        2 
   1   chr1_7322648     ZGre    G    C        0      0        2 
   1   chr1_7322648     ZHar    G    C        0      0        2 
   1   chr1_7322648   Sample    G    C        0      0        2 
   1   chr1_7338075     AAsi    C    A        0      0        2 
   1   chr1_7338075     AKia    C    A        0      0        2 
   1   chr1_7338075     AOna    C    A        0      0        2 
   1   chr1_7338075     ASom    C    A        0      0        2 
   1   chr1_7338075     HCab    C    A        1      2        2 
   1   chr1_7338075     HPrz    C    A        1      2        2 
   1   chr1_7338075     ZBoe    C    A        0      0        2 
   1   chr1_7338075     ZGre    C    A        0      0        2 
   1   chr1_7338075     ZHar    C    A        0      0        2 
   1   chr1_7338075   Sample    C    A        0      0        2 
   1   chr1_7339276     AAsi    A    G        0      0        2 
   1   chr1_7339276     AKia    A    G        0      0        2 
   1   chr1_7339276     AOna    A    G        0      0        2 
   1   chr1_7339276     ASom    A    G        0      0        2 
   1   chr1_7339276     HCab    A    G        0      0        2 
   1   chr1_7339276     HPrz    A    G        0      0        2 
   1   chr1_7339276     ZBoe    A    G        0      0        2 
   1   chr1_7339276     ZGre    A    G        1      2        2 
   1   chr1_7339276     ZHar    A    G        0      0        2 
   1   chr1_7339276   Sample    A    G        0      0        2 
   1   chr1_7340935     AAsi    T    C      0.5      1        2 
   1   chr1_7340935     AKia    T    C        0      0        2 
   1   chr1_7340935     AOna    T    C        0      0        2 
   1   chr1_7340935     ASom    T    C        0      0        2 
   1   chr1_7340935     HCab    T    C        0      0        2 
   1   chr1_7340935     HPrz    T    C        0      0        2 
   1   chr1_7340935     ZBoe    T    C        0      0        2 
   1   chr1_7340935     ZGre    T    C        0      0        2 
   1   chr1_7340935     ZHar    T    C        0      0        2 
   1   chr1_7340935   Sample    T    C        1      2        2 
   1   chr1_7343414     AAsi    A    G        0      0        2 
   1   chr1_7343414     AKia    A    G        0      0        2 
   1   chr1_7343414     AOna    A    G        0      0        2 
   1   chr1_7343414     ASom    A    G        1      2        2 
   1   chr1_7343414     HCab    A    G        0      0        2 
   1   chr1_7343414     HPrz    A    G        0      0        2 
   1   chr1_7343414     ZBoe    A    G        0      0        2 
   1   chr1_7343414     ZGre    A    G        0      0        2 
   1   chr1_7343414     ZHar    A    G        0      0        2 
   1   chr1_7343414   Sample    A    G        0      0        2 
   1   chr1_7343795     AAsi    G    A        0      0        2 
   1   chr1_7343795     AKia    G    A        0      0        2 
   1   chr1_7343795     AOna    G    A        0      0        2 
   1   chr1_7343795     ASom    G    A        0      0        2 
   1   chr1_7343795     HCab    G    A      0.5      1        2 
   1   chr1_7343795     HPrz    G    A        0      0        2 
   1   chr1_7343795     ZBoe    G    A        0      0        2 
   1   chr1_7343795     ZGre    G    A        0      0        2 
   1   chr1_7343795     ZHar    G    A        0      0        2 
   1   chr1_7343795   Sample    G    A        0      0        2 
   1   chr1_7344164     AAsi    A    G        0      0        2 
   1   chr1_7344164     AKia    A    G        0      0        2 
   1   chr1_7344164     AOna    A    G      0.5      1        2 
   1   chr1_7344164     ASom    A    G        0      0        2 
   1   chr1_7344164     HCab    A    G        0      0        2 
   1   chr1_7344164     HPrz    A    G        0      0        2 
   1   chr1_7344164     ZBoe    A    G        0      0        2 
   1   chr1_7344164     ZGre    A    G        0      0        2 
   1   chr1_7344164     ZHar    A    G        0      0        2 
   1   chr1_7344164   Sample    A    G        0      0        2 
   1   chr1_7345497     AAsi    C    T        0      0        2 
   1   chr1_7345497     AKia    C    T        0      0        2 
   1   chr1_7345497     AOna    C    T        0      0        2 
   1   chr1_7345497     ASom    C    T        0      0        2 
   1   chr1_7345497     HCab    C    T        0      0        2 
   1   chr1_7345497     HPrz    C    T        0      0        2 
   1   chr1_7345497     ZBoe    C    T        0      0        2 
   1   chr1_7345497     ZGre    C    T        0      0        2 
   1   chr1_7345497     ZHar    C    T        1      2        2 
   1   chr1_7345497   Sample    C    T        0      0        2 
   1   chr1_7350732     AAsi    T    C        0      0        2 
   1   chr1_7350732     AKia    T    C        0      0        2 
   1   chr1_7350732     AOna    T    C        0      0        2 
   1   chr1_7350732     ASom    T    C        0      0        2 
   1   chr1_7350732     HCab    T    C        0      0        2 
   1   chr1_7350732     HPrz    T    C        0      0        2 
   1   chr1_7350732     ZBoe    T    C        0      0        2 
   1   chr1_7350732     ZGre    T    C        1      2        2 
   1   chr1_7350732     ZHar    T    C        0      0        2 
   1   chr1_7350732   Sample    T    C        0      0        2 
   1   chr1_7351387     AAsi    A    G        0      0        2 
   1   chr1_7351387     AKia    A    G        1      2        2 
   1   chr1_7351387     AOna    A    G        0      0        2 
   1   chr1_7351387     ASom    A    G        0      0        2 
   1   chr1_7351387     HCab    A    G        0      0        2 
   1   chr1_7351387     HPrz    A    G        0      0        2 
   1   chr1_7351387     ZBoe    A    G        0      0        2 
   1   chr1_7351387     ZGre    A    G        0      0        2 
   1   chr1_7351387     ZHar    A    G        0      0        2 
   1   chr1_7351387   Sample    A    G        0      0        2 
   1   chr1_7354552     AAsi    G    T        0      0        2 
   1   chr1_7354552     AKia    G    T        0      0        2 
   1   chr1_7354552     AOna    G    T        0      0        2 
   1   chr1_7354552     ASom    G    T        0      0        2 
   1   chr1_7354552     HCab    G    T        1      2        2 
   1   chr1_7354552     HPrz    G    T        1      2        2 
   1   chr1_7354552     ZBoe    G    T        0      0        2 
   1   chr1_7354552     ZGre    G    T        0      0        2 
   1   chr1_7354552     ZHar    G    T        0      0        2 
   1   chr1_7354552   Sample    G    T        0      0        2 
   1   chr1_7367474     AAsi    T    A        0      0        2 
   1   chr1_7367474     AKia    T    A        0      0        2 
   1   chr1_7367474     AOna    T    A        0      0        2 
   1   chr1_7367474     ASom    T    A        0      0        2 
   1   chr1_7367474     HCab    T    A        0      0        2 
   1   chr1_7367474     HPrz    T    A        0      0        2 
   1   chr1_7367474     ZBoe    T    A        1      2        2 
   1   chr1_7367474     ZGre    T    A        0      0        2 
   1   chr1_7367474     ZHar    T    A        0      0        2 
   1   chr1_7367474   Sample    T    A        0      0        2 
   1   chr1_7369612     AAsi    C    T        0      0        2 
   1   chr1_7369612     AKia    C    T        0      0        2 
   1   chr1_7369612     AOna    C    T        1      2        2 
   1   chr1_7369612     ASom    C    T        0      0        2 
   1   chr1_7369612     HCab    C    T        0      0        2 
   1   chr1_7369612     HPrz    C    T        0      0        2 
   1   chr1_7369612     ZBoe    C    T        0      0        2 
   1   chr1_7369612     ZGre    C    T        0      0        2 
   1   chr1_7369612     ZHar    C    T        0      0        2 
   1   chr1_7369612   Sample    C    T        0      0        2 
   1   chr1_7375876     AAsi    A    T        0      0        2 
   1   chr1_7375876     AKia    A    T        0      0        2 
   1   chr1_7375876     AOna    A    T        0      0        2 
   1   chr1_7375876     ASom    A    T        0      0        2 
   1   chr1_7375876     HCab    A    T      0.5      1        2 
   1   chr1_7375876     HPrz    A    T        0      0        2 
   1   chr1_7375876     ZBoe    A    T        0      0        2 
   1   chr1_7375876     ZGre    A    T        0      0        2 
   1   chr1_7375876     ZHar    A    T        0      0        2 
   1   chr1_7375876   Sample    A    T        0      0        2 
   1   chr1_7389187     AAsi    T    C        0      0        2 
   1   chr1_7389187     AKia    T    C        0      0        2 
   1   chr1_7389187     AOna    T    C        0      0        2 
   1   chr1_7389187     ASom    T    C        0      0        2 
   1   chr1_7389187     HCab    T    C        1      2        2 
   1   chr1_7389187     HPrz    T    C        1      2        2 
   1   chr1_7389187     ZBoe    T    C        0      0        2 
   1   chr1_7389187     ZGre    T    C        0      0        2 
   1   chr1_7389187     ZHar    T    C        0      0        2 
   1   chr1_7389187   Sample    T    C        0      0        2 
   1   chr1_7394852     AAsi    T    C        0      0        2 
   1   chr1_7394852     AKia    T    C        0      0        2 
   1   chr1_7394852     AOna    T    C        0      0        2 
   1   chr1_7394852     ASom    T    C        0      0        2 
   1   chr1_7394852     HCab    T    C        1      2        2 
   1   chr1_7394852     HPrz    T    C        1      2        2 
   1   chr1_7394852     ZBoe    T    C        0      0        2 
   1   chr1_7394852     ZGre    T    C        0      0        2 
   1   chr1_7394852     ZHar    T    C        0      0        2 
   1   chr1_7394852   Sample    T    C        0      0        2 
   1   chr1_7398619     AAsi    C    A        0      0        2 
   1   chr1_7398619     AKia    C    A        0      0        2 
   1   chr1_7398619     AOna    C    A      0.5      1        2 
   1   chr1_7398619     ASom    C    A        0      0        2 
   1   chr1_7398619     HCab    C    A        0      0        2 
   1   chr1_7398619     HPrz    C    A        0      0        2 
   1   chr1_7398619     ZBoe    C    A        0      0        2 
   1   chr1_7398619     ZGre    C    A        0      0        2 
   1   chr1_7398619     ZHar    C    A        0      0        2 
   1   chr1_7398619   Sample    C    A        0      0        2 
   1   chr1_7418776     AAsi    T    C        0      0        2 
   1   chr1_7418776     AKia    T    C        0      0        2 
   1   chr1_7418776     AOna    T    C        0      0        2 
   1   chr1_7418776     ASom    T    C        0      0        2 
   1   chr1_7418776     HCab    T    C        0      0        2 
   1   chr1_7418776     HPrz    T    C      0.5      1        2 
   1   chr1_7418776     ZBoe    T    C        0      0        2 
   1   chr1_7418776     ZGre    T    C        0      0        2 
   1   chr1_7418776     ZHar    T    C        0      0        2 
   1   chr1_7418776   Sample    T    C        0      0        2 
   1   chr1_7433641     AAsi    T    C        0      0        2 
   1   chr1_7433641     AKia    T    C        0      0        2 
   1   chr1_7433641     AOna    T    C        0      0        2 
   1   chr1_7433641     ASom    T    C        1      2        2 
   1   chr1_7433641     HCab    T    C        0      0        2 
   1   chr1_7433641     HPrz    T    C        0      0        2 
   1   chr1_7433641     ZBoe    T    C        0      0        2 
   1   chr1_7433641     ZGre    T    C        0      0        2 
   1   chr1_7433641     ZHar    T    C        0      0        2 
   1   chr1_7433641   Sample    T    C        0      0        2 
   1   chr1_7435160     AAsi    A    G        1      2        2 
   1   chr1_7435160     AKia    A    G        1      2        2 
   1   chr1_7435160     AOna    A    G        1      2        2 
   1   chr1_7435160     ASom    A    G        0      0        2 
   1   chr1_7435160     HCab    A    G        0      0        2 
   1   chr1_7435160     HPrz    A    G        0      0        2 
   1   chr1_7435160     ZBoe    A    G        0      0        2 
   1   chr1_7435160     ZGre    A    G        0      0        2 
   1   chr1_7435160     ZHar    A    G        0      0        2 
   1   chr1_7435160   Sample    A    G        1      2        2 
   1   chr1_7446569     AAsi    A    G        0      0        2 
   1   chr1_7446569     AKia    A    G        0      0        2 
   1   chr1_7446569     AOna    A    G        0      0        2 
   1   chr1_7446569     ASom    A    G        0      0        2 
   1   chr1_7446569     HCab    A    G        1      2        2 
   1   chr1_7446569     HPrz    A    G        1      2        2 
   1   chr1_7446569     ZBoe    A    G        0      0        2 
   1   chr1_7446569     ZGre    A    G        0      0        2 
   1   chr1_7446569     ZHar    A    G        0      0        2 
   1   chr1_7446569   Sample    A    G        0      0        2 
   1   chr1_7447149     AAsi    G    A        0      0        2 
   1   chr1_7447149     AKia    G    A        0      0        2 
   1   chr1_7447149     AOna    G    A        0      0        2 
   1   chr1_7447149     ASom    G    A        0      0        2 
   1   chr1_7447149     HCab    G    A        1      2        2 
   1   chr1_7447149     HPrz    G    A        1      2        2 
   1   chr1_7447149     ZBoe    G    A        0      0        2 
   1   chr1_7447149     ZGre    G    A        0      0        2 
   1   chr1_7447149     ZHar    G    A        0      0        2 
   1   chr1_7447149   Sample    G    A        0      0        2 
   1   chr1_7448840     AAsi    T    A        0      0        2 
   1   chr1_7448840     AKia    T    A        0      0        2 
   1   chr1_7448840     AOna    T    A      0.5      1        2 
   1   chr1_7448840     ASom    T    A        0      0        2 
   1   chr1_7448840     HCab    T    A        0      0        2 
   1   chr1_7448840     HPrz    T    A        0      0        2 
   1   chr1_7448840     ZBoe    T    A        0      0        2 
   1   chr1_7448840     ZGre    T    A        0      0        2 
   1   chr1_7448840     ZHar    T    A        0      0        2 
   1   chr1_7448840   Sample    T    A        0      0        2 
   1   chr1_7457789     AAsi    C    A        0      0        2 
   1   chr1_7457789     AKia    C    A        0      0        2 
   1   chr1_7457789     AOna    C    A      0.5      1        2 
   1   chr1_7457789     ASom    C    A        0      0        2 
   1   chr1_7457789     HCab    C    A        0      0        2 
   1   chr1_7457789     HPrz    C    A        0      0        2 
   1   chr1_7457789     ZBoe    C    A        0      0        2 
   1   chr1_7457789     ZGre    C    A        0      0        2 
   1   chr1_7457789     ZHar    C    A        0      0        2 
   1   chr1_7457789   Sample    C    A        0      0        2 
   1   chr1_7463809     AAsi    T    G        0      0        2 
   1   chr1_7463809     AKia    T    G        0      0        2 
   1   chr1_7463809     AOna    T    G      0.5      1        2 
   1   chr1_7463809     ASom    T    G        0      0        2 
   1   chr1_7463809     HCab    T    G        0      0        2 
   1   chr1_7463809     HPrz    T    G        0      0        2 
   1   chr1_7463809     ZBoe    T    G        0      0        2 
   1   chr1_7463809     ZGre    T    G        0      0        2 
   1   chr1_7463809     ZHar    T    G        0      0        2 
   1   chr1_7463809   Sample    T    G        0      0        2 
   1   chr1_7469099     AAsi    G    A        0      0        2 
   1   chr1_7469099     AKia    G    A        0      0        2 
   1   chr1_7469099     AOna    G    A        0      0        2 
   1   chr1_7469099     ASom    G    A        0      0        2 
   1   chr1_7469099     HCab    G    A        1      2        2 
   1   chr1_7469099     HPrz    G    A        1      2        2 
   1   chr1_7469099     ZBoe    G    A        0      0        2 
   1   chr1_7469099     ZGre    G    A        0      0        2 
   1   chr1_7469099     ZHar    G    A        0      0        2 
   1   chr1_7469099   Sample    G    A        0      0        2 
   1   chr1_7469503     AAsi    T    C        0      0        2 
   1   chr1_7469503     AKia    T    C      0.5      1        2 
   1   chr1_7469503     AOna    T    C        0      0        2 
   1   chr1_7469503     ASom    T    C        0      0        2 
   1   chr1_7469503     HCab    T    C        0      0        2 
   1   chr1_7469503     HPrz    T    C        0      0        2 
   1   chr1_7469503     ZBoe    T    C        0      0        2 
   1   chr1_7469503     ZGre    T    C        0      0        2 
   1   chr1_7469503     ZHar    T    C        0      0        2 
   1   chr1_7469503   Sample    T    C        0      0        2 
   1   chr1_7469602     AAsi    G    C        0      0        2 
   1   chr1_7469602     AKia    G    C        0      0        2 
   1   chr1_7469602     AOna    G    C        0      0        2 
   1   chr1_7469602     ASom    G    C        0      0        2 
   1   chr1_7469602     HCab    G    C        0      0        2 
   1   chr1_7469602     HPrz    G    C        0      0        2 
   1   chr1_7469602     ZBoe    G    C      0.5      1        2 
   1   chr1_7469602     ZGre    G    C        0      0        2 
   1   chr1_7469602     ZHar    G    C        1      2        2 
   1   chr1_7469602   Sample    G    C        0      0        2 
   1   chr1_7475710     AAsi    C    T        0      0        2 
   1   chr1_7475710     AKia    C    T        0      0        2 
   1   chr1_7475710     AOna    C    T        0      0        2 
   1   chr1_7475710     ASom    C    T        0      0        2 
   1   chr1_7475710     HCab    C    T        1      2        2 
   1   chr1_7475710     HPrz    C    T        1      2        2 
   1   chr1_7475710     ZBoe    C    T        0      0        2 
   1   chr1_7475710     ZGre    C    T        0      0        2 
   1   chr1_7475710     ZHar    C    T        0      0        2 
   1   chr1_7475710   Sample    C    T        0      0        2 
   1   chr1_7480191     AAsi    T    C        1      2        2 
   1   chr1_7480191     AKia    T    C      0.5      1        2 
   1   chr1_7480191     AOna    T    C      0.5      1        2 
   1   chr1_7480191     ASom    T    C        1      2        2 
   1   chr1_7480191     HCab    T    C        0      0        2 
   1   chr1_7480191     HPrz    T    C        0      0        2 
   1   chr1_7480191     ZBoe    T    C        0      0        2 
   1   chr1_7480191     ZGre    T    C        0      0        2 
   1   chr1_7480191     ZHar    T    C        0      0        2 
   1   chr1_7480191   Sample    T    C        1      2        2 
   1   chr1_7483861     AAsi    C    T        0      0        2 
   1   chr1_7483861     AKia    C    T        0      0        2 
   1   chr1_7483861     AOna    C    T        0      0        2 
   1   chr1_7483861     ASom    C    T        0      0        2 
   1   chr1_7483861     HCab    C    T        0      0        2 
   1   chr1_7483861     HPrz    C    T        0      0        2 
   1   chr1_7483861     ZBoe    C    T        0      0        2 
   1   chr1_7483861     ZGre    C    T        1      2        2 
   1   chr1_7483861     ZHar    C    T        0      0        2 
   1   chr1_7483861   Sample    C    T        0      0        2 
   1   chr1_7485094     AAsi    G    A        0      0        2 
   1   chr1_7485094     AKia    G    A        0      0        2 
   1   chr1_7485094     AOna    G    A        0      0        2 
   1   chr1_7485094     ASom    G    A        0      0        2 
   1   chr1_7485094     HCab    G    A        1      2        2 
   1   chr1_7485094     HPrz    G    A        1      2        2 
   1   chr1_7485094     ZBoe    G    A        0      0        2 
   1   chr1_7485094     ZGre    G    A        0      0        2 
   1   chr1_7485094     ZHar    G    A        0      0        2 
   1   chr1_7485094   Sample    G    A        0      0        2 
   1   chr1_7493825     AAsi    G    A        0      0        2 
   1   chr1_7493825     AKia    G    A        0      0        2 
   1   chr1_7493825     AOna    G    A        0      0        2 
   1   chr1_7493825     ASom    G    A        0      0        2 
   1   chr1_7493825     HCab    G    A        1      2        2 
   1   chr1_7493825     HPrz    G    A        1      2        2 
   1   chr1_7493825     ZBoe    G    A        0      0        2 
   1   chr1_7493825     ZGre    G    A        0      0        2 
   1   chr1_7493825     ZHar    G    A        0      0        2 
   1   chr1_7493825   Sample    G    A        0      0        2 
   1   chr1_7500876     AAsi    T    C        0      0        2 
   1   chr1_7500876     AKia    T    C        0      0        2 
   1   chr1_7500876     AOna    T    C        0      0        2 
   1   chr1_7500876     ASom    T    C        0      0        2 
   1   chr1_7500876     HCab    T    C        0      0        2 
   1   chr1_7500876     HPrz    T    C        0      0        2 
   1   chr1_7500876     ZBoe    T    C        1      2        2 
   1   chr1_7500876     ZGre    T    C        0      0        2 
   1   chr1_7500876     ZHar    T    C        0      0        2 
   1   chr1_7500876   Sample    T    C        0      0        2 
   1   chr1_7502341     AAsi    C    A        0      0        2 
   1   chr1_7502341     AKia    C    A        0      0        2 
   1   chr1_7502341     AOna    C    A        0      0        2 
   1   chr1_7502341     ASom    C    A        0      0        2 
   1   chr1_7502341     HCab    C    A        1      2        2 
   1   chr1_7502341     HPrz    C    A        1      2        2 
   1   chr1_7502341     ZBoe    C    A        0      0        2 
   1   chr1_7502341     ZGre    C    A        0      0        2 
   1   chr1_7502341     ZHar    C    A        0      0        2 
   1   chr1_7502341   Sample    C    A        0      0        2 
   1   chr1_7504521     AAsi    T    G        0      0        2 
   1   chr1_7504521     AKia    T    G        0      0        2 
   1   chr1_7504521     AOna    T    G        0      0        2 
   1   chr1_7504521     ASom    T    G        0      0        2 
   1   chr1_7504521     HCab    T    G      0.5      1        2 
   1   chr1_7504521     HPrz    T    G        1      2        2 
   1   chr1_7504521     ZBoe    T    G        0      0        2 
   1   chr1_7504521     ZGre    T    G        0      0        2 
   1   chr1_7504521     ZHar    T    G        0      0        2 
   1   chr1_7504521   Sample    T    G        0      0        2 
   1   chr1_7506593     AAsi    A    G      0.5      1        2 
   1   chr1_7506593     AKia    A    G        0      0        2 
   1   chr1_7506593     AOna    A    G        0      0        2 
   1   chr1_7506593     ASom    A    G        1      2        2 
   1   chr1_7506593     HCab    A    G        0      0        2 
   1   chr1_7506593     HPrz    A    G        0      0        2 
   1   chr1_7506593     ZBoe    A    G        0      0        2 
   1   chr1_7506593     ZGre    A    G        0      0        2 
   1   chr1_7506593     ZHar    A    G        0      0        2 
   1   chr1_7506593   Sample    A    G        1      2        2 
   1   chr1_7516157     AAsi    T    C        0      0        2 
   1   chr1_7516157     AKia    T    C        0      0        2 
   1   chr1_7516157     AOna    T    C        0      0        2 
   1   chr1_7516157     ASom    T    C        0      0        2 
   1   chr1_7516157     HCab    T    C      0.5      1        2 
   1   chr1_7516157     HPrz    T    C        0      0        2 
   1   chr1_7516157     ZBoe    T    C        0      0        2 
   1   chr1_7516157     ZGre    T    C        0      0        2 
   1   chr1_7516157     ZHar    T    C        0      0        2 
   1   chr1_7516157   Sample    T    C        0      0        2 
   1   chr1_7535837     AAsi    T    C        0      0        2 
   1   chr1_7535837     AKia    T    C        1      2        2 
   1   chr1_7535837     AOna    T    C        1      2        2 
   1   chr1_7535837     ASom    T    C        0      0        2 
   1   chr1_7535837     HCab    T    C        0      0        2 
   1   chr1_7535837     HPrz    T    C        0      0        2 
   1   chr1_7535837     ZBoe    T    C        0      0        2 
   1   chr1_7535837     ZGre    T    C        0      0        2 
   1   chr1_7535837     ZHar    T    C        0      0        2 
   1   chr1_7535837   Sample    T    C        0      0        2 
   1   chr1_7539413     AAsi    T    C        0      0        2 
   1   chr1_7539413     AKia    T    C        1      2        2 
   1   chr1_7539413     AOna    T    C        0      0        2 
   1   chr1_7539413     ASom    T    C        0      0        2 
   1   chr1_7539413     HCab    T    C        0      0        2 
   1   chr1_7539413     HPrz    T    C        0      0        2 
   1   chr1_7539413     ZBoe    T    C        0      0        2 
   1   chr1_7539413     ZGre    T    C        0      0        2 
   1   chr1_7539413     ZHar    T    C        0      0        2 
   1   chr1_7539413   Sample    T    C        0      0        2 
   1   chr1_7543608     AAsi    A    G        0      0        2 
   1   chr1_7543608     AKia    A    G        1      2        2 
   1   chr1_7543608     AOna    A    G        1      2        2 
   1   chr1_7543608     ASom    A    G        0      0        2 
   1   chr1_7543608     HCab    A    G        0      0        2 
   1   chr1_7543608     HPrz    A    G        0      0        2 
   1   chr1_7543608     ZBoe    A    G        0      0        2 
   1   chr1_7543608     ZGre    A    G        0      0        2 
   1   chr1_7543608     ZHar    A    G        0      0        2 
   1   chr1_7543608   Sample    A    G        0      0        2 
   1   chr1_7549924     AAsi    A    C        0      0        2 
   1   chr1_7549924     AKia    A    C        0      0        2 
   1   chr1_7549924     AOna    A    C      0.5      1        2 
   1   chr1_7549924     ASom    A    C        0      0        2 
   1   chr1_7549924     HCab    A    C        0      0        2 
   1   chr1_7549924     HPrz    A    C        0      0        2 
   1   chr1_7549924     ZBoe    A    C        0      0        2 
   1   chr1_7549924     ZGre    A    C        0      0        2 
   1   chr1_7549924     ZHar    A    C        0      0        2 
   1   chr1_7549924   Sample    A    C        0      0        2 
   1   chr1_7551570     AAsi    T    G        0      0        2 
   1   chr1_7551570     AKia    T    G        0      0        2 
   1   chr1_7551570     AOna    T    G        0      0        2 
   1   chr1_7551570     ASom    T    G        0      0        2 
   1   chr1_7551570     HCab    T    G        1      2        2 
   1   chr1_7551570     HPrz    T    G        1      2        2 
   1   chr1_7551570     ZBoe    T    G        0      0        2 
   1   chr1_7551570     ZGre    T    G        0      0        2 
   1   chr1_7551570     ZHar    T    G        0      0        2 
   1   chr1_7551570   Sample    T    G        0      0        2 
   1   chr1_7552706     AAsi    T    C        0      0        2 
   1   chr1_7552706     AKia    T    C        0      0        2 
   1   chr1_7552706     AOna    T    C        0      0        2 
   1   chr1_7552706     ASom    T    C        0      0        2 
   1   chr1_7552706     HCab    T    C        1      2        2 
   1   chr1_7552706     HPrz    T    C        1      2        2 
   1   chr1_7552706     ZBoe    T    C        0      0        2 
   1   chr1_7552706     ZGre    T    C        0      0        2 
   1   chr1_7552706     ZHar    T    C        0      0        2 
   1   chr1_7552706   Sample    T    C        0      0        2 
   1   chr1_7553789     AAsi    C    G        0      0        2 
   1   chr1_7553789     AKia    C    G        0      0        2 
   1   chr1_7553789     AOna    C    G        0      0        2 
   1   chr1_7553789     ASom    C    G        0      0        2 
   1   chr1_7553789     HCab    C    G        0      0        2 
   1   chr1_7553789     HPrz    C    G        0      0        2 
   1   chr1_7553789     ZBoe    C    G        0      0        2 
   1   chr1_7553789     ZGre    C    G        1      2        2 
   1   chr1_7553789     ZHar    C    G        0      0        2 
   1   chr1_7553789   Sample    C    G        0      0        2 
   1   chr1_7566924     AAsi    C    T        0      0        2 
   1   chr1_7566924     AKia    C    T        0      0        2 
   1   chr1_7566924     AOna    C    T      0.5      1        2 
   1   chr1_7566924     ASom    C    T        0      0        2 
   1   chr1_7566924     HCab    C    T        0      0        2 
   1   chr1_7566924     HPrz    C    T        0      0        2 
   1   chr1_7566924     ZBoe    C    T        0      0        2 
   1   chr1_7566924     ZGre    C    T        0      0        2 
   1   chr1_7566924     ZHar    C    T        0      0        2 
   1   chr1_7566924   Sample    C    T        0      0        2 
   1   chr1_7567113     AAsi    T    C        0      0        2 
   1   chr1_7567113     AKia    T    C        0      0        2 
   1   chr1_7567113     AOna    T    C        0      0        2 
   1   chr1_7567113     ASom    T    C        0      0        2 
   1   chr1_7567113     HCab    T    C        1      2        2 
   1   chr1_7567113     HPrz    T    C        1      2        2 
   1   chr1_7567113     ZBoe    T    C        0      0        2 
   1   chr1_7567113     ZGre    T    C        0      0        2 
   1   chr1_7567113     ZHar    T    C        0      0        2 
   1   chr1_7567113   Sample    T    C        0      0        2 
   1   chr1_7567594     AAsi    G    A        0      0        2 
   1   chr1_7567594     AKia    G    A        0      0        2 
   1   chr1_7567594     AOna    G    A        0      0        2 
   1   chr1_7567594     ASom    G    A        0      0        2 
   1   chr1_7567594     HCab    G    A        1      2        2 
   1   chr1_7567594     HPrz    G    A        1      2        2 
   1   chr1_7567594     ZBoe    G    A        0      0        2 
   1   chr1_7567594     ZGre    G    A        0      0        2 
   1   chr1_7567594     ZHar    G    A        0      0        2 
   1   chr1_7567594   Sample    G    A        0      0        2 
   1   chr1_7568442     AAsi    G    A        0      0        2 
   1   chr1_7568442     AKia    G    A        0      0        2 
   1   chr1_7568442     AOna    G    A        0      0        2 
   1   chr1_7568442     ASom    G    A        1      2        2 
   1   chr1_7568442     HCab    G    A        0      0        2 
   1   chr1_7568442     HPrz    G    A        0      0        2 
   1   chr1_7568442     ZBoe    G    A        0      0        2 
   1   chr1_7568442     ZGre    G    A        0      0        2 
   1   chr1_7568442     ZHar    G    A        0      0        2 
   1   chr1_7568442   Sample    G    A        0      0        2 
   1   chr1_7572574     AAsi    T    C        0      0        2 
   1   chr1_7572574     AKia    T    C        0      0        2 
   1   chr1_7572574     AOna    T    C        0      0        2 
   1   chr1_7572574     ASom    T    C        0      0        2 
   1   chr1_7572574     HCab    T    C        0      0        2 
   1   chr1_7572574     HPrz    T    C      0.5      1        2 
   1   chr1_7572574     ZBoe    T    C        0      0        2 
   1   chr1_7572574     ZGre    T    C        0      0        2 
   1   chr1_7572574     ZHar    T    C        0      0        2 
   1   chr1_7572574   Sample    T    C        0      0        2 
   1   chr1_7572589     AAsi    A    G        0      0        2 
   1   chr1_7572589     AKia    A    G        0      0        2 
   1   chr1_7572589     AOna    A    G        1      2        2 
   1   chr1_7572589     ASom    A    G        0      0        2 
   1   chr1_7572589     HCab    A    G        0      0        2 
   1   chr1_7572589     HPrz    A    G        0      0        2 
   1   chr1_7572589     ZBoe    A    G        0      0        2 
   1   chr1_7572589     ZGre    A    G        0      0        2 
   1   chr1_7572589     ZHar    A    G        0      0        2 
   1   chr1_7572589   Sample    A    G        0      0        2 
   1   chr1_7572776     AAsi    C    T        0      0        2 
   1   chr1_7572776     AKia    C    T        0      0        2 
   1   chr1_7572776     AOna    C    T        0      0        2 
   1   chr1_7572776     ASom    C    T        0      0        2 
   1   chr1_7572776     HCab    C    T        1      2        2 
   1   chr1_7572776     HPrz    C    T        1      2        2 
   1   chr1_7572776     ZBoe    C    T        0      0        2 
   1   chr1_7572776     ZGre    C    T        0      0        2 
   1   chr1_7572776     ZHar    C    T        0      0        2 
   1   chr1_7572776   Sample    C    T        0      0        2 
   1   chr1_7576304     AAsi    G    T        0      0        2 
   1   chr1_7576304     AKia    G    T        0      0        2 
   1   chr1_7576304     AOna    G    T        0      0        2 
   1   chr1_7576304     ASom    G    T        0      0        2 
   1   chr1_7576304     HCab    G    T        0      0        2 
   1   chr1_7576304     HPrz    G    T        0      0        2 
   1   chr1_7576304     ZBoe    G    T        1      2        2 
   1   chr1_7576304     ZGre    G    T        0      0        2 
   1   chr1_7576304     ZHar    G    T        0      0        2 
   1   chr1_7576304   Sample    G    T        0      0        2 
   1   chr1_7586234     AAsi    T    C        0      0        2 
   1   chr1_7586234     AKia    T    C        0      0        2 
   1   chr1_7586234     AOna    T    C      0.5      1        2 
   1   chr1_7586234     ASom    T    C        0      0        2 
   1   chr1_7586234     HCab    T    C        0      0        2 
   1   chr1_7586234     HPrz    T    C        0      0        2 
   1   chr1_7586234     ZBoe    T    C        0      0        2 
   1   chr1_7586234     ZGre    T    C        0      0        2 
   1   chr1_7586234     ZHar    T    C        0      0        2 
   1   chr1_7586234   Sample    T    C        0      0        2 
   1   chr1_7602490     AAsi    C    T        0      0        2 
   1   chr1_7602490     AKia    C    T        0      0        2 
   1   chr1_7602490     AOna    C    T        0      0        2 
   1   chr1_7602490     ASom    C    T        0      0        2 
   1   chr1_7602490     HCab    C    T        1      2        2 
   1   chr1_7602490     HPrz    C    T        1      2        2 
   1   chr1_7602490     ZBoe    C    T        0      0        2 
   1   chr1_7602490     ZGre    C    T        0      0        2 
   1   chr1_7602490     ZHar    C    T        0      0        2 
   1   chr1_7602490   Sample    C    T        0      0        2 
   1   chr1_7609750     AAsi    G    A        0      0        2 
   1   chr1_7609750     AKia    G    A        0      0        2 
   1   chr1_7609750     AOna    G    A        0      0        2 
   1   chr1_7609750     ASom    G    A        0      0        2 
   1   chr1_7609750     HCab    G    A        0      0        2 
   1   chr1_7609750     HPrz    G    A        0      0        2 
   1   chr1_7609750     ZBoe    G    A        1      2        2 
   1   chr1_7609750     ZGre    G    A        0      0        2 
   1   chr1_7609750     ZHar    G    A        1      2        2 
   1   chr1_7609750   Sample    G    A        0      0        2 
   1   chr1_7627600     AAsi    C    T        0      0        2 
   1   chr1_7627600     AKia    C    T        0      0        2 
   1   chr1_7627600     AOna    C    T        0      0        2 
   1   chr1_7627600     ASom    C    T        0      0        2 
   1   chr1_7627600     HCab    C    T        0      0        2 
   1   chr1_7627600     HPrz    C    T        0      0        2 
   1   chr1_7627600     ZBoe    C    T        0      0        2 
   1   chr1_7627600     ZGre    C    T        1      2        2 
   1   chr1_7627600     ZHar    C    T        1      2        2 
   1   chr1_7627600   Sample    C    T        0      0        2 
   1   chr1_7628159     AAsi    T    C        0      0        2 
   1   chr1_7628159     AKia    T    C        0      0        2 
   1   chr1_7628159     AOna    T    C        0      0        2 
   1   chr1_7628159     ASom    T    C        0      0        2 
   1   chr1_7628159     HCab    T    C        0      0        2 
   1   chr1_7628159     HPrz    T    C        0      0        2 
   1   chr1_7628159     ZBoe    T    C        0      0        2 
   1   chr1_7628159     ZGre    T    C      0.5      1        2 
   1   chr1_7628159     ZHar    T    C        0      0        2 
   1   chr1_7628159   Sample    T    C        0      0        2 
   1   chr1_7629651     AAsi    G    A        0      0        2 
   1   chr1_7629651     AKia    G    A        0      0        2 
   1   chr1_7629651     AOna    G    A        0      0        2 
   1   chr1_7629651     ASom    G    A        0      0        2 
   1   chr1_7629651     HCab    G    A        1      2        2 
   1   chr1_7629651     HPrz    G    A        1      2        2 
   1   chr1_7629651     ZBoe    G    A        0      0        2 
   1   chr1_7629651     ZGre    G    A        0      0        2 
   1   chr1_7629651     ZHar    G    A        0      0        2 
   1   chr1_7629651   Sample    G    A        0      0        2 
   1   chr1_7633119     AAsi    A    G        0      0        2 
   1   chr1_7633119     AKia    A    G        0      0        2 
   1   chr1_7633119     AOna    A    G        0      0        2 
   1   chr1_7633119     ASom    A    G        0      0        2 
   1   chr1_7633119     HCab    A    G        1      2        2 
   1   chr1_7633119     HPrz    A    G        1      2        2 
   1   chr1_7633119     ZBoe    A    G        0      0        2 
   1   chr1_7633119     ZGre    A    G        0      0        2 
   1   chr1_7633119     ZHar    A    G        0      0        2 
   1   chr1_7633119   Sample    A    G        0      0        2 
   1   chr1_7633808     AAsi    G    A      0.5      1        2 
   1   chr1_7633808     AKia    G    A        0      0        2 
   1   chr1_7633808     AOna    G    A        0      0        2 
   1   chr1_7633808     ASom    G    A        0      0        2 
   1   chr1_7633808     HCab    G    A        0      0        2 
   1   chr1_7633808     HPrz    G    A        0      0        2 
   1   chr1_7633808     ZBoe    G    A        0      0        2 
   1   chr1_7633808     ZGre    G    A        0      0        2 
   1   chr1_7633808     ZHar    G    A        0      0        2 
   1   chr1_7633808   Sample    G    A        0      0        2 
   1   chr1_7638604     AAsi    T    C        0      0        2 
   1   chr1_7638604     AKia    T    C        0      0        2 
   1   chr1_7638604     AOna    T    C      0.5      1        2 
   1   chr1_7638604     ASom    T    C        0      0        2 
   1   chr1_7638604     HCab    T    C        0      0        2 
   1   chr1_7638604     HPrz    T    C        0      0        2 
   1   chr1_7638604     ZBoe    T    C        0      0        2 
   1   chr1_7638604     ZGre    T    C        0      0        2 
   1   chr1_7638604     ZHar    T    C        0      0        2 
   1   chr1_7638604   Sample    T    C        0      0        2 
   1   chr1_7639617     AAsi    G    A        0      0        2 
   1   chr1_7639617     AKia    G    A        0      0        2 
   1   chr1_7639617     AOna    G    A        0      0        2 
   1   chr1_7639617     ASom    G    A        0      0        2 
   1   chr1_7639617     HCab    G    A      0.5      1        2 
   1   chr1_7639617     HPrz    G    A        0      0        2 
   1   chr1_7639617     ZBoe    G    A        0      0        2 
   1   chr1_7639617     ZGre    G    A        0      0        2 
   1   chr1_7639617     ZHar    G    A        0      0        2 
   1   chr1_7639617   Sample    G    A        0      0        2 
   1   chr1_7639904     AAsi    C    G        1      2        2 
   1   chr1_7639904     AKia    C    G        0      0        2 
   1   chr1_7639904     AOna    C    G        0      0        2 
   1   chr1_7639904     ASom    C    G        0      0        2 
   1   chr1_7639904     HCab    C    G        0      0        2 
   1   chr1_7639904     HPrz    C    G        0      0        2 
   1   chr1_7639904     ZBoe    C    G        0      0        2 
   1   chr1_7639904     ZGre    C    G        0      0        2 
   1   chr1_7639904     ZHar    C    G        0      0        2 
   1   chr1_7639904   Sample    C    G        1      2        2 
   1   chr1_7644951     AAsi    A    T        0      0        2 
   1   chr1_7644951     AKia    A    T      0.5      1        2 
   1   chr1_7644951     AOna    A    T        0      0        2 
   1   chr1_7644951     ASom    A    T        0      0        2 
   1   chr1_7644951     HCab    A    T        0      0        2 
   1   chr1_7644951     HPrz    A    T        0      0        2 
   1   chr1_7644951     ZBoe    A    T        0      0        2 
   1   chr1_7644951     ZGre    A    T        0      0        2 
   1   chr1_7644951     ZHar    A    T        0      0        2 
   1   chr1_7644951   Sample    A    T        0      0        2 
   1   chr1_7648016     AAsi    G    A        0      0        2 
   1   chr1_7648016     AKia    G    A        0      0        2 
   1   chr1_7648016     AOna    G    A        0      0        2 
   1   chr1_7648016     ASom    G    A        0      0        2 
   1   chr1_7648016     HCab    G    A        0      0        2 
   1   chr1_7648016     HPrz    G    A        0      0        2 
   1   chr1_7648016     ZBoe    G    A        0      0        2 
   1   chr1_7648016     ZGre    G    A        0      0        2 
   1   chr1_7648016     ZHar    G    A      0.5      1        2 
   1   chr1_7648016   Sample    G    A        0      0        2 
   1   chr1_7648882     AAsi    C    T        0      0        2 
   1   chr1_7648882     AKia    C    T        0      0        2 
   1   chr1_7648882     AOna    C    T      0.5      1        2 
   1   chr1_7648882     ASom    C    T        0      0        2 
   1   chr1_7648882     HCab    C    T        0      0        2 
   1   chr1_7648882     HPrz    C    T        0      0        2 
   1   chr1_7648882     ZBoe    C    T        0      0        2 
   1   chr1_7648882     ZGre    C    T        0      0        2 
   1   chr1_7648882     ZHar    C    T        0      0        2 
   1   chr1_7648882   Sample    C    T        0      0        2 
   1   chr1_7649107     AAsi    A    G        0      0        2 
   1   chr1_7649107     AKia    A    G        1      2        2 
   1   chr1_7649107     AOna    A    G        0      0        2 
   1   chr1_7649107     ASom    A    G        0      0        2 
   1   chr1_7649107     HCab    A    G        0      0        2 
   1   chr1_7649107     HPrz    A    G        0      0        2 
   1   chr1_7649107     ZBoe    A    G        0      0        2 
   1   chr1_7649107     ZGre    A    G        0      0        2 
   1   chr1_7649107     ZHar    A    G        0      0        2 
   1   chr1_7649107   Sample    A    G        0      0        2 
   1   chr1_7653847     AAsi    C    T        0      0        2 
   1   chr1_7653847     AKia    C    T        0      0        2 
   1   chr1_7653847     AOna    C    T        0      0        2 
   1   chr1_7653847     ASom    C    T        0      0        2 
   1   chr1_7653847     HCab    C    T        1      2        2 
   1   chr1_7653847     HPrz    C    T        1      2        2 
   1   chr1_7653847     ZBoe    C    T        0      0        2 
   1   chr1_7653847     ZGre    C    T        0      0        2 
   1   chr1_7653847     ZHar    C    T        0      0        2 
   1   chr1_7653847   Sample    C    T        0      0        2 
   1   chr1_7664016     AAsi    T    C        0      0        2 
   1   chr1_7664016     AKia    T    C      0.5      1        2 
   1   chr1_7664016     AOna    T    C        0      0        2 
   1   chr1_7664016     ASom    T    C        0      0        2 
   1   chr1_7664016     HCab    T    C        0      0        2 
   1   chr1_7664016     HPrz    T    C        0      0        2 
   1   chr1_7664016     ZBoe    T    C        0      0        2 
   1   chr1_7664016     ZGre    T    C        0      0        2 
   1   chr1_7664016     ZHar    T    C        0      0        2 
   1   chr1_7664016   Sample    T    C        0      0        2 
   1   chr1_7664445     AAsi    G    A        0      0        2 
   1   chr1_7664445     AKia    G    A        0      0        2 
   1   chr1_7664445     AOna    G    A      0.5      1        2 
   1   chr1_7664445     ASom    G    A        0      0        2 
   1   chr1_7664445     HCab    G    A        0      0        2 
   1   chr1_7664445     HPrz    G    A        0      0        2 
   1   chr1_7664445     ZBoe    G    A        0      0        2 
   1   chr1_7664445     ZGre    G    A        0      0        2 
   1   chr1_7664445     ZHar    G    A        0      0        2 
   1   chr1_7664445   Sample    G    A        0      0        2 
   1   chr1_7670513     AAsi    T    C        0      0        2 
   1   chr1_7670513     AKia    T    C        0      0        2 
   1   chr1_7670513     AOna    T    C        0      0        2 
   1   chr1_7670513     ASom    T    C        0      0        2 
   1   chr1_7670513     HCab    T    C        1      2        2 
   1   chr1_7670513     HPrz    T    C        1      2        2 
   1   chr1_7670513     ZBoe    T    C        0      0        2 
   1   chr1_7670513     ZGre    T    C        0      0        2 
   1   chr1_7670513     ZHar    T    C        0      0        2 
   1   chr1_7670513   Sample    T    C        0      0        2 
   1   chr1_7680047     AAsi    T    C        0      0        2 
   1   chr1_7680047     AKia    T    C        0      0        2 
   1   chr1_7680047     AOna    T    C        0      0        2 
   1   chr1_7680047     ASom    T    C        0      0        2 
   1   chr1_7680047     HCab    T    C        1      2        2 
   1   chr1_7680047     HPrz    T    C        1      2        2 
   1   chr1_7680047     ZBoe    T    C        0      0        2 
   1   chr1_7680047     ZGre    T    C        0      0        2 
   1   chr1_7680047     ZHar    T    C        0      0        2 
   1   chr1_7680047   Sample    T    C        0      0        2 
   1   chr1_7682613     AAsi    C    T        1      2        2 
   1   chr1_7682613     AKia    C    T        1      2        2 
   1   chr1_7682613     AOna    C    T        1      2        2 
   1   chr1_7682613     ASom    C    T        1      2        2 
   1   chr1_7682613     HCab    C    T        0      0        2 
   1   chr1_7682613     HPrz    C    T        0      0        2 
   1   chr1_7682613     ZBoe    C    T        0      0        2 
   1   chr1_7682613     ZGre    C    T        0      0        2 
   1   chr1_7682613     ZHar    C    T        0      0        2 
   1   chr1_7682613   Sample    C    T        1      2        2 
   1   chr1_7690120     AAsi    G    A        0      0        2 
   1   chr1_7690120     AKia    G    A        0      0        2 
   1   chr1_7690120     AOna    G    A        0      0        2 
   1   chr1_7690120     ASom    G    A        0      0        2 
   1   chr1_7690120     HCab    G    A        0      0        2 
   1   chr1_7690120     HPrz    G    A        0      0        2 
   1   chr1_7690120     ZBoe    G    A      0.5      1        2 
   1   chr1_7690120     ZGre    G    A        0      0        2 
   1   chr1_7690120     ZHar    G    A        0      0        2 
   1   chr1_7690120   Sample    G    A        0      0        2 
   1   chr1_7692704     AAsi    C    T        0      0        2 
   1   chr1_7692704     AKia    C    T        0      0        2 
   1   chr1_7692704     AOna    C    T        0      0        2 
   1   chr1_7692704     ASom    C    T        0      0        2 
   1   chr1_7692704     HCab    C    T        1      2        2 
   1   chr1_7692704     HPrz    C    T        1      2        2 
   1   chr1_7692704     ZBoe    C    T        0      0        2 
   1   chr1_7692704     ZGre    C    T        0      0        2 
   1   chr1_7692704     ZHar    C    T        0      0        2 
   1   chr1_7692704   Sample    C    T        0      0        2 
   1   chr1_7693637     AAsi    T    G        0      0        2 
   1   chr1_7693637     AKia    T    G        0      0        2 
   1   chr1_7693637     AOna    T    G      0.5      1        2 
   1   chr1_7693637     ASom    T    G        0      0        2 
   1   chr1_7693637     HCab    T    G        0      0        2 
   1   chr1_7693637     HPrz    T    G        0      0        2 
   1   chr1_7693637     ZBoe    T    G        0      0        2 
   1   chr1_7693637     ZGre    T    G        0      0        2 
   1   chr1_7693637     ZHar    T    G        0      0        2 
   1   chr1_7693637   Sample    T    G        0      0        2 
   1   chr1_7700738     AAsi    G    T      0.5      1        2 
   1   chr1_7700738     AKia    G    T        0      0        2 
   1   chr1_7700738     AOna    G    T        0      0        2 
   1   chr1_7700738     ASom    G    T        0      0        2 
   1   chr1_7700738     HCab    G    T        0      0        2 
   1   chr1_7700738     HPrz    G    T        0      0        2 
   1   chr1_7700738     ZBoe    G    T        0      0        2 
   1   chr1_7700738     ZGre    G    T        0      0        2 
   1   chr1_7700738     ZHar    G    T        0      0        2 
   1   chr1_7700738   Sample    G    T        0      0        2 
   1   chr1_7700977     AAsi    A    G        0      0        2 
   1   chr1_7700977     AKia    A    G        0      0        2 
   1   chr1_7700977     AOna    A    G        0      0        2 
   1   chr1_7700977     ASom    A    G        0      0        2 
   1   chr1_7700977     HCab    A    G        1      2        2 
   1   chr1_7700977     HPrz    A    G        1      2        2 
   1   chr1_7700977     ZBoe    A    G        0      0        2 
   1   chr1_7700977     ZGre    A    G        0      0        2 
   1   chr1_7700977     ZHar    A    G        0      0        2 
   1   chr1_7700977   Sample    A    G        0      0        2 
   1   chr1_7704240     AAsi    A    G        0      0        2 
   1   chr1_7704240     AKia    A    G        0      0        2 
   1   chr1_7704240     AOna    A    G        0      0        2 
   1   chr1_7704240     ASom    A    G        0      0        2 
   1   chr1_7704240     HCab    A    G      0.5      1        2 
   1   chr1_7704240     HPrz    A    G        0      0        2 
   1   chr1_7704240     ZBoe    A    G        0      0        2 
   1   chr1_7704240     ZGre    A    G        0      0        2 
   1   chr1_7704240     ZHar    A    G        0      0        2 
   1   chr1_7704240   Sample    A    G        0      0        2 
   1   chr1_7706616     AAsi    A    G        1      2        2 
   1   chr1_7706616     AKia    A    G        0      0        2 
   1   chr1_7706616     AOna    A    G        0      0        2 
   1   chr1_7706616     ASom    A    G        1      2        2 
   1   chr1_7706616     HCab    A    G        0      0        2 
   1   chr1_7706616     HPrz    A    G        0      0        2 
   1   chr1_7706616     ZBoe    A    G        0      0        2 
   1   chr1_7706616     ZGre    A    G        0      0        2 
   1   chr1_7706616     ZHar    A    G        0      0        2 
   1   chr1_7706616   Sample    A    G        1      2        2 
   1   chr1_7708817     AAsi    A    G        0      0        2 
   1   chr1_7708817     AKia    A    G      0.5      1        2 
   1   chr1_7708817     AOna    A    G        0      0        2 
   1   chr1_7708817     ASom    A    G        0      0        2 
   1   chr1_7708817     HCab    A    G        0      0        2 
   1   chr1_7708817     HPrz    A    G        0      0        2 
   1   chr1_7708817     ZBoe    A    G        0      0        2 
   1   chr1_7708817     ZGre    A    G        0      0        2 
   1   chr1_7708817     ZHar    A    G        0      0        2 
   1   chr1_7708817   Sample    A    G        0      0        2 
   1   chr1_7712419     AAsi    T    C        0      0        2 
   1   chr1_7712419     AKia    T    C      0.5      1        2 
   1   chr1_7712419     AOna    T    C        0      0        2 
   1   chr1_7712419     ASom    T    C        0      0        2 
   1   chr1_7712419     HCab    T    C        0      0        2 
   1   chr1_7712419     HPrz    T    C        0      0        2 
   1   chr1_7712419     ZBoe    T    C        0      0        2 
   1   chr1_7712419     ZGre    T    C        0      0        2 
   1   chr1_7712419     ZHar    T    C        0      0        2 
   1   chr1_7712419   Sample    T    C        0      0        2 
   1   chr1_7726911     AAsi    A    G        0      0        2 
   1   chr1_7726911     AKia    A    G        0      0        2 
   1   chr1_7726911     AOna    A    G        0      0        2 
   1   chr1_7726911     ASom    A    G        0      0        2 
   1   chr1_7726911     HCab    A    G        0      0        2 
   1   chr1_7726911     HPrz    A    G      0.5      1        2 
   1   chr1_7726911     ZBoe    A    G        0      0        2 
   1   chr1_7726911     ZGre    A    G        0      0        2 
   1   chr1_7726911     ZHar    A    G        0      0        2 
   1   chr1_7726911   Sample    A    G        0      0        2 
   1   chr1_7728663     AAsi    A    G        0      0        2 
   1   chr1_7728663     AKia    A    G        0      0        2 
   1   chr1_7728663     AOna    A    G      0.5      1        2 
   1   chr1_7728663     ASom    A    G        0      0        2 
   1   chr1_7728663     HCab    A    G        0      0        2 
   1   chr1_7728663     HPrz    A    G        0      0        2 
   1   chr1_7728663     ZBoe    A    G        0      0        2 
   1   chr1_7728663     ZGre    A    G        0      0        2 
   1   chr1_7728663     ZHar    A    G        0      0        2 
   1   chr1_7728663   Sample    A    G        0      0        2 
   1   chr1_7731217     AAsi    T    G        0      0        2 
   1   chr1_7731217     AKia    T    G        0      0        2 
   1   chr1_7731217     AOna    T    G      0.5      1        2 
   1   chr1_7731217     ASom    T    G        0      0        2 
   1   chr1_7731217     HCab    T    G        0      0        2 
   1   chr1_7731217     HPrz    T    G        0      0        2 
   1   chr1_7731217     ZBoe    T    G        0      0        2 
   1   chr1_7731217     ZGre    T    G        0      0        2 
   1   chr1_7731217     ZHar    T    G        0      0        2 
   1   chr1_7731217   Sample    T    G        0      0        2 
   1   chr1_7733106     AAsi    A    G        0      0        2 
   1   chr1_7733106     AKia    A    G        0      0        2 
   1   chr1_7733106     AOna    A    G        0      0        2 
   1   chr1_7733106     ASom    A    G        1      2        2 
   1   chr1_7733106     HCab    A    G        0      0        2 
   1   chr1_7733106     HPrz    A    G        0      0        2 
   1   chr1_7733106     ZBoe    A    G        0      0        2 
   1   chr1_7733106     ZGre    A    G        0      0        2 
   1   chr1_7733106     ZHar    A    G        0      0        2 
   1   chr1_7733106   Sample    A    G        0      0        2 
   1   chr1_7736175     AAsi    G    A        0      0        2 
   1   chr1_7736175     AKia    G    A        1      2        2 
   1   chr1_7736175     AOna    G    A        0      0        2 
   1   chr1_7736175     ASom    G    A        0      0        2 
   1   chr1_7736175     HCab    G    A        0      0        2 
   1   chr1_7736175     HPrz    G    A        0      0        2 
   1   chr1_7736175     ZBoe    G    A        0      0        2 
   1   chr1_7736175     ZGre    G    A      0.5      1        2 
   1   chr1_7736175     ZHar    G    A        0      0        2 
   1   chr1_7736175   Sample    G    A        0      0        2 
   1   chr1_7740841     AAsi    A    C        0      0        2 
   1   chr1_7740841     AKia    A    C        0      0        2 
   1   chr1_7740841     AOna    A    C        0      0        2 
   1   chr1_7740841     ASom    A    C        0      0        2 
   1   chr1_7740841     HCab    A    C        0      0        2 
   1   chr1_7740841     HPrz    A    C      0.5      1        2 
   1   chr1_7740841     ZBoe    A    C        0      0        2 
   1   chr1_7740841     ZGre    A    C        0      0        2 
   1   chr1_7740841     ZHar    A    C        0      0        2 
   1   chr1_7740841   Sample    A    C        0      0        2 
   1   chr1_7741538     AAsi    C    T        0      0        2 
   1   chr1_7741538     AKia    C    T        0      0        2 
   1   chr1_7741538     AOna    C    T        0      0        2 
   1   chr1_7741538     ASom    C    T        0      0        2 
   1   chr1_7741538     HCab    C    T        1      2        2 
   1   chr1_7741538     HPrz    C    T        1      2        2 
   1   chr1_7741538     ZBoe    C    T        0      0        2 
   1   chr1_7741538     ZGre    C    T        0      0        2 
   1   chr1_7741538     ZHar    C    T        0      0        2 
   1   chr1_7741538   Sample    C    T        0      0        2 
   1   chr1_7756427     AAsi    T    C        0      0        2 
   1   chr1_7756427     AKia    T    C        0      0        2 
   1   chr1_7756427     AOna    T    C        0      0        2 
   1   chr1_7756427     ASom    T    C        0      0        2 
   1   chr1_7756427     HCab    T    C      0.5      1        2 
   1   chr1_7756427     HPrz    T    C        0      0        2 
   1   chr1_7756427     ZBoe    T    C        0      0        2 
   1   chr1_7756427     ZGre    T    C        0      0        2 
   1   chr1_7756427     ZHar    T    C        0      0        2 
   1   chr1_7756427   Sample    T    C        0      0        2 
   1   chr1_7767843     AAsi    A    G        0      0        2 
   1   chr1_7767843     AKia    A    G        1      2        2 
   1   chr1_7767843     AOna    A    G        0      0        2 
   1   chr1_7767843     ASom    A    G        0      0        2 
   1   chr1_7767843     HCab    A    G        0      0        2 
   1   chr1_7767843     HPrz    A    G        0      0        2 
   1   chr1_7767843     ZBoe    A    G        0      0        2 
   1   chr1_7767843     ZGre    A    G        0      0        2 
   1   chr1_7767843     ZHar    A    G        0      0        2 
   1   chr1_7767843   Sample    A    G        0      0        2 
   1   chr1_7774531     AAsi    A    G        0      0        2 
   1   chr1_7774531     AKia    A    G        0      0        2 
   1   chr1_7774531     AOna    A    G        0      0        2 
   1   chr1_7774531     ASom    A    G        0      0        2 
   1   chr1_7774531     HCab    A    G        0      0        2 
   1   chr1_7774531     HPrz    A    G        0      0        2 
   1   chr1_7774531     ZBoe    A    G        0      0        2 
   1   chr1_7774531     ZGre    A    G        0      0        2 
   1   chr1_7774531     ZHar    A    G        1      2        2 
   1   chr1_7774531   Sample    A    G        0      0        2 
   1   chr1_7782972     AAsi    G    A        0      0        2 
   1   chr1_7782972     AKia    G    A        0      0        2 
   1   chr1_7782972     AOna    G    A        0      0        2 
   1   chr1_7782972     ASom    G    A        0      0        2 
   1   chr1_7782972     HCab    G    A        1      2        2 
   1   chr1_7782972     HPrz    G    A        1      2        2 
   1   chr1_7782972     ZBoe    G    A        0      0        2 
   1   chr1_7782972     ZGre    G    A        0      0        2 
   1   chr1_7782972     ZHar    G    A        0      0        2 
   1   chr1_7782972   Sample    G    A        0      0        2 
   1   chr1_7789064     AAsi    C    T        0      0        2 
   1   chr1_7789064     AKia    C    T        0      0        2 
   1   chr1_7789064     AOna    C    T        0      0        2 
   1   chr1_7789064     ASom    C    T        0      0        2 
   1   chr1_7789064     HCab    C    T        1      2        2 
   1   chr1_7789064     HPrz    C    T        1      2        2 
   1   chr1_7789064     ZBoe    C    T        0      0        2 
   1   chr1_7789064     ZGre    C    T        0      0        2 
   1   chr1_7789064     ZHar    C    T        0      0        2 
   1   chr1_7789064   Sample    C    T        0      0        2 
   1   chr1_7792802     AAsi    C    T        0      0        2 
   1   chr1_7792802     AKia    C    T        0      0        2 
   1   chr1_7792802     AOna    C    T        0      0        2 
   1   chr1_7792802     ASom    C    T        0      0        2 
   1   chr1_7792802     HCab    C    T        0      0        2 
   1   chr1_7792802     HPrz    C    T        0      0        2 
   1   chr1_7792802     ZBoe    C    T      0.5      1        2 
   1   chr1_7792802     ZGre    C    T        0      0        2 
   1   chr1_7792802     ZHar    C    T        0      0        2 
   1   chr1_7792802   Sample    C    T        0      0        2 
   1   chr1_7793568     AAsi    T    C        0      0        2 
   1   chr1_7793568     AKia    T    C        0      0        2 
   1   chr1_7793568     AOna    T    C        0      0        2 
   1   chr1_7793568     ASom    T    C        0      0        2 
   1   chr1_7793568     HCab    T    C      0.5      1        2 
   1   chr1_7793568     HPrz    T    C      0.5      1        2 
   1   chr1_7793568     ZBoe    T    C        0      0        2 
   1   chr1_7793568     ZGre    T    C        0      0        2 
   1   chr1_7793568     ZHar    T    C        0      0        2 
   1   chr1_7793568   Sample    T    C        0      0        2 
   1   chr1_7794680     AAsi    C    T        0      0        2 
   1   chr1_7794680     AKia    C    T        0      0        2 
   1   chr1_7794680     AOna    C    T        0      0        2 
   1   chr1_7794680     ASom    C    T        0      0        2 
   1   chr1_7794680     HCab    C    T        1      2        2 
   1   chr1_7794680     HPrz    C    T        1      2        2 
   1   chr1_7794680     ZBoe    C    T        0      0        2 
   1   chr1_7794680     ZGre    C    T        0      0        2 
   1   chr1_7794680     ZHar    C    T        0      0        2 
   1   chr1_7794680   Sample    C    T        0      0        2 
   1   chr1_7796290     AAsi    A    G        0      0        2 
   1   chr1_7796290     AKia    A    G        0      0        2 
   1   chr1_7796290     AOna    A    G        0      0        2 
   1   chr1_7796290     ASom    A    G        0      0        2 
   1   chr1_7796290     HCab    A    G        1      2        2 
   1   chr1_7796290     HPrz    A    G        1      2        2 
   1   chr1_7796290     ZBoe    A    G        0      0        2 
   1   chr1_7796290     ZGre    A    G        0      0        2 
   1   chr1_7796290     ZHar    A    G        0      0        2 
   1   chr1_7796290   Sample    A    G        0      0        2 
   1   chr1_7796857     AAsi    G    A        0      0        2 
   1   chr1_7796857     AKia    G    A        0      0        2 
   1   chr1_7796857     AOna    G    A        0      0        2 
   1   chr1_7796857     ASom    G    A        0      0        2 
   1   chr1_7796857     HCab    G    A        1      2        2 
   1   chr1_7796857     HPrz    G    A        1      2        2 
   1   chr1_7796857     ZBoe    G    A        0      0        2 
   1   chr1_7796857     ZGre    G    A        0      0        2 
   1   chr1_7796857     ZHar    G    A        0      0        2 
   1   chr1_7796857   Sample    G    A        0      0        2 
   1   chr1_7797704     AAsi    C    T        0      0        2 
   1   chr1_7797704     AKia    C    T        0      0        2 
   1   chr1_7797704     AOna    C    T        0      0        2 
   1   chr1_7797704     ASom    C    T        0      0        2 
   1   chr1_7797704     HCab    C    T        0      0        2 
   1   chr1_7797704     HPrz    C    T        0      0        2 
   1   chr1_7797704     ZBoe    C    T        0      0        2 
   1   chr1_7797704     ZGre    C    T        0      0        2 
   1   chr1_7797704     ZHar    C    T      0.5      1        2 
   1   chr1_7797704   Sample    C    T        0      0        2 
   1   chr1_7801116     AAsi    T    C        0      0        2 
   1   chr1_7801116     AKia    T    C        0      0        2 
   1   chr1_7801116     AOna    T    C        0      0        2 
   1   chr1_7801116     ASom    T    C        0      0        2 
   1   chr1_7801116     HCab    T    C        0      0        2 
   1   chr1_7801116     HPrz    T    C      0.5      1        2 
   1   chr1_7801116     ZBoe    T    C        0      0        2 
   1   chr1_7801116     ZGre    T    C        0      0        2 
   1   chr1_7801116     ZHar    T    C        0      0        2 
   1   chr1_7801116   Sample    T    C        0      0        2 
   1   chr1_7802714     AAsi    A    G        0      0        2 
   1   chr1_7802714     AKia    A    G      0.5      1        2 
   1   chr1_7802714     AOna    A    G      0.5      1        2 
   1   chr1_7802714     ASom    A    G        0      0        2 
   1   chr1_7802714     HCab    A    G        0      0        2 
   1   chr1_7802714     HPrz    A    G        0      0        2 
   1   chr1_7802714     ZBoe    A    G        0      0        2 
   1   chr1_7802714     ZGre    A    G        0      0        2 
   1   chr1_7802714     ZHar    A    G        0      0        2 
   1   chr1_7802714   Sample    A    G        0      0        2 
   1   chr1_7809884     AAsi    C    A        0      0        2 
   1   chr1_7809884     AKia    C    A        0      0        2 
   1   chr1_7809884     AOna    C    A        0      0        2 
   1   chr1_7809884     ASom    C    A        0      0        2 
   1   chr1_7809884     HCab    C    A        1      2        2 
   1   chr1_7809884     HPrz    C    A        1      2        2 
   1   chr1_7809884     ZBoe    C    A        0      0        2 
   1   chr1_7809884     ZGre    C    A        0      0        2 
   1   chr1_7809884     ZHar    C    A        0      0        2 
   1   chr1_7809884   Sample    C    A        0      0        2 
   1   chr1_7810875     AAsi    T    C        0      0        2 
   1   chr1_7810875     AKia    T    C        1      2        2 
   1   chr1_7810875     AOna    T    C      0.5      1        2 
   1   chr1_7810875     ASom    T    C        0      0        2 
   1   chr1_7810875     HCab    T    C        0      0        2 
   1   chr1_7810875     HPrz    T    C        0      0        2 
   1   chr1_7810875     ZBoe    T    C        0      0        2 
   1   chr1_7810875     ZGre    T    C        0      0        2 
   1   chr1_7810875     ZHar    T    C        0      0        2 
   1   chr1_7810875   Sample    T    C        0      0        2 
   1   chr1_7818117     AAsi    G    A        0      0        2 
   1   chr1_7818117     AKia    G    A        0      0        2 
   1   chr1_7818117     AOna    G    A        0      0        2 
   1   chr1_7818117     ASom    G    A        0      0        2 
   1   chr1_7818117     HCab    G    A      0.5      1        2 
   1   chr1_7818117     HPrz    G    A        0      0        2 
   1   chr1_7818117     ZBoe    G    A        0      0        2 
   1   chr1_7818117     ZGre    G    A        0      0        2 
   1   chr1_7818117     ZHar    G    A        0      0        2 
   1   chr1_7818117   Sample    G    A        0      0        2 
   1   chr1_7819013     AAsi    T    C        0      0        2 
   1   chr1_7819013     AKia    T    C        0      0        2 
   1   chr1_7819013     AOna    T    C        0      0        2 
   1   chr1_7819013     ASom    T    C        0      0        2 
   1   chr1_7819013     HCab    T    C        1      2        2 
   1   chr1_7819013     HPrz    T    C      0.5      1        2 
   1   chr1_7819013     ZBoe    T    C        0      0        2 
   1   chr1_7819013     ZGre    T    C        0      0        2 
   1   chr1_7819013     ZHar    T    C        0      0        2 
   1   chr1_7819013   Sample    T    C        0      0        2 
   1   chr1_7820786     AAsi    A    C        0      0        2 
   1   chr1_7820786     AKia    A    C        0      0        2 
   1   chr1_7820786     AOna    A    C        0      0        2 
   1   chr1_7820786     ASom    A    C        0      0        2 
   1   chr1_7820786     HCab    A    C      0.5      1        2 
   1   chr1_7820786     HPrz    A    C      0.5      1        2 
   1   chr1_7820786     ZBoe    A    C        0      0        2 
   1   chr1_7820786     ZGre    A    C        0      0        2 
   1   chr1_7820786     ZHar    A    C        0      0        2 
   1   chr1_7820786   Sample    A    C        0      0        2 
   1   chr1_7821598     AAsi    G    A        0      0        2 
   1   chr1_7821598     AKia    G    A        0      0        2 
   1   chr1_7821598     AOna    G    A        0      0        2 
   1   chr1_7821598     ASom    G    A        0      0        2 
   1   chr1_7821598     HCab    G    A      0.5      1        2 
   1   chr1_7821598     HPrz    G    A      0.5      1        2 
   1   chr1_7821598     ZBoe    G    A        0      0        2 
   1   chr1_7821598     ZGre    G    A        0      0        2 
   1   chr1_7821598     ZHar    G    A        0      0        2 
   1   chr1_7821598   Sample    G    A        0      0        2 
   1   chr1_7821770     AAsi    G    A        0      0        2 
   1   chr1_7821770     AKia    G    A        0      0        2 
   1   chr1_7821770     AOna    G    A        0      0        2 
   1   chr1_7821770     ASom    G    A        0      0        2 
   1   chr1_7821770     HCab    G    A        1      2        2 
   1   chr1_7821770     HPrz    G    A        1      2        2 
   1   chr1_7821770     ZBoe    G    A        0      0        2 
   1   chr1_7821770     ZGre    G    A        0      0        2 
   1   chr1_7821770     ZHar    G    A        0      0        2 
   1   chr1_7821770   Sample    G    A        0      0        2 
   1   chr1_7826486     AAsi    C    T        0      0        2 
   1   chr1_7826486     AKia    C    T        0      0        2 
   1   chr1_7826486     AOna    C    T        0      0        2 
   1   chr1_7826486     ASom    C    T        0      0        2 
   1   chr1_7826486     HCab    C    T        0      0        2 
   1   chr1_7826486     HPrz    C    T        0      0        2 
   1   chr1_7826486     ZBoe    C    T        0      0        2 
   1   chr1_7826486     ZGre    C    T      0.5      1        2 
   1   chr1_7826486     ZHar    C    T        0      0        2 
   1   chr1_7826486   Sample    C    T        0      0        2 
   1   chr1_7830335     AAsi    C    G        0      0        2 
   1   chr1_7830335     AKia    C    G        0      0        2 
   1   chr1_7830335     AOna    C    G        0      0        2 
   1   chr1_7830335     ASom    C    G        0      0        2 
   1   chr1_7830335     HCab    C    G        1      2        2 
   1   chr1_7830335     HPrz    C    G        1      2        2 
   1   chr1_7830335     ZBoe    C    G        0      0        2 
   1   chr1_7830335     ZGre    C    G        0      0        2 
   1   chr1_7830335     ZHar    C    G        0      0        2 
   1   chr1_7830335   Sample    C    G        0      0        2 
   1   chr1_7833101     AAsi    T    A        0      0        2 
   1   chr1_7833101     AKia    T    A        0      0        2 
   1   chr1_7833101     AOna    T    A      0.5      1        2 
   1   chr1_7833101     ASom    T    A        0      0        2 
   1   chr1_7833101     HCab    T    A        0      0        2 
   1   chr1_7833101     HPrz    T    A        0      0        2 
   1   chr1_7833101     ZBoe    T    A        0      0        2 
   1   chr1_7833101     ZGre    T    A        0      0        2 
   1   chr1_7833101     ZHar    T    A        0      0        2 
   1   chr1_7833101   Sample    T    A        0      0        2 
   1   chr1_7839541     AAsi    G    A        0      0        2 
   1   chr1_7839541     AKia    G    A        0      0        2 
   1   chr1_7839541     AOna    G    A        0      0        2 
   1   chr1_7839541     ASom    G    A        0      0        2 
   1   chr1_7839541     HCab    G    A        0      0        2 
   1   chr1_7839541     HPrz    G    A        0      0        2 
   1   chr1_7839541     ZBoe    G    A        0      0        2 
   1   chr1_7839541     ZGre    G    A        0      0        2 
   1   chr1_7839541     ZHar    G    A        1      2        2 
   1   chr1_7839541   Sample    G    A        0      0        2 
   1   chr1_7844819     AAsi    T    C        0      0        2 
   1   chr1_7844819     AKia    T    C        0      0        2 
   1   chr1_7844819     AOna    T    C        0      0        2 
   1   chr1_7844819     ASom    T    C        0      0        2 
   1   chr1_7844819     HCab    T    C        1      2        2 
   1   chr1_7844819     HPrz    T    C        1      2        2 
   1   chr1_7844819     ZBoe    T    C        0      0        2 
   1   chr1_7844819     ZGre    T    C        0      0        2 
   1   chr1_7844819     ZHar    T    C        0      0        2 
   1   chr1_7844819   Sample    T    C        0      0        2 
   1   chr1_7845905     AAsi    G    C        0      0        2 
   1   chr1_7845905     AKia    G    C        0      0        2 
   1   chr1_7845905     AOna    G    C        0      0        2 
   1   chr1_7845905     ASom    G    C        0      0        2 
   1   chr1_7845905     HCab    G    C        0      0        2 
   1   chr1_7845905     HPrz    G    C        0      0        2 
   1   chr1_7845905     ZBoe    G    C        0      0        2 
   1   chr1_7845905     ZGre    G    C      0.5      1        2 
   1   chr1_7845905     ZHar    G    C        0      0        2 
   1   chr1_7845905   Sample    G    C        0      0        2 
   1   chr1_7863334     AAsi    T    C        0      0        2 
   1   chr1_7863334     AKia    T    C        1      2        2 
   1   chr1_7863334     AOna    T    C        0      0        2 
   1   chr1_7863334     ASom    T    C        0      0        2 
   1   chr1_7863334     HCab    T    C        0      0        2 
   1   chr1_7863334     HPrz    T    C        0      0        2 
   1   chr1_7863334     ZBoe    T    C        0      0        2 
   1   chr1_7863334     ZGre    T    C        0      0        2 
   1   chr1_7863334     ZHar    T    C        0      0        2 
   1   chr1_7863334   Sample    T    C        0      0        2 
   1   chr1_7863933     AAsi    T    C        0      0        2 
   1   chr1_7863933     AKia    T    C        0      0        2 
   1   chr1_7863933     AOna    T    C        0      0        2 
   1   chr1_7863933     ASom    T    C        0      0        2 
   1   chr1_7863933     HCab    T    C        0      0        2 
   1   chr1_7863933     HPrz    T    C        0      0        2 
   1   chr1_7863933     ZBoe    T    C        0      0        2 
   1   chr1_7863933     ZGre    T    C      0.5      1        2 
   1   chr1_7863933     ZHar    T    C        0      0        2 
   1   chr1_7863933   Sample    T    C        0      0        2 
   1   chr1_7890264     AAsi    C    T        0      0        2 
   1   chr1_7890264     AKia    C    T        0      0        2 
   1   chr1_7890264     AOna    C    T        0      0        2 
   1   chr1_7890264     ASom    C    T        0      0        2 
   1   chr1_7890264     HCab    C    T        0      0        2 
   1   chr1_7890264     HPrz    C    T        0      0        2 
   1   chr1_7890264     ZBoe    C    T        0      0        2 
   1   chr1_7890264     ZGre    C    T        0      0        2 
   1   chr1_7890264     ZHar    C    T      0.5      1        2 
   1   chr1_7890264   Sample    C    T        0      0        2 
   1   chr1_7891296     AAsi    T    C        0      0        2 
   1   chr1_7891296     AKia    T    C        0      0        2 
   1   chr1_7891296     AOna    T    C        0      0        2 
   1   chr1_7891296     ASom    T    C        0      0        2 
   1   chr1_7891296     HCab    T    C        1      2        2 
   1   chr1_7891296     HPrz    T    C      0.5      1        2 
   1   chr1_7891296     ZBoe    T    C        0      0        2 
   1   chr1_7891296     ZGre    T    C        0      0        2 
   1   chr1_7891296     ZHar    T    C        0      0        2 
   1   chr1_7891296   Sample    T    C        0      0        2 
   1   chr1_7896184     AAsi    T    A        0      0        2 
   1   chr1_7896184     AKia    T    A        0      0        2 
   1   chr1_7896184     AOna    T    A        0      0        2 
   1   chr1_7896184     ASom    T    A        0      0        2 
   1   chr1_7896184     HCab    T    A        0      0        2 
   1   chr1_7896184     HPrz    T    A        0      0        2 
   1   chr1_7896184     ZBoe    T    A        0      0        2 
   1   chr1_7896184     ZGre    T    A        0      0        2 
   1   chr1_7896184     ZHar    T    A        1      2        2 
   1   chr1_7896184   Sample    T    A        0      0        2 
   1   chr1_7901538     AAsi    T    C        1      2        2 
   1   chr1_7901538     AKia    T    C        0      0        2 
   1   chr1_7901538     AOna    T    C        0      0        2 
   1   chr1_7901538     ASom    T    C        1      2        2 
   1   chr1_7901538     HCab    T    C        0      0        2 
   1   chr1_7901538     HPrz    T    C        0      0        2 
   1   chr1_7901538     ZBoe    T    C        0      0        2 
   1   chr1_7901538     ZGre    T    C        0      0        2 
   1   chr1_7901538     ZHar    T    C        0      0        2 
   1   chr1_7901538   Sample    T    C        1      2        2 
   1   chr1_7902115     AAsi    G    A        0      0        2 
   1   chr1_7902115     AKia    G    A        1      2        2 
   1   chr1_7902115     AOna    G    A        1      2        2 
   1   chr1_7902115     ASom    G    A        0      0        2 
   1   chr1_7902115     HCab    G    A        0      0        2 
   1   chr1_7902115     HPrz    G    A        0      0        2 
   1   chr1_7902115     ZBoe    G    A        0      0        2 
   1   chr1_7902115     ZGre    G    A        0      0        2 
   1   chr1_7902115     ZHar    G    A        0      0        2 
   1   chr1_7902115   Sample    G    A        0      0        2 
   1   chr1_7902203     AAsi    C    G        0      0        2 
   1   chr1_7902203     AKia    C    G        0      0        2 
   1   chr1_7902203     AOna    C    G        0      0        2 
   1   chr1_7902203     ASom    C    G        0      0        2 
   1   chr1_7902203     HCab    C    G        1      2        2 
   1   chr1_7902203     HPrz    C    G        0      0        2 
   1   chr1_7902203     ZBoe    C    G        0      0        2 
   1   chr1_7902203     ZGre    C    G        0      0        2 
   1   chr1_7902203     ZHar    C    G        0      0        2 
   1   chr1_7902203   Sample    C    G        0      0        2 
   1   chr1_7902441     AAsi    A    G        0      0        2 
   1   chr1_7902441     AKia    A    G        0      0        2 
   1   chr1_7902441     AOna    A    G        0      0        2 
   1   chr1_7902441     ASom    A    G        0      0        2 
   1   chr1_7902441     HCab    A    G        0      0        2 
   1   chr1_7902441     HPrz    A    G        0      0        2 
   1   chr1_7902441     ZBoe    A    G      0.5      1        2 
   1   chr1_7902441     ZGre    A    G        0      0        2 
   1   chr1_7902441     ZHar    A    G        0      0        2 
   1   chr1_7902441   Sample    A    G        0      0        2 
   1   chr1_7911697     AAsi    T    C        0      0        2 
   1   chr1_7911697     AKia    T    C        1      2        2 
   1   chr1_7911697     AOna    T    C        1      2        2 
   1   chr1_7911697     ASom    T    C        0      0        2 
   1   chr1_7911697     HCab    T    C        0      0        2 
   1   chr1_7911697     HPrz    T    C        0      0        2 
   1   chr1_7911697     ZBoe    T    C        0      0        2 
   1   chr1_7911697     ZGre    T    C        0      0        2 
   1   chr1_7911697     ZHar    T    C        0      0        2 
   1   chr1_7911697   Sample    T    C        0      0        2 
   1   chr1_7915965     AAsi    C    T        0      0        2 
   1   chr1_7915965     AKia    C    T        0      0        2 
   1   chr1_7915965     AOna    C    T        1      2        2 
   1   chr1_7915965     ASom    C    T        0      0        2 
   1   chr1_7915965     HCab    C    T        0      0        2 
   1   chr1_7915965     HPrz    C    T        0      0        2 
   1   chr1_7915965     ZBoe    C    T        0      0        2 
   1   chr1_7915965     ZGre    C    T        0      0        2 
   1   chr1_7915965     ZHar    C    T        0      0        2 
   1   chr1_7915965   Sample    C    T        0      0        2 
   1   chr1_7917601     AAsi    A    G        1      2        2 
   1   chr1_7917601     AKia    A    G        1      2        2 
   1   chr1_7917601     AOna    A    G        1      2        2 
   1   chr1_7917601     ASom    A    G        1      2        2 
   1   chr1_7917601     HCab    A    G        0      0        2 
   1   chr1_7917601     HPrz    A    G        0      0        2 
   1   chr1_7917601     ZBoe    A    G        0      0        2 
   1   chr1_7917601     ZGre    A    G        0      0        2 
   1   chr1_7917601     ZHar    A    G        0      0        2 
   1   chr1_7917601   Sample    A    G        1      2        2 
   1   chr1_7917688     AAsi    C    T        0      0        2 
   1   chr1_7917688     AKia    C    T        0      0        2 
   1   chr1_7917688     AOna    C    T        0      0        2 
   1   chr1_7917688     ASom    C    T        0      0        2 
   1   chr1_7917688     HCab    C    T        0      0        2 
   1   chr1_7917688     HPrz    C    T      0.5      1        2 
   1   chr1_7917688     ZBoe    C    T        0      0        2 
   1   chr1_7917688     ZGre    C    T        0      0        2 
   1   chr1_7917688     ZHar    C    T        0      0        2 
   1   chr1_7917688   Sample    C    T        0      0        2 
   1   chr1_7921260     AAsi    T    C        0      0        2 
   1   chr1_7921260     AKia    T    C        0      0        2 
   1   chr1_7921260     AOna    T    C      0.5      1        2 
   1   chr1_7921260     ASom    T    C        0      0        2 
   1   chr1_7921260     HCab    T    C        0      0        2 
   1   chr1_7921260     HPrz    T    C        0      0        2 
   1   chr1_7921260     ZBoe    T    C        0      0        2 
   1   chr1_7921260     ZGre    T    C        0      0        2 
   1   chr1_7921260     ZHar    T    C        0      0        2 
   1   chr1_7921260   Sample    T    C        0      0        2 
   1   chr1_7922943     AAsi    T    G        0      0        2 
   1   chr1_7922943     AKia    T    G        0      0        2 
   1   chr1_7922943     AOna    T    G        0      0        2 
   1   chr1_7922943     ASom    T    G        0      0        2 
   1   chr1_7922943     HCab    T    G        0      0        2 
   1   chr1_7922943     HPrz    T    G      0.5      1        2 
   1   chr1_7922943     ZBoe    T    G        0      0        2 
   1   chr1_7922943     ZGre    T    G        0      0        2 
   1   chr1_7922943     ZHar    T    G        0      0        2 
   1   chr1_7922943   Sample    T    G        0      0        2 
   1   chr1_7926463     AAsi    T    C        0      0        2 
   1   chr1_7926463     AKia    T    C        0      0        2 
   1   chr1_7926463     AOna    T    C        0      0        2 
   1   chr1_7926463     ASom    T    C        0      0        2 
   1   chr1_7926463     HCab    T    C        0      0        2 
   1   chr1_7926463     HPrz    T    C      0.5      1        2 
   1   chr1_7926463     ZBoe    T    C        1      2        2 
   1   chr1_7926463     ZGre    T    C        1      2        2 
   1   chr1_7926463     ZHar    T    C        1      2        2 
   1   chr1_7926463   Sample    T    C        0      0        2 
   1   chr1_7929581     AAsi    C    T        0      0        2 
   1   chr1_7929581     AKia    C    T        0      0        2 
   1   chr1_7929581     AOna    C    T        0      0        2 
   1   chr1_7929581     ASom    C    T        0      0        2 
   1   chr1_7929581     HCab    C    T        0      0        2 
   1   chr1_7929581     HPrz    C    T        0      0        2 
   1   chr1_7929581     ZBoe    C    T      0.5      1        2 
   1   chr1_7929581     ZGre    C    T        0      0        2 
   1   chr1_7929581     ZHar    C    T        0      0        2 
   1   chr1_7929581   Sample    C    T        0      0        2 
   1   chr1_7930276     AAsi    G    A        1      2        2 
   1   chr1_7930276     AKia    G    A        0      0        2 
   1   chr1_7930276     AOna    G    A        0      0        2 
   1   chr1_7930276     ASom    G    A        1      2        2 
   1   chr1_7930276     HCab    G    A        0      0        2 
   1   chr1_7930276     HPrz    G    A        0      0        2 
   1   chr1_7930276     ZBoe    G    A        0      0        2 
   1   chr1_7930276     ZGre    G    A        0      0        2 
   1   chr1_7930276     ZHar    G    A        0      0        2 
   1   chr1_7930276   Sample    G    A        1      2        2 
   1   chr1_7937815     AAsi    T    C        0      0        2 
   1   chr1_7937815     AKia    T    C        0      0        2 
   1   chr1_7937815     AOna    T    C        0      0        2 
   1   chr1_7937815     ASom    T    C        0      0        2 
   1   chr1_7937815     HCab    T    C        0      0        2 
   1   chr1_7937815     HPrz    T    C        0      0        2 
   1   chr1_7937815     ZBoe    T    C        0      0        2 
   1   chr1_7937815     ZGre    T    C        0      0        2 
   1   chr1_7937815     ZHar    T    C        1      2        2 
   1   chr1_7937815   Sample    T    C        0      0        2 
   1   chr1_7938942     AAsi    A    C        0      0        2 
   1   chr1_7938942     AKia    A    C        0      0        2 
   1   chr1_7938942     AOna    A    C      0.5      1        2 
   1   chr1_7938942     ASom    A    C        0      0        2 
   1   chr1_7938942     HCab    A    C        0      0        2 
   1   chr1_7938942     HPrz    A    C        0      0        2 
   1   chr1_7938942     ZBoe    A    C        0      0        2 
   1   chr1_7938942     ZGre    A    C        0      0        2 
   1   chr1_7938942     ZHar    A    C        0      0        2 
   1   chr1_7938942   Sample    A    C        0      0        2 
   1   chr1_7945309     AAsi    T    C        0      0        2 
   1   chr1_7945309     AKia    T    C        0      0        2 
   1   chr1_7945309     AOna    T    C        0      0        2 
   1   chr1_7945309     ASom    T    C        0      0        2 
   1   chr1_7945309     HCab    T    C        1      2        2 
   1   chr1_7945309     HPrz    T    C        1      2        2 
   1   chr1_7945309     ZBoe    T    C        0      0        2 
   1   chr1_7945309     ZGre    T    C        0      0        2 
   1   chr1_7945309     ZHar    T    C        0      0        2 
   1   chr1_7945309   Sample    T    C        0      0        2 
   1   chr1_7945703     AAsi    G    C        0      0        2 
   1   chr1_7945703     AKia    G    C        1      2        2 
   1   chr1_7945703     AOna    G    C        1      2        2 
   1   chr1_7945703     ASom    G    C        0      0        2 
   1   chr1_7945703     HCab    G    C        0      0        2 
   1   chr1_7945703     HPrz    G    C        0      0        2 
   1   chr1_7945703     ZBoe    G    C        0      0        2 
   1   chr1_7945703     ZGre    G    C        0      0        2 
   1   chr1_7945703     ZHar    G    C        0      0        2 
   1   chr1_7945703   Sample    G    C        0      0        2 
   1   chr1_7946087     AAsi    C    A        0      0        2 
   1   chr1_7946087     AKia    C    A        0      0        2 
   1   chr1_7946087     AOna    C    A        0      0        2 
   1   chr1_7946087     ASom    C    A        0      0        2 
   1   chr1_7946087     HCab    C    A        0      0        2 
   1   chr1_7946087     HPrz    C    A      0.5      1        2 
   1   chr1_7946087     ZBoe    C    A        0      0        2 
   1   chr1_7946087     ZGre    C    A        0      0        2 
   1   chr1_7946087     ZHar    C    A        0      0        2 
   1   chr1_7946087   Sample    C    A        0      0        2 
   1   chr1_7948769     AAsi    T    C        0      0        2 
   1   chr1_7948769     AKia    T    C        0      0        2 
   1   chr1_7948769     AOna    T    C        0      0        2 
   1   chr1_7948769     ASom    T    C        0      0        2 
   1   chr1_7948769     HCab    T    C        0      0        2 
   1   chr1_7948769     HPrz    T    C        0      0        2 
   1   chr1_7948769     ZBoe    T    C        0      0        2 
   1   chr1_7948769     ZGre    T    C        0      0        2 
   1   chr1_7948769     ZHar    T    C        1      2        2 
   1   chr1_7948769   Sample    T    C        0      0        2 
   1   chr1_7951024     AAsi    A    C        0      0        2 
   1   chr1_7951024     AKia    A    C        0      0        2 
   1   chr1_7951024     AOna    A    C        0      0        2 
   1   chr1_7951024     ASom    A    C        0      0        2 
   1   chr1_7951024     HCab    A    C        1      2        2 
   1   chr1_7951024     HPrz    A    C        1      2        2 
   1   chr1_7951024     ZBoe    A    C        0      0        2 
   1   chr1_7951024     ZGre    A    C        0      0        2 
   1   chr1_7951024     ZHar    A    C        0      0        2 
   1   chr1_7951024   Sample    A    C        0      0        2 
   1   chr1_7952321     AAsi    T    C        0      0        2 
   1   chr1_7952321     AKia    T    C        0      0        2 
   1   chr1_7952321     AOna    T    C        0      0        2 
   1   chr1_7952321     ASom    T    C        0      0        2 
   1   chr1_7952321     HCab    T    C        1      2        2 
   1   chr1_7952321     HPrz    T    C        1      2        2 
   1   chr1_7952321     ZBoe    T    C        0      0        2 
   1   chr1_7952321     ZGre    T    C        0      0        2 
   1   chr1_7952321     ZHar    T    C        0      0        2 
   1   chr1_7952321   Sample    T    C        0      0        2 
   1   chr1_7953393     AAsi    C    T        0      0        2 
   1   chr1_7953393     AKia    C    T        0      0        2 
   1   chr1_7953393     AOna    C    T        0      0        2 
   1   chr1_7953393     ASom    C    T        0      0        2 
   1   chr1_7953393     HCab    C    T        0      0        2 
   1   chr1_7953393     HPrz    C    T        0      0        2 
   1   chr1_7953393     ZBoe    C    T        0      0        2 
   1   chr1_7953393     ZGre    C    T      0.5      1        2 
   1   chr1_7953393     ZHar    C    T        0      0        2 
   1   chr1_7953393   Sample    C    T        0      0        2 
   1   chr1_7959014     AAsi    T    C        0      0        2 
   1   chr1_7959014     AKia    T    C        0      0        2 
   1   chr1_7959014     AOna    T    C        0      0        2 
   1   chr1_7959014     ASom    T    C        0      0        2 
   1   chr1_7959014     HCab    T    C        1      2        2 
   1   chr1_7959014     HPrz    T    C        1      2        2 
   1   chr1_7959014     ZBoe    T    C        0      0        2 
   1   chr1_7959014     ZGre    T    C        0      0        2 
   1   chr1_7959014     ZHar    T    C        0      0        2 
   1   chr1_7959014   Sample    T    C        1      2        2 
   1   chr1_7969010     AAsi    C    T        1      2        2 
   1   chr1_7969010     AKia    C    T        0      0        2 
   1   chr1_7969010     AOna    C    T        0      0        2 
   1   chr1_7969010     ASom    C    T        1      2        2 
   1   chr1_7969010     HCab    C    T        0      0        2 
   1   chr1_7969010     HPrz    C    T        0      0        2 
   1   chr1_7969010     ZBoe    C    T        0      0        2 
   1   chr1_7969010     ZGre    C    T        0      0        2 
   1   chr1_7969010     ZHar    C    T        0      0        2 
   1   chr1_7969010   Sample    C    T        1      2        2 
   1   chr1_7969940     AAsi    A    G        0      0        2 
   1   chr1_7969940     AKia    A    G        0      0        2 
   1   chr1_7969940     AOna    A    G        0      0        2 
   1   chr1_7969940     ASom    A    G        0      0        2 
   1   chr1_7969940     HCab    A    G        1      2        2 
   1   chr1_7969940     HPrz    A    G        1      2        2 
   1   chr1_7969940     ZBoe    A    G        0      0        2 
   1   chr1_7969940     ZGre    A    G        0      0        2 
   1   chr1_7969940     ZHar    A    G        0      0        2 
   1   chr1_7969940   Sample    A    G        0      0        2 
   1   chr1_7970148     AAsi    A    G        0      0        2 
   1   chr1_7970148     AKia    A    G        0      0        2 
   1   chr1_7970148     AOna    A    G        0      0        2 
   1   chr1_7970148     ASom    A    G        0      0        2 
   1   chr1_7970148     HCab    A    G        0      0        2 
   1   chr1_7970148     HPrz    A    G        0      0        2 
   1   chr1_7970148     ZBoe    A    G        0      0        2 
   1   chr1_7970148     ZGre    A    G      0.5      1        2 
   1   chr1_7970148     ZHar    A    G        0      0        2 
   1   chr1_7970148   Sample    A    G        0      0        2 
   1   chr1_7982856     AAsi    C    T        1      2        2 
   1   chr1_7982856     AKia    C    T        0      0        2 
   1   chr1_7982856     AOna    C    T        0      0        2 
   1   chr1_7982856     ASom    C    T        1      2        2 
   1   chr1_7982856     HCab    C    T        1      2        2 
   1   chr1_7982856     HPrz    C    T        1      2        2 
   1   chr1_7982856     ZBoe    C    T        0      0        2 
   1   chr1_7982856     ZGre    C    T        0      0        2 
   1   chr1_7982856     ZHar    C    T        0      0        2 
   1   chr1_7982856   Sample    C    T        1      2        2 
   1   chr1_7985010     AAsi    A    G        1      2        2 
   1   chr1_7985010     AKia    A    G        0      0        2 
   1   chr1_7985010     AOna    A    G        0      0        2 
   1   chr1_7985010     ASom    A    G        0      0        2 
   1   chr1_7985010     HCab    A    G        0      0        2 
   1   chr1_7985010     HPrz    A    G        0      0        2 
   1   chr1_7985010     ZBoe    A    G        0      0        2 
   1   chr1_7985010     ZGre    A    G        0      0        2 
   1   chr1_7985010     ZHar    A    G        0      0        2 
   1   chr1_7985010   Sample    A    G        1      2        2 
   1   chr1_7985838     AAsi    T    C        0      0        2 
   1   chr1_7985838     AKia    T    C        0      0        2 
   1   chr1_7985838     AOna    T    C        0      0        2 
   1   chr1_7985838     ASom    T    C        1      2        2 
   1   chr1_7985838     HCab    T    C        0      0        2 
   1   chr1_7985838     HPrz    T    C        0      0        2 
   1   chr1_7985838     ZBoe    T    C        0      0        2 
   1   chr1_7985838     ZGre    T    C        0      0        2 
   1   chr1_7985838     ZHar    T    C        0      0        2 
   1   chr1_7985838   Sample    T    C        0      0        2 
   1   chr1_7986329     AAsi    C    A        0      0        2 
   1   chr1_7986329     AKia    C    A        0      0        2 
   1   chr1_7986329     AOna    C    A        0      0        2 
   1   chr1_7986329     ASom    C    A        0      0        2 
   1   chr1_7986329     HCab    C    A        0      0        2 
   1   chr1_7986329     HPrz    C    A        0      0        2 
   1   chr1_7986329     ZBoe    C    A        0      0        2 
   1   chr1_7986329     ZGre    C    A        0      0        2 
   1   chr1_7986329     ZHar    C    A        1      2        2 
   1   chr1_7986329   Sample    C    A        0      0        2 
   1   chr1_7988531     AAsi    G    A        0      0        2 
   1   chr1_7988531     AKia    G    A        0      0        2 
   1   chr1_7988531     AOna    G    A        1      2        2 
   1   chr1_7988531     ASom    G    A        0      0        2 
   1   chr1_7988531     HCab    G    A        0      0        2 
   1   chr1_7988531     HPrz    G    A        0      0        2 
   1   chr1_7988531     ZBoe    G    A        0      0        2 
   1   chr1_7988531     ZGre    G    A        0      0        2 
   1   chr1_7988531     ZHar    G    A        0      0        2 
   1   chr1_7988531   Sample    G    A        0      0        2 
   1   chr1_7989087     AAsi    C    T        0      0        2 
   1   chr1_7989087     AKia    C    T        0      0        2 
   1   chr1_7989087     AOna    C    T        0      0        2 
   1   chr1_7989087     ASom    C    T        0      0        2 
   1   chr1_7989087     HCab    C    T        1      2        2 
   1   chr1_7989087     HPrz    C    T        1      2        2 
   1   chr1_7989087     ZBoe    C    T        0      0        2 
   1   chr1_7989087     ZGre    C    T        0      0        2 
   1   chr1_7989087     ZHar    C    T        0      0        2 
   1   chr1_7989087   Sample    C    T        0      0        2 
   1   chr1_7992667     AAsi    T    G        0      0        2 
   1   chr1_7992667     AKia    T    G        0      0        2 
   1   chr1_7992667     AOna    T    G        0      0        2 
   1   chr1_7992667     ASom    T    G        0      0        2 
   1   chr1_7992667     HCab    T    G        0      0        2 
   1   chr1_7992667     HPrz    T    G        0      0        2 
   1   chr1_7992667     ZBoe    T    G        0      0        2 
   1   chr1_7992667     ZGre    T    G        0      0        2 
   1   chr1_7992667     ZHar    T    G        1      2        2 
   1   chr1_7992667   Sample    T    G        0      0        2 
   1   chr1_7994158     AAsi    T    C        0      0        2 
   1   chr1_7994158     AKia    T    C        0      0        2 
   1   chr1_7994158     AOna    T    C        0      0        2 
   1   chr1_7994158     ASom    T    C        0      0        2 
   1   chr1_7994158     HCab    T    C        0      0        2 
   1   chr1_7994158     HPrz    T    C        0      0        2 
   1   chr1_7994158     ZBoe    T    C        0      0        2 
   1   chr1_7994158     ZGre    T    C        0      0        2 
   1   chr1_7994158     ZHar    T    C        1      2        2 
   1   chr1_7994158   Sample    T    C        0      0        2 
   1   chr1_7999697     AAsi    T    C        0      0        2 
   1   chr1_7999697     AKia    T    C        0      0        2 
   1   chr1_7999697     AOna    T    C        0      0        2 
   1   chr1_7999697     ASom    T    C        0      0        2 
   1   chr1_7999697     HCab    T    C        1      2        2 
   1   chr1_7999697     HPrz    T    C        1      2        2 
   1   chr1_7999697     ZBoe    T    C        0      0        2 
   1   chr1_7999697     ZGre    T    C        0      0        2 
   1   chr1_7999697     ZHar    T    C        0      0        2 
   1   chr1_7999697   Sample    T    C        0      0        2 
   1   chr1_8014293     AAsi    G    C        0      0        2 
   1   chr1_8014293     AKia    G    C        0      0        2 
   1   chr1_8014293     AOna    G    C        0      0        2 
   1   chr1_8014293     ASom    G    C        0      0        2 
   1   chr1_8014293     HCab    G    C        0      0        2 
   1   chr1_8014293     HPrz    G    C        0      0        2 
   1   chr1_8014293     ZBoe    G    C        0      0        2 
   1   chr1_8014293     ZGre    G    C        0      0        2 
   1   chr1_8014293     ZHar    G    C        1      2        2 
   1   chr1_8014293   Sample    G    C        0      0        2 
   1   chr1_8014436     AAsi    G    T        0      0        2 
   1   chr1_8014436     AKia    G    T        0      0        2 
   1   chr1_8014436     AOna    G    T        0      0        2 
   1   chr1_8014436     ASom    G    T        0      0        2 
   1   chr1_8014436     HCab    G    T        0      0        2 
   1   chr1_8014436     HPrz    G    T        0      0        2 
   1   chr1_8014436     ZBoe    G    T        1      2        2 
   1   chr1_8014436     ZGre    G    T        0      0        2 
   1   chr1_8014436     ZHar    G    T        0      0        2 
   1   chr1_8014436   Sample    G    T        0      0        2 
   1   chr1_8018602     AAsi    A    G        0      0        2 
   1   chr1_8018602     AKia    A    G        0      0        2 
   1   chr1_8018602     AOna    A    G        0      0        2 
   1   chr1_8018602     ASom    A    G        1      2        2 
   1   chr1_8018602     HCab    A    G        0      0        2 
   1   chr1_8018602     HPrz    A    G        0      0        2 
   1   chr1_8018602     ZBoe    A    G        0      0        2 
   1   chr1_8018602     ZGre    A    G        0      0        2 
   1   chr1_8018602     ZHar    A    G        0      0        2 
   1   chr1_8018602   Sample    A    G        0      0        2 
   1   chr1_8021366     AAsi    T    C        1      2        2 
   1   chr1_8021366     AKia    T    C        0      0        2 
   1   chr1_8021366     AOna    T    C        0      0        2 
   1   chr1_8021366     ASom    T    C        1      2        2 
   1   chr1_8021366     HCab    T    C        0      0        2 
   1   chr1_8021366     HPrz    T    C        0      0        2 
   1   chr1_8021366     ZBoe    T    C        0      0        2 
   1   chr1_8021366     ZGre    T    C        0      0        2 
   1   chr1_8021366     ZHar    T    C        0      0        2 
   1   chr1_8021366   Sample    T    C        1      2        2 
   1   chr1_8024891     AAsi    T    C        0      0        2 
   1   chr1_8024891     AKia    T    C        0      0        2 
   1   chr1_8024891     AOna    T    C        0      0        2 
   1   chr1_8024891     ASom    T    C        0      0        2 
   1   chr1_8024891     HCab    T    C        1      2        2 
   1   chr1_8024891     HPrz    T    C        1      2        2 
   1   chr1_8024891     ZBoe    T    C        0      0        2 
   1   chr1_8024891     ZGre    T    C        0      0        2 
   1   chr1_8024891     ZHar    T    C        0      0        2 
   1   chr1_8024891   Sample    T    C        0      0        2 
   1   chr1_8034750     AAsi    T    G        0      0        2 
   1   chr1_8034750     AKia    T    G        0      0        2 
   1   chr1_8034750     AOna    T    G        0      0        2 
   1   chr1_8034750     ASom    T    G        0      0        2 
   1   chr1_8034750     HCab    T    G        1      2        2 
   1   chr1_8034750     HPrz    T    G        1      2        2 
   1   chr1_8034750     ZBoe    T    G        0      0        2 
   1   chr1_8034750     ZGre    T    G        0      0        2 
   1   chr1_8034750     ZHar    T    G        0      0        2 
   1   chr1_8034750   Sample    T    G        0      0        2 
   1   chr1_8040995     AAsi    G    T        0      0        2 
   1   chr1_8040995     AKia    G    T        0      0        2 
   1   chr1_8040995     AOna    G    T        0      0        2 
   1   chr1_8040995     ASom    G    T        1      2        2 
   1   chr1_8040995     HCab    G    T        0      0        2 
   1   chr1_8040995     HPrz    G    T        0      0        2 
   1   chr1_8040995     ZBoe    G    T        0      0        2 
   1   chr1_8040995     ZGre    G    T        0      0        2 
   1   chr1_8040995     ZHar    G    T        0      0        2 
   1   chr1_8040995   Sample    G    T        0      0        2 
   1   chr1_8045311     AAsi    G    C        0      0        2 
   1   chr1_8045311     AKia    G    C        0      0        2 
   1   chr1_8045311     AOna    G    C        0      0        2 
   1   chr1_8045311     ASom    G    C        0      0        2 
   1   chr1_8045311     HCab    G    C        0      0        2 
   1   chr1_8045311     HPrz    G    C        0      0        2 
   1   chr1_8045311     ZBoe    G    C      0.5      1        2 
   1   chr1_8045311     ZGre    G    C        0      0        2 
   1   chr1_8045311     ZHar    G    C        0      0        2 
   1   chr1_8045311   Sample    G    C        0      0        2 
   1   chr1_8045483     AAsi    A    G        0      0        2 
   1   chr1_8045483     AKia    A    G        0      0        2 
   1   chr1_8045483     AOna    A    G        0      0        2 
   1   chr1_8045483     ASom    A    G        0      0        2 
   1   chr1_8045483     HCab    A    G        0      0        2 
   1   chr1_8045483     HPrz    A    G        0      0        2 
   1   chr1_8045483     ZBoe    A    G        0      0        2 
   1   chr1_8045483     ZGre    A    G      0.5      1        2 
   1   chr1_8045483     ZHar    A    G        0      0        2 
   1   chr1_8045483   Sample    A    G        0      0        2 
   1   chr1_8046251     AAsi    G    A        1      2        2 
   1   chr1_8046251     AKia    G    A        0      0        2 
   1   chr1_8046251     AOna    G    A        0      0        2 
   1   chr1_8046251     ASom    G    A        1      2        2 
   1   chr1_8046251     HCab    G    A        0      0        2 
   1   chr1_8046251     HPrz    G    A        0      0        2 
   1   chr1_8046251     ZBoe    G    A        0      0        2 
   1   chr1_8046251     ZGre    G    A        0      0        2 
   1   chr1_8046251     ZHar    G    A        0      0        2 
   1   chr1_8046251   Sample    G    A        1      2        2 
   1   chr1_8048750     AAsi    A    G        0      0        2 
   1   chr1_8048750     AKia    A    G        0      0        2 
   1   chr1_8048750     AOna    A    G        0      0        2 
   1   chr1_8048750     ASom    A    G        0      0        2 
   1   chr1_8048750     HCab    A    G        0      0        2 
   1   chr1_8048750     HPrz    A    G        0      0        2 
   1   chr1_8048750     ZBoe    A    G        0      0        2 
   1   chr1_8048750     ZGre    A    G      0.5      1        2 
   1   chr1_8048750     ZHar    A    G        0      0        2 
   1   chr1_8048750   Sample    A    G        0      0        2 
   1   chr1_8049724     AAsi    T    C        0      0        2 
   1   chr1_8049724     AKia    T    C        1      2        2 
   1   chr1_8049724     AOna    T    C        0      0        2 
   1   chr1_8049724     ASom    T    C        0      0        2 
   1   chr1_8049724     HCab    T    C        0      0        2 
   1   chr1_8049724     HPrz    T    C        0      0        2 
   1   chr1_8049724     ZBoe    T    C        0      0        2 
   1   chr1_8049724     ZGre    T    C        0      0        2 
   1   chr1_8049724     ZHar    T    C        0      0        2 
   1   chr1_8049724   Sample    T    C        0      0        2 
   1   chr1_8052606     AAsi    C    T        0      0        2 
   1   chr1_8052606     AKia    C    T        0      0        2 
   1   chr1_8052606     AOna    C    T        0      0        2 
   1   chr1_8052606     ASom    C    T        0      0        2 
   1   chr1_8052606     HCab    C    T        0      0        2 
   1   chr1_8052606     HPrz    C    T        0      0        2 
   1   chr1_8052606     ZBoe    C    T      0.5      1        2 
   1   chr1_8052606     ZGre    C    T        0      0        2 
   1   chr1_8052606     ZHar    C    T        0      0        2 
   1   chr1_8052606   Sample    C    T        0      0        2 
   1   chr1_8058609     AAsi    T    C        0      0        2 
   1   chr1_8058609     AKia    T    C        0      0        2 
   1   chr1_8058609     AOna    T    C        0      0        2 
   1   chr1_8058609     ASom    T    C        0      0        2 
   1   chr1_8058609     HCab    T    C        0      0        2 
   1   chr1_8058609     HPrz    T    C        0      0        2 
   1   chr1_8058609     ZBoe    T    C      0.5      1        2 
   1   chr1_8058609     ZGre    T    C        0      0        2 
   1   chr1_8058609     ZHar    T    C        0      0        2 
   1   chr1_8058609   Sample    T    C        0      0        2 
   1   chr1_8060192     AAsi    C    T        0      0        2 
   1   chr1_8060192     AKia    C    T        0      0        2 
   1   chr1_8060192     AOna    C    T        0      0        2 
   1   chr1_8060192     ASom    C    T        0      0        2 
   1   chr1_8060192     HCab    C    T        1      2        2 
   1   chr1_8060192     HPrz    C    T        1      2        2 
   1   chr1_8060192     ZBoe    C    T        0      0        2 
   1   chr1_8060192     ZGre    C    T        0      0        2 
   1   chr1_8060192     ZHar    C    T        0      0        2 
   1   chr1_8060192   Sample    C    T        0      0        2 
   1   chr1_8061469     AAsi    T    C        0      0        2 
   1   chr1_8061469     AKia    T    C        0      0        2 
   1   chr1_8061469     AOna    T    C        0      0        2 
   1   chr1_8061469     ASom    T    C        0      0        2 
   1   chr1_8061469     HCab    T    C        0      0        2 
   1   chr1_8061469     HPrz    T    C        0      0        2 
   1   chr1_8061469     ZBoe    T    C        0      0        2 
   1   chr1_8061469     ZGre    T    C      0.5      1        2 
   1   chr1_8061469     ZHar    T    C        0      0        2 
   1   chr1_8061469   Sample    T    C        0      0        2 
   1   chr1_8065928     AAsi    C    T        0      0        2 
   1   chr1_8065928     AKia    C    T        0      0        2 
   1   chr1_8065928     AOna    C    T        0      0        2 
   1   chr1_8065928     ASom    C    T        0      0        2 
   1   chr1_8065928     HCab    C    T        0      0        2 
   1   chr1_8065928     HPrz    C    T        0      0        2 
   1   chr1_8065928     ZBoe    C    T        0      0        2 
   1   chr1_8065928     ZGre    C    T        1      2        2 
   1   chr1_8065928     ZHar    C    T        0      0        2 
   1   chr1_8065928   Sample    C    T        0      0        2 
   1   chr1_8067098     AAsi    A    G        0      0        2 
   1   chr1_8067098     AKia    A    G        0      0        2 
   1   chr1_8067098     AOna    A    G        0      0        2 
   1   chr1_8067098     ASom    A    G        0      0        2 
   1   chr1_8067098     HCab    A    G        1      2        2 
   1   chr1_8067098     HPrz    A    G        1      2        2 
   1   chr1_8067098     ZBoe    A    G        0      0        2 
   1   chr1_8067098     ZGre    A    G        0      0        2 
   1   chr1_8067098     ZHar    A    G        0      0        2 
   1   chr1_8067098   Sample    A    G        0      0        2 
   1   chr1_8067553     AAsi    C    T        1      2        2 
   1   chr1_8067553     AKia    C    T        0      0        2 
   1   chr1_8067553     AOna    C    T        0      0        2 
   1   chr1_8067553     ASom    C    T        1      2        2 
   1   chr1_8067553     HCab    C    T        0      0        2 
   1   chr1_8067553     HPrz    C    T        0      0        2 
   1   chr1_8067553     ZBoe    C    T        0      0        2 
   1   chr1_8067553     ZGre    C    T        0      0        2 
   1   chr1_8067553     ZHar    C    T        0      0        2 
   1   chr1_8067553   Sample    C    T        1      2        2 
   1   chr1_8081008     AAsi    A    G        0      0        2 
   1   chr1_8081008     AKia    A    G        0      0        2 
   1   chr1_8081008     AOna    A    G        0      0        2 
   1   chr1_8081008     ASom    A    G        0      0        2 
   1   chr1_8081008     HCab    A    G        0      0        2 
   1   chr1_8081008     HPrz    A    G        0      0        2 
   1   chr1_8081008     ZBoe    A    G        1      2        2 
   1   chr1_8081008     ZGre    A    G        0      0        2 
   1   chr1_8081008     ZHar    A    G        0      0        2 
   1   chr1_8081008   Sample    A    G        0      0        2 
   1   chr1_8088734     AAsi    C    T        0      0        2 
   1   chr1_8088734     AKia    C    T        1      2        2 
   1   chr1_8088734     AOna    C    T        1      2        2 
   1   chr1_8088734     ASom    C    T        0      0        2 
   1   chr1_8088734     HCab    C    T        0      0        2 
   1   chr1_8088734     HPrz    C    T        0      0        2 
   1   chr1_8088734     ZBoe    C    T        0      0        2 
   1   chr1_8088734     ZGre    C    T        0      0        2 
   1   chr1_8088734     ZHar    C    T        0      0        2 
   1   chr1_8088734   Sample    C    T        0      0        2 
   1   chr1_8092840     AAsi    T    A        0      0        2 
   1   chr1_8092840     AKia    T    A        0      0        2 
   1   chr1_8092840     AOna    T    A        0      0        2 
   1   chr1_8092840     ASom    T    A        0      0        2 
   1   chr1_8092840     HCab    T    A        0      0        2 
   1   chr1_8092840     HPrz    T    A        0      0        2 
   1   chr1_8092840     ZBoe    T    A        1      2        2 
   1   chr1_8092840     ZGre    T    A        1      2        2 
   1   chr1_8092840     ZHar    T    A        1      2        2 
   1   chr1_8092840   Sample    T    A        0      0        2 
   1   chr1_8094184     AAsi    G    T        0      0        2 
   1   chr1_8094184     AKia    G    T        0      0        2 
   1   chr1_8094184     AOna    G    T        0      0        2 
   1   chr1_8094184     ASom    G    T        0      0        2 
   1   chr1_8094184     HCab    G    T        0      0        2 
   1   chr1_8094184     HPrz    G    T        0      0        2 
   1   chr1_8094184     ZBoe    G    T        0      0        2 
   1   chr1_8094184     ZGre    G    T        0      0        2 
   1   chr1_8094184     ZHar    G    T        1      2        2 
   1   chr1_8094184   Sample    G    T        0      0        2 
   1   chr1_8096635     AAsi    C    T        0      0        2 
   1   chr1_8096635     AKia    C    T        0      0        2 
   1   chr1_8096635     AOna    C    T      0.5      1        2 
   1   chr1_8096635     ASom    C    T        0      0        2 
   1   chr1_8096635     HCab    C    T        0      0        2 
   1   chr1_8096635     HPrz    C    T        0      0        2 
   1   chr1_8096635     ZBoe    C    T        0      0        2 
   1   chr1_8096635     ZGre    C    T        0      0        2 
   1   chr1_8096635     ZHar    C    T        0      0        2 
   1   chr1_8096635   Sample    C    T        0      0        2 
   1   chr1_8097897     AAsi    G    T        0      0        2 
   1   chr1_8097897     AKia    G    T        0      0        2 
   1   chr1_8097897     AOna    G    T        0      0        2 
   1   chr1_8097897     ASom    G    T        0      0        2 
   1   chr1_8097897     HCab    G    T        0      0        2 
   1   chr1_8097897     HPrz    G    T        0      0        2 
   1   chr1_8097897     ZBoe    G    T        1      2        2 
   1   chr1_8097897     ZGre    G    T        0      0        2 
   1   chr1_8097897     ZHar    G    T        0      0        2 
   1   chr1_8097897   Sample    G    T        0      0        2 
   1   chr1_8100282     AAsi    T    C        0      0        2 
   1   chr1_8100282     AKia    T    C        0      0        2 
   1   chr1_8100282     AOna    T    C        1      2        2 
   1   chr1_8100282     ASom    T    C        0      0        2 
   1   chr1_8100282     HCab    T    C        0      0        2 
   1   chr1_8100282     HPrz    T    C        0      0        2 
   1   chr1_8100282     ZBoe    T    C        0      0        2 
   1   chr1_8100282     ZGre    T    C        0      0        2 
   1   chr1_8100282     ZHar    T    C        0      0        2 
   1   chr1_8100282   Sample    T    C        0      0        2 
   1   chr1_8100283     AAsi    A    G        0      0        2 
   1   chr1_8100283     AKia    A    G        0      0        2 
   1   chr1_8100283     AOna    A    G        0      0        2 
   1   chr1_8100283     ASom    A    G        0      0        2 
   1   chr1_8100283     HCab    A    G        0      0        2 
   1   chr1_8100283     HPrz    A    G        0      0        2 
   1   chr1_8100283     ZBoe    A    G        0      0        2 
   1   chr1_8100283     ZGre    A    G      0.5      1        2 
   1   chr1_8100283     ZHar    A    G      0.5      1        2 
   1   chr1_8100283   Sample    A    G        0      0        2 
   1   chr1_8110890     AAsi    C    T        1      2        2 
   1   chr1_8110890     AKia    C    T        1      2        2 
   1   chr1_8110890     AOna    C    T        1      2        2 
   1   chr1_8110890     ASom    C    T        1      2        2 
   1   chr1_8110890     HCab    C    T        0      0        2 
   1   chr1_8110890     HPrz    C    T        0      0        2 
   1   chr1_8110890     ZBoe    C    T        0      0        2 
   1   chr1_8110890     ZGre    C    T        0      0        2 
   1   chr1_8110890     ZHar    C    T        0      0        2 
   1   chr1_8110890   Sample    C    T        1      2        2 
   1   chr1_8111349     AAsi    C    G        0      0        2 
   1   chr1_8111349     AKia    C    G        0      0        2 
   1   chr1_8111349     AOna    C    G        0      0        2 
   1   chr1_8111349     ASom    C    G        0      0        2 
   1   chr1_8111349     HCab    C    G        0      0        2 
   1   chr1_8111349     HPrz    C    G        0      0        2 
   1   chr1_8111349     ZBoe    C    G        0      0        2 
   1   chr1_8111349     ZGre    C    G      0.5      1        2 
   1   chr1_8111349     ZHar    C    G        0      0        2 
   1   chr1_8111349   Sample    C    G        0      0        2 
   1   chr1_8115888     AAsi    G    A        1      2        2 
   1   chr1_8115888     AKia    G    A        0      0        2 
   1   chr1_8115888     AOna    G    A        0      0        2 
   1   chr1_8115888     ASom    G    A        0      0        2 
   1   chr1_8115888     HCab    G    A        0      0        2 
   1   chr1_8115888     HPrz    G    A        0      0        2 
   1   chr1_8115888     ZBoe    G    A        0      0        2 
   1   chr1_8115888     ZGre    G    A        0      0        2 
   1   chr1_8115888     ZHar    G    A        0      0        2 
   1   chr1_8115888   Sample    G    A        1      2        2 
   1   chr1_8133820     AAsi    G    A        0      0        2 
   1   chr1_8133820     AKia    G    A        0      0        2 
   1   chr1_8133820     AOna    G    A        0      0        2 
   1   chr1_8133820     ASom    G    A        0      0        2 
   1   chr1_8133820     HCab    G    A        0      0        2 
   1   chr1_8133820     HPrz    G    A        0      0        2 
   1   chr1_8133820     ZBoe    G    A        0      0        2 
   1   chr1_8133820     ZGre    G    A        0      0        2 
   1   chr1_8133820     ZHar    G    A        1      2        2 
   1   chr1_8133820   Sample    G    A        0      0        2 
   1   chr1_8136765     AAsi    A    T        0      0        2 
   1   chr1_8136765     AKia    A    T        0      0        2 
   1   chr1_8136765     AOna    A    T        0      0        2 
   1   chr1_8136765     ASom    A    T        0      0        2 
   1   chr1_8136765     HCab    A    T        1      2        2 
   1   chr1_8136765     HPrz    A    T        1      2        2 
   1   chr1_8136765     ZBoe    A    T        0      0        2 
   1   chr1_8136765     ZGre    A    T        0      0        2 
   1   chr1_8136765     ZHar    A    T        0      0        2 
   1   chr1_8136765   Sample    A    T        0      0        2 
   1   chr1_8140753     AAsi    T    C        0      0        2 
   1   chr1_8140753     AKia    T    C        0      0        2 
   1   chr1_8140753     AOna    T    C        0      0        2 
   1   chr1_8140753     ASom    T    C        0      0        2 
   1   chr1_8140753     HCab    T    C        0      0        2 
   1   chr1_8140753     HPrz    T    C      0.5      1        2 
   1   chr1_8140753     ZBoe    T    C        0      0        2 
   1   chr1_8140753     ZGre    T    C        0      0        2 
   1   chr1_8140753     ZHar    T    C        0      0        2 
   1   chr1_8140753   Sample    T    C        0      0        2 
   1   chr1_8144512     AAsi    C    G        0      0        2 
   1   chr1_8144512     AKia    C    G        0      0        2 
   1   chr1_8144512     AOna    C    G        0      0        2 
   1   chr1_8144512     ASom    C    G        0      0        2 
   1   chr1_8144512     HCab    C    G        0      0        2 
   1   chr1_8144512     HPrz    C    G        0      0        2 
   1   chr1_8144512     ZBoe    C    G        0      0        2 
   1   chr1_8144512     ZGre    C    G      0.5      1        2 
   1   chr1_8144512     ZHar    C    G        0      0        2 
   1   chr1_8144512   Sample    C    G        0      0        2 
   1   chr1_8146509     AAsi    T    C        0      0        2 
   1   chr1_8146509     AKia    T    C        0      0        2 
   1   chr1_8146509     AOna    T    C        0      0        2 
   1   chr1_8146509     ASom    T    C        0      0        2 
   1   chr1_8146509     HCab    T    C        0      0        2 
   1   chr1_8146509     HPrz    T    C        0      0        2 
   1   chr1_8146509     ZBoe    T    C        0      0        2 
   1   chr1_8146509     ZGre    T    C        0      0        2 
   1   chr1_8146509     ZHar    T    C      0.5      1        2 
   1   chr1_8146509   Sample    T    C        0      0        2 
   1   chr1_8149514     AAsi    A    G        0      0        2 
   1   chr1_8149514     AKia    A    G        0      0        2 
   1   chr1_8149514     AOna    A    G        0      0        2 
   1   chr1_8149514     ASom    A    G        0      0        2 
   1   chr1_8149514     HCab    A    G        0      0        2 
   1   chr1_8149514     HPrz    A    G        0      0        2 
   1   chr1_8149514     ZBoe    A    G        1      2        2 
   1   chr1_8149514     ZGre    A    G        1      2        2 
   1   chr1_8149514     ZHar    A    G        1      2        2 
   1   chr1_8149514   Sample    A    G        0      0        2 
   1   chr1_8149547     AAsi    T    C        0      0        2 
   1   chr1_8149547     AKia    T    C        0      0        2 
   1   chr1_8149547     AOna    T    C        0      0        2 
   1   chr1_8149547     ASom    T    C        0      0        2 
   1   chr1_8149547     HCab    T    C        0      0        2 
   1   chr1_8149547     HPrz    T    C        0      0        2 
   1   chr1_8149547     ZBoe    T    C        1      2        2 
   1   chr1_8149547     ZGre    T    C        1      2        2 
   1   chr1_8149547     ZHar    T    C        1      2        2 
   1   chr1_8149547   Sample    T    C        0      0        2 
   1   chr1_8152875     AAsi    G    C        1      2        2 
   1   chr1_8152875     AKia    G    C        0      0        2 
   1   chr1_8152875     AOna    G    C        0      0        2 
   1   chr1_8152875     ASom    G    C        1      2        2 
   1   chr1_8152875     HCab    G    C        0      0        2 
   1   chr1_8152875     HPrz    G    C        0      0        2 
   1   chr1_8152875     ZBoe    G    C        0      0        2 
   1   chr1_8152875     ZGre    G    C        0      0        2 
   1   chr1_8152875     ZHar    G    C        0      0        2 
   1   chr1_8152875   Sample    G    C        1      2        2 
   1   chr1_8153032     AAsi    G    A        0      0        2 
   1   chr1_8153032     AKia    G    A        0      0        2 
   1   chr1_8153032     AOna    G    A        0      0        2 
   1   chr1_8153032     ASom    G    A        0      0        2 
   1   chr1_8153032     HCab    G    A        0      0        2 
   1   chr1_8153032     HPrz    G    A        0      0        2 
   1   chr1_8153032     ZBoe    G    A        0      0        2 
   1   chr1_8153032     ZGre    G    A        1      2        2 
   1   chr1_8153032     ZHar    G    A        0      0        2 
   1   chr1_8153032   Sample    G    A        0      0        2 
   1   chr1_8153195     AAsi    G    A        0      0        2 
   1   chr1_8153195     AKia    G    A        0      0        2 
   1   chr1_8153195     AOna    G    A        0      0        2 
   1   chr1_8153195     ASom    G    A        0      0        2 
   1   chr1_8153195     HCab    G    A        0      0        2 
   1   chr1_8153195     HPrz    G    A        0      0        2 
   1   chr1_8153195     ZBoe    G    A        1      2        2 
   1   chr1_8153195     ZGre    G    A        1      2        2 
   1   chr1_8153195     ZHar    G    A        0      0        2 
   1   chr1_8153195   Sample    G    A        0      0        2 
   1   chr1_8158873     AAsi    A    C        0      0        2 
   1   chr1_8158873     AKia    A    C        1      2        2 
   1   chr1_8158873     AOna    A    C      0.5      1        2 
   1   chr1_8158873     ASom    A    C        0      0        2 
   1   chr1_8158873     HCab    A    C        0      0        2 
   1   chr1_8158873     HPrz    A    C        0      0        2 
   1   chr1_8158873     ZBoe    A    C        0      0        2 
   1   chr1_8158873     ZGre    A    C        0      0        2 
   1   chr1_8158873     ZHar    A    C        0      0        2 
   1   chr1_8158873   Sample    A    C        0      0        2 
   1   chr1_8162769     AAsi    C    T        0      0        2 
   1   chr1_8162769     AKia    C    T        0      0        2 
   1   chr1_8162769     AOna    C    T        0      0        2 
   1   chr1_8162769     ASom    C    T        0      0        2 
   1   chr1_8162769     HCab    C    T        0      0        2 
   1   chr1_8162769     HPrz    C    T        0      0        2 
   1   chr1_8162769     ZBoe    C    T        0      0        2 
   1   chr1_8162769     ZGre    C    T        0      0        2 
   1   chr1_8162769     ZHar    C    T        1      2        2 
   1   chr1_8162769   Sample    C    T        0      0        2 
   1   chr1_8165089     AAsi    A    C        0      0        2 
   1   chr1_8165089     AKia    A    C        0      0        2 
   1   chr1_8165089     AOna    A    C        0      0        2 
   1   chr1_8165089     ASom    A    C        0      0        2 
   1   chr1_8165089     HCab    A    C        1      2        2 
   1   chr1_8165089     HPrz    A    C        1      2        2 
   1   chr1_8165089     ZBoe    A    C        0      0        2 
   1   chr1_8165089     ZGre    A    C        0      0        2 
   1   chr1_8165089     ZHar    A    C        0      0        2 
   1   chr1_8165089   Sample    A    C        0      0        2 
   1   chr1_8167320     AAsi    T    G        0      0        2 
   1   chr1_8167320     AKia    T    G        0      0        2 
   1   chr1_8167320     AOna    T    G        0      0        2 
   1   chr1_8167320     ASom    T    G        0      0        2 
   1   chr1_8167320     HCab    T    G        0      0        2 
   1   chr1_8167320     HPrz    T    G        0      0        2 
   1   chr1_8167320     ZBoe    T    G        0      0        2 
   1   chr1_8167320     ZGre    T    G        0      0        2 
   1   chr1_8167320     ZHar    T    G      0.5      1        2 
   1   chr1_8167320   Sample    T    G        0      0        2 
   1   chr1_8167676     AAsi    A    G        0      0        2 
   1   chr1_8167676     AKia    A    G        0      0        2 
   1   chr1_8167676     AOna    A    G        0      0        2 
   1   chr1_8167676     ASom    A    G        0      0        2 
   1   chr1_8167676     HCab    A    G        0      0        2 
   1   chr1_8167676     HPrz    A    G        0      0        2 
   1   chr1_8167676     ZBoe    A    G        0      0        2 
   1   chr1_8167676     ZGre    A    G        1      2        2 
   1   chr1_8167676     ZHar    A    G        0      0        2 
   1   chr1_8167676   Sample    A    G        0      0        2 
   1   chr1_8171946     AAsi    T    C        0      0        2 
   1   chr1_8171946     AKia    T    C        0      0        2 
   1   chr1_8171946     AOna    T    C        0      0        2 
   1   chr1_8171946     ASom    T    C        0      0        2 
   1   chr1_8171946     HCab    T    C      0.5      1        2 
   1   chr1_8171946     HPrz    T    C        0      0        2 
   1   chr1_8171946     ZBoe    T    C        0      0        2 
   1   chr1_8171946     ZGre    T    C        0      0        2 
   1   chr1_8171946     ZHar    T    C        0      0        2 
   1   chr1_8171946   Sample    T    C        0      0        2 
   1   chr1_8177748     AAsi    G    A        0      0        2 
   1   chr1_8177748     AKia    G    A        0      0        2 
   1   chr1_8177748     AOna    G    A      0.5      1        2 
   1   chr1_8177748     ASom    G    A        0      0        2 
   1   chr1_8177748     HCab    G    A        0      0        2 
   1   chr1_8177748     HPrz    G    A        0      0        2 
   1   chr1_8177748     ZBoe    G    A        0      0        2 
   1   chr1_8177748     ZGre    G    A        0      0        2 
   1   chr1_8177748     ZHar    G    A        0      0        2 
   1   chr1_8177748   Sample    G    A        0      0        2 
   1   chr1_8179314     AAsi    T    A        0      0        2 
   1   chr1_8179314     AKia    T    A      0.5      1        2 
   1   chr1_8179314     AOna    T    A        0      0        2 
   1   chr1_8179314     ASom    T    A        0      0        2 
   1   chr1_8179314     HCab    T    A        0      0        2 
   1   chr1_8179314     HPrz    T    A        0      0        2 
   1   chr1_8179314     ZBoe    T    A        0      0        2 
   1   chr1_8179314     ZGre    T    A        0      0        2 
   1   chr1_8179314     ZHar    T    A        0      0        2 
   1   chr1_8179314   Sample    T    A        0      0        2 
   1   chr1_8181203     AAsi    G    A        0      0        2 
   1   chr1_8181203     AKia    G    A        0      0        2 
   1   chr1_8181203     AOna    G    A        0      0        2 
   1   chr1_8181203     ASom    G    A        0      0        2 
   1   chr1_8181203     HCab    G    A        1      2        2 
   1   chr1_8181203     HPrz    G    A        1      2        2 
   1   chr1_8181203     ZBoe    G    A        0      0        2 
   1   chr1_8181203     ZGre    G    A        0      0        2 
   1   chr1_8181203     ZHar    G    A        0      0        2 
   1   chr1_8181203   Sample    G    A        0      0        2 
   1   chr1_8185267     AAsi    C    G        0      0        2 
   1   chr1_8185267     AKia    C    G        0      0        2 
   1   chr1_8185267     AOna    C    G        0      0        2 
   1   chr1_8185267     ASom    C    G        0      0        2 
   1   chr1_8185267     HCab    C    G        0      0        2 
   1   chr1_8185267     HPrz    C    G        0      0        2 
   1   chr1_8185267     ZBoe    C    G        1      2        2 
   1   chr1_8185267     ZGre    C    G        0      0        2 
   1   chr1_8185267     ZHar    C    G        0      0        2 
   1   chr1_8185267   Sample    C    G        0      0        2 
   1   chr1_8195855     AAsi    G    A        0      0        2 
   1   chr1_8195855     AKia    G    A        0      0        2 
   1   chr1_8195855     AOna    G    A        0      0        2 
   1   chr1_8195855     ASom    G    A        0      0        2 
   1   chr1_8195855     HCab    G    A        0      0        2 
   1   chr1_8195855     HPrz    G    A        0      0        2 
   1   chr1_8195855     ZBoe    G    A        0      0        2 
   1   chr1_8195855     ZGre    G    A      0.5      1        2 
   1   chr1_8195855     ZHar    G    A        0      0        2 
   1   chr1_8195855   Sample    G    A        0      0        2 
   1   chr1_8198537     AAsi    T    C        0      0        2 
   1   chr1_8198537     AKia    T    C        1      2        2 
   1   chr1_8198537     AOna    T    C        0      0        2 
   1   chr1_8198537     ASom    T    C        0      0        2 
   1   chr1_8198537     HCab    T    C        0      0        2 
   1   chr1_8198537     HPrz    T    C        0      0        2 
   1   chr1_8198537     ZBoe    T    C        0      0        2 
   1   chr1_8198537     ZGre    T    C        0      0        2 
   1   chr1_8198537     ZHar    T    C        0      0        2 
   1   chr1_8198537   Sample    T    C        0      0        2 
   1   chr1_8199480     AAsi    G    C        1      2        2 
   1   chr1_8199480     AKia    G    C        0      0        2 
   1   chr1_8199480     AOna    G    C        0      0        2 
   1   chr1_8199480     ASom    G    C        1      2        2 
   1   chr1_8199480     HCab    G    C        0      0        2 
   1   chr1_8199480     HPrz    G    C        0      0        2 
   1   chr1_8199480     ZBoe    G    C        0      0        2 
   1   chr1_8199480     ZGre    G    C        0      0        2 
   1   chr1_8199480     ZHar    G    C        0      0        2 
   1   chr1_8199480   Sample    G    C        1      2        2 
   1   chr1_8202472     AAsi    T    C        0      0        2 
   1   chr1_8202472     AKia    T    C        0      0        2 
   1   chr1_8202472     AOna    T    C        0      0        2 
   1   chr1_8202472     ASom    T    C        1      2        2 
   1   chr1_8202472     HCab    T    C        0      0        2 
   1   chr1_8202472     HPrz    T    C        0      0        2 
   1   chr1_8202472     ZBoe    T    C        0      0        2 
   1   chr1_8202472     ZGre    T    C        0      0        2 
   1   chr1_8202472     ZHar    T    C        0      0        2 
   1   chr1_8202472   Sample    T    C        0      0        2 
   1   chr1_8207753     AAsi    G    C        0      0        2 
   1   chr1_8207753     AKia    G    C        0      0        2 
   1   chr1_8207753     AOna    G    C        0      0        2 
   1   chr1_8207753     ASom    G    C        0      0        2 
   1   chr1_8207753     HCab    G    C        0      0        2 
   1   chr1_8207753     HPrz    G    C        0      0        2 
   1   chr1_8207753     ZBoe    G    C      0.5      1        2 
   1   chr1_8207753     ZGre    G    C        0      0        2 
   1   chr1_8207753     ZHar    G    C        0      0        2 
   1   chr1_8207753   Sample    G    C        0      0        2 
   1   chr1_8215697     AAsi    T    A        0      0        2 
   1   chr1_8215697     AKia    T    A        0      0        2 
   1   chr1_8215697     AOna    T    A        0      0        2 
   1   chr1_8215697     ASom    T    A        0      0        2 
   1   chr1_8215697     HCab    T    A        0      0        2 
   1   chr1_8215697     HPrz    T    A        0      0        2 
   1   chr1_8215697     ZBoe    T    A        1      2        2 
   1   chr1_8215697     ZGre    T    A        0      0        2 
   1   chr1_8215697     ZHar    T    A        0      0        2 
   1   chr1_8215697   Sample    T    A        0      0        2 
   1   chr1_8218368     AAsi    G    A        0      0        2 
   1   chr1_8218368     AKia    G    A        0      0        2 
   1   chr1_8218368     AOna    G    A        0      0        2 
   1   chr1_8218368     ASom    G    A        0      0        2 
   1   chr1_8218368     HCab    G    A        0      0        2 
   1   chr1_8218368     HPrz    G    A        0      0        2 
   1   chr1_8218368     ZBoe    G    A        0      0        2 
   1   chr1_8218368     ZGre    G    A      0.5      1        2 
   1   chr1_8218368     ZHar    G    A        0      0        2 
   1   chr1_8218368   Sample    G    A        0      0        2 
   1   chr1_8227180     AAsi    A    G        0      0        2 
   1   chr1_8227180     AKia    A    G        0      0        2 
   1   chr1_8227180     AOna    A    G        0      0        2 
   1   chr1_8227180     ASom    A    G        0      0        2 
   1   chr1_8227180     HCab    A    G        1      2        2 
   1   chr1_8227180     HPrz    A    G        1      2        2 
   1   chr1_8227180     ZBoe    A    G        0      0        2 
   1   chr1_8227180     ZGre    A    G        0      0        2 
   1   chr1_8227180     ZHar    A    G        0      0        2 
   1   chr1_8227180   Sample    A    G        0      0        2 
   1   chr1_8234642     AAsi    G    A        0      0        2 
   1   chr1_8234642     AKia    G    A        0      0        2 
   1   chr1_8234642     AOna    G    A        0      0        2 
   1   chr1_8234642     ASom    G    A        0      0        2 
   1   chr1_8234642     HCab    G    A        0      0        2 
   1   chr1_8234642     HPrz    G    A        0      0        2 
   1   chr1_8234642     ZBoe    G    A        0      0        2 
   1   chr1_8234642     ZGre    G    A      0.5      1        2 
   1   chr1_8234642     ZHar    G    A        0      0        2 
   1   chr1_8234642   Sample    G    A        0      0        2 
   1   chr1_8253206     AAsi    G    A        0      0        2 
   1   chr1_8253206     AKia    G    A        0      0        2 
   1   chr1_8253206     AOna    G    A        0      0        2 
   1   chr1_8253206     ASom    G    A        0      0        2 
   1   chr1_8253206     HCab    G    A        1      2        2 
   1   chr1_8253206     HPrz    G    A        1      2        2 
   1   chr1_8253206     ZBoe    G    A        0      0        2 
   1   chr1_8253206     ZGre    G    A        0      0        2 
   1   chr1_8253206     ZHar    G    A        0      0        2 
   1   chr1_8253206   Sample    G    A        0      0        2 
   1   chr1_8254745     AAsi    G    T        0      0        2 
   1   chr1_8254745     AKia    G    T        0      0        2 
   1   chr1_8254745     AOna    G    T        0      0        2 
   1   chr1_8254745     ASom    G    T        0      0        2 
   1   chr1_8254745     HCab    G    T        0      0        2 
   1   chr1_8254745     HPrz    G    T        0      0        2 
   1   chr1_8254745     ZBoe    G    T      0.5      1        2 
   1   chr1_8254745     ZGre    G    T        0      0        2 
   1   chr1_8254745     ZHar    G    T        0      0        2 
   1   chr1_8254745   Sample    G    T        0      0        2 
   1   chr1_8256721     AAsi    G    A        0      0        2 
   1   chr1_8256721     AKia    G    A        0      0        2 
   1   chr1_8256721     AOna    G    A        0      0        2 
   1   chr1_8256721     ASom    G    A        0      0        2 
   1   chr1_8256721     HCab    G    A        1      2        2 
   1   chr1_8256721     HPrz    G    A        1      2        2 
   1   chr1_8256721     ZBoe    G    A        0      0        2 
   1   chr1_8256721     ZGre    G    A        0      0        2 
   1   chr1_8256721     ZHar    G    A        0      0        2 
   1   chr1_8256721   Sample    G    A        0      0        2 
   1   chr1_8270826     AAsi    C    A        0      0        2 
   1   chr1_8270826     AKia    C    A      0.5      1        2 
   1   chr1_8270826     AOna    C    A        0      0        2 
   1   chr1_8270826     ASom    C    A        0      0        2 
   1   chr1_8270826     HCab    C    A        0      0        2 
   1   chr1_8270826     HPrz    C    A        0      0        2 
   1   chr1_8270826     ZBoe    C    A        0      0        2 
   1   chr1_8270826     ZGre    C    A        0      0        2 
   1   chr1_8270826     ZHar    C    A        0      0        2 
   1   chr1_8270826   Sample    C    A        0      0        2 
   1   chr1_8270892     AAsi    A    T        0      0        2 
   1   chr1_8270892     AKia    A    T      0.5      1        2 
   1   chr1_8270892     AOna    A    T        0      0        2 
   1   chr1_8270892     ASom    A    T        0      0        2 
   1   chr1_8270892     HCab    A    T        0      0        2 
   1   chr1_8270892     HPrz    A    T        0      0        2 
   1   chr1_8270892     ZBoe    A    T        0      0        2 
   1   chr1_8270892     ZGre    A    T        0      0        2 
   1   chr1_8270892     ZHar    A    T        0      0        2 
   1   chr1_8270892   Sample    A    T        0      0        2 
   1   chr1_8273043     AAsi    T    C        0      0        2 
   1   chr1_8273043     AKia    T    C        0      0        2 
   1   chr1_8273043     AOna    T    C        0      0        2 
   1   chr1_8273043     ASom    T    C        0      0        2 
   1   chr1_8273043     HCab    T    C        0      0        2 
   1   chr1_8273043     HPrz    T    C        0      0        2 
   1   chr1_8273043     ZBoe    T    C        1      2        2 
   1   chr1_8273043     ZGre    T    C      0.5      1        2 
   1   chr1_8273043     ZHar    T    C        0      0        2 
   1   chr1_8273043   Sample    T    C        0      0        2 
   1   chr1_8273834     AAsi    T    C        1      2        2 
   1   chr1_8273834     AKia    T    C        0      0        2 
   1   chr1_8273834     AOna    T    C        0      0        2 
   1   chr1_8273834     ASom    T    C        0      0        2 
   1   chr1_8273834     HCab    T    C        0      0        2 
   1   chr1_8273834     HPrz    T    C        0      0        2 
   1   chr1_8273834     ZBoe    T    C        0      0        2 
   1   chr1_8273834     ZGre    T    C        0      0        2 
   1   chr1_8273834     ZHar    T    C        0      0        2 
   1   chr1_8273834   Sample    T    C        0      0        2 
   1   chr1_8279620     AAsi    T    C        0      0        2 
   1   chr1_8279620     AKia    T    C        0      0        2 
   1   chr1_8279620     AOna    T    C        0      0        2 
   1   chr1_8279620     ASom    T    C        0      0        2 
   1   chr1_8279620     HCab    T    C        0      0        2 
   1   chr1_8279620     HPrz    T    C      0.5      1        2 
   1   chr1_8279620     ZBoe    T    C        0      0        2 
   1   chr1_8279620     ZGre    T    C        0      0        2 
   1   chr1_8279620     ZHar    T    C        0      0        2 
   1   chr1_8279620   Sample    T    C        0      0        2 
   1   chr1_8285998     AAsi    T    C        0      0        2 
   1   chr1_8285998     AKia    T    C        0      0        2 
   1   chr1_8285998     AOna    T    C        0      0        2 
   1   chr1_8285998     ASom    T    C        0      0        2 
   1   chr1_8285998     HCab    T    C        0      0        2 
   1   chr1_8285998     HPrz    T    C        0      0        2 
   1   chr1_8285998     ZBoe    T    C        0      0        2 
   1   chr1_8285998     ZGre    T    C      0.5      1        2 
   1   chr1_8285998     ZHar    T    C        0      0        2 
   1   chr1_8285998   Sample    T    C        0      0        2 
   1   chr1_8292514     AAsi    C    T        0      0        2 
   1   chr1_8292514     AKia    C    T        0      0        2 
   1   chr1_8292514     AOna    C    T        0      0        2 
   1   chr1_8292514     ASom    C    T        0      0        2 
   1   chr1_8292514     HCab    C    T        1      2        2 
   1   chr1_8292514     HPrz    C    T        1      2        2 
   1   chr1_8292514     ZBoe    C    T        0      0        2 
   1   chr1_8292514     ZGre    C    T        0      0        2 
   1   chr1_8292514     ZHar    C    T        0      0        2 
   1   chr1_8292514   Sample    C    T        0      0        2 
   1   chr1_8301398     AAsi    C    T        0      0        2 
   1   chr1_8301398     AKia    C    T        0      0        2 
   1   chr1_8301398     AOna    C    T        0      0        2 
   1   chr1_8301398     ASom    C    T        0      0        2 
   1   chr1_8301398     HCab    C    T        1      2        2 
   1   chr1_8301398     HPrz    C    T        1      2        2 
   1   chr1_8301398     ZBoe    C    T        0      0        2 
   1   chr1_8301398     ZGre    C    T        0      0        2 
   1   chr1_8301398     ZHar    C    T        0      0        2 
   1   chr1_8301398   Sample    C    T        0      0        2 
   1   chr1_8308131     AAsi    G    C        0      0        2 
   1   chr1_8308131     AKia    G    C        0      0        2 
   1   chr1_8308131     AOna    G    C        0      0        2 
   1   chr1_8308131     ASom    G    C        0      0        2 
   1   chr1_8308131     HCab    G    C        0      0        2 
   1   chr1_8308131     HPrz    G    C        0      0        2 
   1   chr1_8308131     ZBoe    G    C        0      0        2 
   1   chr1_8308131     ZGre    G    C        0      0        2 
   1   chr1_8308131     ZHar    G    C        1      2        2 
   1   chr1_8308131   Sample    G    C        0      0        2 
   1   chr1_8309255     AAsi    G    A        0      0        2 
   1   chr1_8309255     AKia    G    A        0      0        2 
   1   chr1_8309255     AOna    G    A        0      0        2 
   1   chr1_8309255     ASom    G    A        0      0        2 
   1   chr1_8309255     HCab    G    A        1      2        2 
   1   chr1_8309255     HPrz    G    A        1      2        2 
   1   chr1_8309255     ZBoe    G    A        0      0        2 
   1   chr1_8309255     ZGre    G    A        0      0        2 
   1   chr1_8309255     ZHar    G    A        0      0        2 
   1   chr1_8309255   Sample    G    A        0      0        2 
   1   chr1_8310592     AAsi    T    C        0      0        2 
   1   chr1_8310592     AKia    T    C        0      0        2 
   1   chr1_8310592     AOna    T    C      0.5      1        2 
   1   chr1_8310592     ASom    T    C        0      0        2 
   1   chr1_8310592     HCab    T    C        0      0        2 
   1   chr1_8310592     HPrz    T    C        0      0        2 
   1   chr1_8310592     ZBoe    T    C        0      0        2 
   1   chr1_8310592     ZGre    T    C        0      0        2 
   1   chr1_8310592     ZHar    T    C        0      0        2 
   1   chr1_8310592   Sample    T    C        0      0        2 
   1   chr1_8315287     AAsi    T    G        0      0        2 
   1   chr1_8315287     AKia    T    G        0      0        2 
   1   chr1_8315287     AOna    T    G        0      0        2 
   1   chr1_8315287     ASom    T    G        1      2        2 
   1   chr1_8315287     HCab    T    G        0      0        2 
   1   chr1_8315287     HPrz    T    G        0      0        2 
   1   chr1_8315287     ZBoe    T    G        0      0        2 
   1   chr1_8315287     ZGre    T    G        0      0        2 
   1   chr1_8315287     ZHar    T    G        0      0        2 
   1   chr1_8315287   Sample    T    G        0      0        2 
   1   chr1_8317153     AAsi    T    C        0      0        2 
   1   chr1_8317153     AKia    T    C        0      0        2 
   1   chr1_8317153     AOna    T    C        0      0        2 
   1   chr1_8317153     ASom    T    C        0      0        2 
   1   chr1_8317153     HCab    T    C        0      0        2 
   1   chr1_8317153     HPrz    T    C        0      0        2 
   1   chr1_8317153     ZBoe    T    C        0      0        2 
   1   chr1_8317153     ZGre    T    C      0.5      1        2 
   1   chr1_8317153     ZHar    T    C        0      0        2 
   1   chr1_8317153   Sample    T    C        0      0        2 
   1   chr1_8327766     AAsi    T    A        0      0        2 
   1   chr1_8327766     AKia    T    A        0      0        2 
   1   chr1_8327766     AOna    T    A        0      0        2 
   1   chr1_8327766     ASom    T    A        0      0        2 
   1   chr1_8327766     HCab    T    A        1      2        2 
   1   chr1_8327766     HPrz    T    A        1      2        2 
   1   chr1_8327766     ZBoe    T    A        0      0        2 
   1   chr1_8327766     ZGre    T    A        0      0        2 
   1   chr1_8327766     ZHar    T    A        0      0        2 
   1   chr1_8327766   Sample    T    A        0      0        2 
   1   chr1_8329717     AAsi    C    G        0      0        2 
   1   chr1_8329717     AKia    C    G        0      0        2 
   1   chr1_8329717     AOna    C    G        0      0        2 
   1   chr1_8329717     ASom    C    G        0      0        2 
   1   chr1_8329717     HCab    C    G        0      0        2 
   1   chr1_8329717     HPrz    C    G        0      0        2 
   1   chr1_8329717     ZBoe    C    G      0.5      1        2 
   1   chr1_8329717     ZGre    C    G        0      0        2 
   1   chr1_8329717     ZHar    C    G        0      0        2 
   1   chr1_8329717   Sample    C    G        0      0        2 
   1   chr1_8332694     AAsi    T    C        0      0        2 
   1   chr1_8332694     AKia    T    C        1      2        2 
   1   chr1_8332694     AOna    T    C        1      2        2 
   1   chr1_8332694     ASom    T    C        0      0        2 
   1   chr1_8332694     HCab    T    C        0      0        2 
   1   chr1_8332694     HPrz    T    C        0      0        2 
   1   chr1_8332694     ZBoe    T    C        0      0        2 
   1   chr1_8332694     ZGre    T    C        0      0        2 
   1   chr1_8332694     ZHar    T    C        0      0        2 
   1   chr1_8332694   Sample    T    C        0      0        2 
   1   chr1_8337212     AAsi    T    C        0      0        2 
   1   chr1_8337212     AKia    T    C        0      0        2 
   1   chr1_8337212     AOna    T    C        0      0        2 
   1   chr1_8337212     ASom    T    C        0      0        2 
   1   chr1_8337212     HCab    T    C        0      0        2 
   1   chr1_8337212     HPrz    T    C        0      0        2 
   1   chr1_8337212     ZBoe    T    C      0.5      1        2 
   1   chr1_8337212     ZGre    T    C        0      0        2 
   1   chr1_8337212     ZHar    T    C        0      0        2 
   1   chr1_8337212   Sample    T    C        1      2        2 
   1   chr1_8349695     AAsi    G    T        1      2        2 
   1   chr1_8349695     AKia    G    T        0      0        2 
   1   chr1_8349695     AOna    G    T        0      0        2 
   1   chr1_8349695     ASom    G    T        1      2        2 
   1   chr1_8349695     HCab    G    T        0      0        2 
   1   chr1_8349695     HPrz    G    T        0      0        2 
   1   chr1_8349695     ZBoe    G    T        0      0        2 
   1   chr1_8349695     ZGre    G    T        0      0        2 
   1   chr1_8349695     ZHar    G    T        0      0        2 
   1   chr1_8349695   Sample    G    T        1      2        2 
   1   chr1_8350309     AAsi    A    G        0      0        2 
   1   chr1_8350309     AKia    A    G        0      0        2 
   1   chr1_8350309     AOna    A    G      0.5      1        2 
   1   chr1_8350309     ASom    A    G        0      0        2 
   1   chr1_8350309     HCab    A    G        0      0        2 
   1   chr1_8350309     HPrz    A    G        0      0        2 
   1   chr1_8350309     ZBoe    A    G        0      0        2 
   1   chr1_8350309     ZGre    A    G        0      0        2 
   1   chr1_8350309     ZHar    A    G        0      0        2 
   1   chr1_8350309   Sample    A    G        0      0        2 
   1   chr1_8357204     AAsi    C    T        0      0        2 
   1   chr1_8357204     AKia    C    T        0      0        2 
   1   chr1_8357204     AOna    C    T        0      0        2 
   1   chr1_8357204     ASom    C    T        0      0        2 
   1   chr1_8357204     HCab    C    T        1      2        2 
   1   chr1_8357204     HPrz    C    T        1      2        2 
   1   chr1_8357204     ZBoe    C    T        0      0        2 
   1   chr1_8357204     ZGre    C    T        0      0        2 
   1   chr1_8357204     ZHar    C    T        0      0        2 
   1   chr1_8357204   Sample    C    T        0      0        2 
   1   chr1_8360433     AAsi    G    A        0      0        2 
   1   chr1_8360433     AKia    G    A        0      0        2 
   1   chr1_8360433     AOna    G    A        0      0        2 
   1   chr1_8360433     ASom    G    A        0      0        2 
   1   chr1_8360433     HCab    G    A        1      2        2 
   1   chr1_8360433     HPrz    G    A        1      2        2 
   1   chr1_8360433     ZBoe    G    A        0      0        2 
   1   chr1_8360433     ZGre    G    A        0      0        2 
   1   chr1_8360433     ZHar    G    A        0      0        2 
   1   chr1_8360433   Sample    G    A        0      0        2 
   1   chr1_8367447     AAsi    A    G        0      0        2 
   1   chr1_8367447     AKia    A    G        0      0        2 
   1   chr1_8367447     AOna    A    G        0      0        2 
   1   chr1_8367447     ASom    A    G        0      0        2 
   1   chr1_8367447     HCab    A    G      0.5      1        2 
   1   chr1_8367447     HPrz    A    G        0      0        2 
   1   chr1_8367447     ZBoe    A    G        0      0        2 
   1   chr1_8367447     ZGre    A    G        0      0        2 
   1   chr1_8367447     ZHar    A    G        0      0        2 
   1   chr1_8367447   Sample    A    G        0      0        2 
   1   chr1_8377157     AAsi    A    G        0      0        2 
   1   chr1_8377157     AKia    A    G        0      0        2 
   1   chr1_8377157     AOna    A    G        1      2        2 
   1   chr1_8377157     ASom    A    G        0      0        2 
   1   chr1_8377157     HCab    A    G        0      0        2 
   1   chr1_8377157     HPrz    A    G        0      0        2 
   1   chr1_8377157     ZBoe    A    G        0      0        2 
   1   chr1_8377157     ZGre    A    G        0      0        2 
   1   chr1_8377157     ZHar    A    G        0      0        2 
   1   chr1_8377157   Sample    A    G        1      2        2 
   1   chr1_8382049     AAsi    A    G        0      0        2 
   1   chr1_8382049     AKia    A    G        0      0        2 
   1   chr1_8382049     AOna    A    G        0      0        2 
   1   chr1_8382049     ASom    A    G        0      0        2 
   1   chr1_8382049     HCab    A    G        0      0        2 
   1   chr1_8382049     HPrz    A    G        0      0        2 
   1   chr1_8382049     ZBoe    A    G        0      0        2 
   1   chr1_8382049     ZGre    A    G      0.5      1        2 
   1   chr1_8382049     ZHar    A    G        0      0        2 
   1   chr1_8382049   Sample    A    G        0      0        2 
   1   chr1_8386375     AAsi    A    G        0      0        2 
   1   chr1_8386375     AKia    A    G        0      0        2 
   1   chr1_8386375     AOna    A    G        0      0        2 
   1   chr1_8386375     ASom    A    G        0      0        2 
   1   chr1_8386375     HCab    A    G        0      0        2 
   1   chr1_8386375     HPrz    A    G        0      0        2 
   1   chr1_8386375     ZBoe    A    G        0      0        2 
   1   chr1_8386375     ZGre    A    G        0      0        2 
   1   chr1_8386375     ZHar    A    G        1      2        2 
   1   chr1_8386375   Sample    A    G        0      0        2 
   1   chr1_8396776     AAsi    T    C        0      0        2 
   1   chr1_8396776     AKia    T    C        0      0        2 
   1   chr1_8396776     AOna    T    C        0      0        2 
   1   chr1_8396776     ASom    T    C        0      0        2 
   1   chr1_8396776     HCab    T    C        0      0        2 
   1   chr1_8396776     HPrz    T    C        0      0        2 
   1   chr1_8396776     ZBoe    T    C        0      0        2 
   1   chr1_8396776     ZGre    T    C        0      0        2 
   1   chr1_8396776     ZHar    T    C        1      2        2 
   1   chr1_8396776   Sample    T    C        0      0        2 
   1   chr1_8397265     AAsi    A    C        0      0        2 
   1   chr1_8397265     AKia    A    C        1      2        2 
   1   chr1_8397265     AOna    A    C        0      0        2 
   1   chr1_8397265     ASom    A    C        0      0        2 
   1   chr1_8397265     HCab    A    C        0      0        2 
   1   chr1_8397265     HPrz    A    C        0      0        2 
   1   chr1_8397265     ZBoe    A    C        0      0        2 
   1   chr1_8397265     ZGre    A    C        0      0        2 
   1   chr1_8397265     ZHar    A    C        0      0        2 
   1   chr1_8397265   Sample    A    C        0      0        2 
   1   chr1_8398161     AAsi    T    C        0      0        2 
   1   chr1_8398161     AKia    T    C        0      0        2 
   1   chr1_8398161     AOna    T    C        0      0        2 
   1   chr1_8398161     ASom    T    C        0      0        2 
   1   chr1_8398161     HCab    T    C        0      0        2 
   1   chr1_8398161     HPrz    T    C        0      0        2 
   1   chr1_8398161     ZBoe    T    C        0      0        2 
   1   chr1_8398161     ZGre    T    C        0      0        2 
   1   chr1_8398161     ZHar    T    C        1      2        2 
   1   chr1_8398161   Sample    T    C        0      0        2 
   1   chr1_8398868     AAsi    G    A        0      0        2 
   1   chr1_8398868     AKia    G    A        0      0        2 
   1   chr1_8398868     AOna    G    A        0      0        2 
   1   chr1_8398868     ASom    G    A        0      0        2 
   1   chr1_8398868     HCab    G    A        0      0        2 
   1   chr1_8398868     HPrz    G    A        0      0        2 
   1   chr1_8398868     ZBoe    G    A        1      2        2 
   1   chr1_8398868     ZGre    G    A        0      0        2 
   1   chr1_8398868     ZHar    G    A        0      0        2 
   1   chr1_8398868   Sample    G    A        0      0        2 
   1   chr1_8399080     AAsi    C    T        0      0        2 
   1   chr1_8399080     AKia    C    T        0      0        2 
   1   chr1_8399080     AOna    C    T        0      0        2 
   1   chr1_8399080     ASom    C    T        0      0        2 
   1   chr1_8399080     HCab    C    T        0      0        2 
   1   chr1_8399080     HPrz    C    T        0      0        2 
   1   chr1_8399080     ZBoe    C    T      0.5      1        2 
   1   chr1_8399080     ZGre    C    T        0      0        2 
   1   chr1_8399080     ZHar    C    T        0      0        2 
   1   chr1_8399080   Sample    C    T        0      0        2 
   1   chr1_8400040     AAsi    T    C        0      0        2 
   1   chr1_8400040     AKia    T    C        0      0        2 
   1   chr1_8400040     AOna    T    C      0.5      1        2 
   1   chr1_8400040     ASom    T    C        0      0        2 
   1   chr1_8400040     HCab    T    C        0      0        2 
   1   chr1_8400040     HPrz    T    C        0      0        2 
   1   chr1_8400040     ZBoe    T    C        0      0        2 
   1   chr1_8400040     ZGre    T    C        0      0        2 
   1   chr1_8400040     ZHar    T    C        0      0        2 
   1   chr1_8400040   Sample    T    C        0      0        2 
   1   chr1_8409376     AAsi    G    A        0      0        2 
   1   chr1_8409376     AKia    G    A        1      2        2 
   1   chr1_8409376     AOna    G    A        1      2        2 
   1   chr1_8409376     ASom    G    A        0      0        2 
   1   chr1_8409376     HCab    G    A        0      0        2 
   1   chr1_8409376     HPrz    G    A        0      0        2 
   1   chr1_8409376     ZBoe    G    A        0      0        2 
   1   chr1_8409376     ZGre    G    A        0      0        2 
   1   chr1_8409376     ZHar    G    A        0      0        2 
   1   chr1_8409376   Sample    G    A        0      0        2 
   1   chr1_8412214     AAsi    T    C        0      0        2 
   1   chr1_8412214     AKia    T    C        1      2        2 
   1   chr1_8412214     AOna    T    C      0.5      1        2 
   1   chr1_8412214     ASom    T    C        0      0        2 
   1   chr1_8412214     HCab    T    C        0      0        2 
   1   chr1_8412214     HPrz    T    C        0      0        2 
   1   chr1_8412214     ZBoe    T    C        0      0        2 
   1   chr1_8412214     ZGre    T    C        0      0        2 
   1   chr1_8412214     ZHar    T    C        0      0        2 
   1   chr1_8412214   Sample    T    C        0      0        2 
   1   chr1_8414582     AAsi    G    A        0      0        2 
   1   chr1_8414582     AKia    G    A        1      2        2 
   1   chr1_8414582     AOna    G    A      0.5      1        2 
   1   chr1_8414582     ASom    G    A        0      0        2 
   1   chr1_8414582     HCab    G    A        0      0        2 
   1   chr1_8414582     HPrz    G    A        0      0        2 
   1   chr1_8414582     ZBoe    G    A        0      0        2 
   1   chr1_8414582     ZGre    G    A        0      0        2 
   1   chr1_8414582     ZHar    G    A        0      0        2 
   1   chr1_8414582   Sample    G    A        0      0        2 
   1   chr1_8414678     AAsi    T    C        0      0        2 
   1   chr1_8414678     AKia    T    C        0      0        2 
   1   chr1_8414678     AOna    T    C        0      0        2 
   1   chr1_8414678     ASom    T    C        1      2        2 
   1   chr1_8414678     HCab    T    C        0      0        2 
   1   chr1_8414678     HPrz    T    C        0      0        2 
   1   chr1_8414678     ZBoe    T    C        0      0        2 
   1   chr1_8414678     ZGre    T    C        0      0        2 
   1   chr1_8414678     ZHar    T    C        0      0        2 
   1   chr1_8414678   Sample    T    C        0      0        2 
   1   chr1_8415103     AAsi    A    G        0      0        2 
   1   chr1_8415103     AKia    A    G        0      0        2 
   1   chr1_8415103     AOna    A    G        0      0        2 
   1   chr1_8415103     ASom    A    G        0      0        2 
   1   chr1_8415103     HCab    A    G      0.5      1        2 
   1   chr1_8415103     HPrz    A    G      0.5      1        2 
   1   chr1_8415103     ZBoe    A    G        0      0        2 
   1   chr1_8415103     ZGre    A    G        0      0        2 
   1   chr1_8415103     ZHar    A    G        0      0        2 
   1   chr1_8415103   Sample    A    G        0      0        2 
   1   chr1_8425586     AAsi    T    C        0      0        2 
   1   chr1_8425586     AKia    T    C        0      0        2 
   1   chr1_8425586     AOna    T    C        1      2        2 
   1   chr1_8425586     ASom    T    C        0      0        2 
   1   chr1_8425586     HCab    T    C        0      0        2 
   1   chr1_8425586     HPrz    T    C        0      0        2 
   1   chr1_8425586     ZBoe    T    C        0      0        2 
   1   chr1_8425586     ZGre    T    C        0      0        2 
   1   chr1_8425586     ZHar    T    C        0      0        2 
   1   chr1_8425586   Sample    T    C        0      0        2 
   1   chr1_8427446     AAsi    T    C        0      0        2 
   1   chr1_8427446     AKia    T    C        0      0        2 
   1   chr1_8427446     AOna    T    C        0      0        2 
   1   chr1_8427446     ASom    T    C        0      0        2 
   1   chr1_8427446     HCab    T    C        0      0        2 
   1   chr1_8427446     HPrz    T    C      0.5      1        2 
   1   chr1_8427446     ZBoe    T    C        0      0        2 
   1   chr1_8427446     ZGre    T    C        0      0        2 
   1   chr1_8427446     ZHar    T    C        0      0        2 
   1   chr1_8427446   Sample    T    C        0      0        2 
   1   chr1_8428489     AAsi    A    G        0      0        2 
   1   chr1_8428489     AKia    A    G        0      0        2 
   1   chr1_8428489     AOna    A    G        0      0        2 
   1   chr1_8428489     ASom    A    G        0      0        2 
   1   chr1_8428489     HCab    A    G        0      0        2 
   1   chr1_8428489     HPrz    A    G      0.5      1        2 
   1   chr1_8428489     ZBoe    A    G        0      0        2 
   1   chr1_8428489     ZGre    A    G        0      0        2 
   1   chr1_8428489     ZHar    A    G        0      0        2 
   1   chr1_8428489   Sample    A    G        0      0        2 
   1   chr1_8430600     AAsi    T    C        0      0        2 
   1   chr1_8430600     AKia    T    C        1      2        2 
   1   chr1_8430600     AOna    T    C        0      0        2 
   1   chr1_8430600     ASom    T    C        0      0        2 
   1   chr1_8430600     HCab    T    C        0      0        2 
   1   chr1_8430600     HPrz    T    C        0      0        2 
   1   chr1_8430600     ZBoe    T    C        0      0        2 
   1   chr1_8430600     ZGre    T    C        0      0        2 
   1   chr1_8430600     ZHar    T    C        0      0        2 
   1   chr1_8430600   Sample    T    C        0      0        2 
   1   chr1_8431606     AAsi    T    C        0      0        2 
   1   chr1_8431606     AKia    T    C        0      0        2 
   1   chr1_8431606     AOna    T    C        0      0        2 
   1   chr1_8431606     ASom    T    C        0      0        2 
   1   chr1_8431606     HCab    T    C        0      0        2 
   1   chr1_8431606     HPrz    T    C        0      0        2 
   1   chr1_8431606     ZBoe    T    C        0      0        2 
   1   chr1_8431606     ZGre    T    C        0      0        2 
   1   chr1_8431606     ZHar    T    C        1      2        2 
   1   chr1_8431606   Sample    T    C        0      0        2 
   1   chr1_8431736     AAsi    T    C        0      0        2 
   1   chr1_8431736     AKia    T    C        0      0        2 
   1   chr1_8431736     AOna    T    C        0      0        2 
   1   chr1_8431736     ASom    T    C        0      0        2 
   1   chr1_8431736     HCab    T    C        0      0        2 
   1   chr1_8431736     HPrz    T    C      0.5      1        2 
   1   chr1_8431736     ZBoe    T    C        0      0        2 
   1   chr1_8431736     ZGre    T    C        0      0        2 
   1   chr1_8431736     ZHar    T    C        0      0        2 
   1   chr1_8431736   Sample    T    C        0      0        2 
   1   chr1_8432232     AAsi    A    T        0      0        2 
   1   chr1_8432232     AKia    A    T        0      0        2 
   1   chr1_8432232     AOna    A    T        0      0        2 
   1   chr1_8432232     ASom    A    T        0      0        2 
   1   chr1_8432232     HCab    A    T        0      0        2 
   1   chr1_8432232     HPrz    A    T        0      0        2 
   1   chr1_8432232     ZBoe    A    T      0.5      1        2 
   1   chr1_8432232     ZGre    A    T        0      0        2 
   1   chr1_8432232     ZHar    A    T        0      0        2 
   1   chr1_8432232   Sample    A    T        0      0        2 
   1   chr1_8433932     AAsi    A    G        0      0        2 
   1   chr1_8433932     AKia    A    G        0      0        2 
   1   chr1_8433932     AOna    A    G        0      0        2 
   1   chr1_8433932     ASom    A    G        0      0        2 
   1   chr1_8433932     HCab    A    G        0      0        2 
   1   chr1_8433932     HPrz    A    G        0      0        2 
   1   chr1_8433932     ZBoe    A    G      0.5      1        2 
   1   chr1_8433932     ZGre    A    G        0      0        2 
   1   chr1_8433932     ZHar    A    G        0      0        2 
   1   chr1_8433932   Sample    A    G        0      0        2 
   1   chr1_8436707     AAsi    A    G        0      0        2 
   1   chr1_8436707     AKia    A    G        0      0        2 
   1   chr1_8436707     AOna    A    G        0      0        2 
   1   chr1_8436707     ASom    A    G        0      0        2 
   1   chr1_8436707     HCab    A    G        0      0        2 
   1   chr1_8436707     HPrz    A    G        0      0        2 
   1   chr1_8436707     ZBoe    A    G        0      0        2 
   1   chr1_8436707     ZGre    A    G        0      0        2 
   1   chr1_8436707     ZHar    A    G        1      2        2 
   1   chr1_8436707   Sample    A    G        0      0        2 
   1   chr1_8439298     AAsi    C    T        0      0        2 
   1   chr1_8439298     AKia    C    T        0      0        2 
   1   chr1_8439298     AOna    C    T        0      0        2 
   1   chr1_8439298     ASom    C    T        0      0        2 
   1   chr1_8439298     HCab    C    T        0      0        2 
   1   chr1_8439298     HPrz    C    T        0      0        2 
   1   chr1_8439298     ZBoe    C    T      0.5      1        2 
   1   chr1_8439298     ZGre    C    T        0      0        2 
   1   chr1_8439298     ZHar    C    T        0      0        2 
   1   chr1_8439298   Sample    C    T        0      0        2 
   1   chr1_8439451     AAsi    A    G        0      0        2 
   1   chr1_8439451     AKia    A    G        0      0        2 
   1   chr1_8439451     AOna    A    G        0      0        2 
   1   chr1_8439451     ASom    A    G        0      0        2 
   1   chr1_8439451     HCab    A    G        0      0        2 
   1   chr1_8439451     HPrz    A    G      0.5      1        2 
   1   chr1_8439451     ZBoe    A    G        0      0        2 
   1   chr1_8439451     ZGre    A    G        0      0        2 
   1   chr1_8439451     ZHar    A    G        0      0        2 
   1   chr1_8439451   Sample    A    G        0      0        2 
   1   chr1_8439942     AAsi    G    A        1      2        2 
   1   chr1_8439942     AKia    G    A        0      0        2 
   1   chr1_8439942     AOna    G    A        0      0        2 
   1   chr1_8439942     ASom    G    A        1      2        2 
   1   chr1_8439942     HCab    G    A        0      0        2 
   1   chr1_8439942     HPrz    G    A        0      0        2 
   1   chr1_8439942     ZBoe    G    A        0      0        2 
   1   chr1_8439942     ZGre    G    A        0      0        2 
   1   chr1_8439942     ZHar    G    A        0      0        2 
   1   chr1_8439942   Sample    G    A        1      2        2 
   1   chr1_8441399     AAsi    T    C        1      2        2 
   1   chr1_8441399     AKia    T    C        0      0        2 
   1   chr1_8441399     AOna    T    C        0      0        2 
   1   chr1_8441399     ASom    T    C        0      0        2 
   1   chr1_8441399     HCab    T    C        0      0        2 
   1   chr1_8441399     HPrz    T    C        0      0        2 
   1   chr1_8441399     ZBoe    T    C        0      0        2 
   1   chr1_8441399     ZGre    T    C        0      0        2 
   1   chr1_8441399     ZHar    T    C        0      0        2 
   1   chr1_8441399   Sample    T    C        1      2        2 
   1   chr1_8441454     AAsi    T    C        0      0        2 
   1   chr1_8441454     AKia    T    C        0      0        2 
   1   chr1_8441454     AOna    T    C        0      0        2 
   1   chr1_8441454     ASom    T    C        0      0        2 
   1   chr1_8441454     HCab    T    C        1      2        2 
   1   chr1_8441454     HPrz    T    C        1      2        2 
   1   chr1_8441454     ZBoe    T    C        0      0        2 
   1   chr1_8441454     ZGre    T    C        0      0        2 
   1   chr1_8441454     ZHar    T    C        0      0        2 
   1   chr1_8441454   Sample    T    C        0      0        2 
   1   chr1_8444917     AAsi    C    A        1      2        2 
   1   chr1_8444917     AKia    C    A        0      0        2 
   1   chr1_8444917     AOna    C    A        0      0        2 
   1   chr1_8444917     ASom    C    A        1      2        2 
   1   chr1_8444917     HCab    C    A        0      0        2 
   1   chr1_8444917     HPrz    C    A        0      0        2 
   1   chr1_8444917     ZBoe    C    A        0      0        2 
   1   chr1_8444917     ZGre    C    A        0      0        2 
   1   chr1_8444917     ZHar    C    A        0      0        2 
   1   chr1_8444917   Sample    C    A        1      2        2 
   1   chr1_8446437     AAsi    A    G        0      0        2 
   1   chr1_8446437     AKia    A    G        0      0        2 
   1   chr1_8446437     AOna    A    G        0      0        2 
   1   chr1_8446437     ASom    A    G        0      0        2 
   1   chr1_8446437     HCab    A    G        0      0        2 
   1   chr1_8446437     HPrz    A    G        0      0        2 
   1   chr1_8446437     ZBoe    A    G        0      0        2 
   1   chr1_8446437     ZGre    A    G      0.5      1        2 
   1   chr1_8446437     ZHar    A    G        1      2        2 
   1   chr1_8446437   Sample    A    G        0      0        2 
   1   chr1_8446542     AAsi    G    T        0      0        2 
   1   chr1_8446542     AKia    G    T        0      0        2 
   1   chr1_8446542     AOna    G    T        0      0        2 
   1   chr1_8446542     ASom    G    T        0      0        2 
   1   chr1_8446542     HCab    G    T        0      0        2 
   1   chr1_8446542     HPrz    G    T      0.5      1        2 
   1   chr1_8446542     ZBoe    G    T        0      0        2 
   1   chr1_8446542     ZGre    G    T        0      0        2 
   1   chr1_8446542     ZHar    G    T        0      0        2 
   1   chr1_8446542   Sample    G    T        0      0        2 
   1   chr1_8450224     AAsi    C    G        0      0        2 
   1   chr1_8450224     AKia    C    G        0      0        2 
   1   chr1_8450224     AOna    C    G        0      0        2 
   1   chr1_8450224     ASom    C    G        0      0        2 
   1   chr1_8450224     HCab    C    G        1      2        2 
   1   chr1_8450224     HPrz    C    G      0.5      1        2 
   1   chr1_8450224     ZBoe    C    G        0      0        2 
   1   chr1_8450224     ZGre    C    G        0      0        2 
   1   chr1_8450224     ZHar    C    G        0      0        2 
   1   chr1_8450224   Sample    C    G        0      0        2 
   1   chr1_8456994     AAsi    C    T        0      0        2 
   1   chr1_8456994     AKia    C    T        0      0        2 
   1   chr1_8456994     AOna    C    T        0      0        2 
   1   chr1_8456994     ASom    C    T        0      0        2 
   1   chr1_8456994     HCab    C    T        1      2        2 
   1   chr1_8456994     HPrz    C    T        1      2        2 
   1   chr1_8456994     ZBoe    C    T        0      0        2 
   1   chr1_8456994     ZGre    C    T        0      0        2 
   1   chr1_8456994     ZHar    C    T        0      0        2 
   1   chr1_8456994   Sample    C    T        0      0        2 
   1   chr1_8463596     AAsi    T    C        0      0        2 
   1   chr1_8463596     AKia    T    C        0      0        2 
   1   chr1_8463596     AOna    T    C        0      0        2 
   1   chr1_8463596     ASom    T    C        0      0        2 
   1   chr1_8463596     HCab    T    C        1      2        2 
   1   chr1_8463596     HPrz    T    C        1      2        2 
   1   chr1_8463596     ZBoe    T    C        0      0        2 
   1   chr1_8463596     ZGre    T    C        0      0        2 
   1   chr1_8463596     ZHar    T    C        0      0        2 
   1   chr1_8463596   Sample    T    C        0      0        2 
   1   chr1_8463636     AAsi    T    C        0      0        2 
   1   chr1_8463636     AKia    T    C      0.5      1        2 
   1   chr1_8463636     AOna    T    C        0      0        2 
   1   chr1_8463636     ASom    T    C        0      0        2 
   1   chr1_8463636     HCab    T    C        0      0        2 
   1   chr1_8463636     HPrz    T    C        0      0        2 
   1   chr1_8463636     ZBoe    T    C        0      0        2 
   1   chr1_8463636     ZGre    T    C        0      0        2 
   1   chr1_8463636     ZHar    T    C        0      0        2 
   1   chr1_8463636   Sample    T    C        0      0        2 
   1   chr1_8465537     AAsi    T    C        0      0        2 
   1   chr1_8465537     AKia    T    C        0      0        2 
   1   chr1_8465537     AOna    T    C      0.5      1        2 
   1   chr1_8465537     ASom    T    C        0      0        2 
   1   chr1_8465537     HCab    T    C        0      0        2 
   1   chr1_8465537     HPrz    T    C        0      0        2 
   1   chr1_8465537     ZBoe    T    C        0      0        2 
   1   chr1_8465537     ZGre    T    C        0      0        2 
   1   chr1_8465537     ZHar    T    C        0      0        2 
   1   chr1_8465537   Sample    T    C        0      0        2 
   1   chr1_8466061     AAsi    G    A        0      0        2 
   1   chr1_8466061     AKia    G    A      0.5      1        2 
   1   chr1_8466061     AOna    G    A        0      0        2 
   1   chr1_8466061     ASom    G    A        0      0        2 
   1   chr1_8466061     HCab    G    A        0      0        2 
   1   chr1_8466061     HPrz    G    A        0      0        2 
   1   chr1_8466061     ZBoe    G    A        0      0        2 
   1   chr1_8466061     ZGre    G    A        0      0        2 
   1   chr1_8466061     ZHar    G    A        0      0        2 
   1   chr1_8466061   Sample    G    A        0      0        2 
   1   chr1_8473404     AAsi    A    G        0      0        2 
   1   chr1_8473404     AKia    A    G        0      0        2 
   1   chr1_8473404     AOna    A    G        0      0        2 
   1   chr1_8473404     ASom    A    G        0      0        2 
   1   chr1_8473404     HCab    A    G        0      0        2 
   1   chr1_8473404     HPrz    A    G      0.5      1        2 
   1   chr1_8473404     ZBoe    A    G        0      0        2 
   1   chr1_8473404     ZGre    A    G        0      0        2 
   1   chr1_8473404     ZHar    A    G        0      0        2 
   1   chr1_8473404   Sample    A    G        0      0        2 
   1   chr1_8474651     AAsi    T    C        0      0        2 
   1   chr1_8474651     AKia    T    C        0      0        2 
   1   chr1_8474651     AOna    T    C        0      0        2 
   1   chr1_8474651     ASom    T    C        0      0        2 
   1   chr1_8474651     HCab    T    C        0      0        2 
   1   chr1_8474651     HPrz    T    C        0      0        2 
   1   chr1_8474651     ZBoe    T    C        0      0        2 
   1   chr1_8474651     ZGre    T    C      0.5      1        2 
   1   chr1_8474651     ZHar    T    C        0      0        2 
   1   chr1_8474651   Sample    T    C        0      0        2 
   1   chr1_8475443     AAsi    A    G        0      0        2 
   1   chr1_8475443     AKia    A    G        0      0        2 
   1   chr1_8475443     AOna    A    G        0      0        2 
   1   chr1_8475443     ASom    A    G        1      2        2 
   1   chr1_8475443     HCab    A    G        0      0        2 
   1   chr1_8475443     HPrz    A    G        0      0        2 
   1   chr1_8475443     ZBoe    A    G        0      0        2 
   1   chr1_8475443     ZGre    A    G        0      0        2 
   1   chr1_8475443     ZHar    A    G        0      0        2 
   1   chr1_8475443   Sample    A    G        0      0        2 
   1   chr1_8482230     AAsi    G    C        0      0        2 
   1   chr1_8482230     AKia    G    C        0      0        2 
   1   chr1_8482230     AOna    G    C        0      0        2 
   1   chr1_8482230     ASom    G    C        0      0        2 
   1   chr1_8482230     HCab    G    C        0      0        2 
   1   chr1_8482230     HPrz    G    C        0      0        2 
   1   chr1_8482230     ZBoe    G    C      0.5      1        2 
   1   chr1_8482230     ZGre    G    C        0      0        2 
   1   chr1_8482230     ZHar    G    C        0      0        2 
   1   chr1_8482230   Sample    G    C        0      0        2 
   1   chr1_8483676     AAsi    T    C        0      0        2 
   1   chr1_8483676     AKia    T    C        0      0        2 
   1   chr1_8483676     AOna    T    C        0      0        2 
   1   chr1_8483676     ASom    T    C        0      0        2 
   1   chr1_8483676     HCab    T    C        0      0        2 
   1   chr1_8483676     HPrz    T    C        0      0        2 
   1   chr1_8483676     ZBoe    T    C        1      2        2 
   1   chr1_8483676     ZGre    T    C        0      0        2 
   1   chr1_8483676     ZHar    T    C        0      0        2 
   1   chr1_8483676   Sample    T    C        0      0        2 
   1   chr1_8485004     AAsi    C    A      0.5      1        2 
   1   chr1_8485004     AKia    C    A        0      0        2 
   1   chr1_8485004     AOna    C    A        0      0        2 
   1   chr1_8485004     ASom    C    A        0      0        2 
   1   chr1_8485004     HCab    C    A        0      0        2 
   1   chr1_8485004     HPrz    C    A        0      0        2 
   1   chr1_8485004     ZBoe    C    A        0      0        2 
   1   chr1_8485004     ZGre    C    A        0      0        2 
   1   chr1_8485004     ZHar    C    A        0      0        2 
   1   chr1_8485004   Sample    C    A        0      0        2 
   1   chr1_8488535     AAsi    A    C        0      0        2 
   1   chr1_8488535     AKia    A    C        0      0        2 
   1   chr1_8488535     AOna    A    C      0.5      1        2 
   1   chr1_8488535     ASom    A    C        0      0        2 
   1   chr1_8488535     HCab    A    C        0      0        2 
   1   chr1_8488535     HPrz    A    C        0      0        2 
   1   chr1_8488535     ZBoe    A    C        0      0        2 
   1   chr1_8488535     ZGre    A    C        0      0        2 
   1   chr1_8488535     ZHar    A    C        0      0        2 
   1   chr1_8488535   Sample    A    C        0      0        2 
   1   chr1_8488792     AAsi    T    C        0      0        2 
   1   chr1_8488792     AKia    T    C        0      0        2 
   1   chr1_8488792     AOna    T    C      0.5      1        2 
   1   chr1_8488792     ASom    T    C        0      0        2 
   1   chr1_8488792     HCab    T    C        0      0        2 
   1   chr1_8488792     HPrz    T    C        0      0        2 
   1   chr1_8488792     ZBoe    T    C        0      0        2 
   1   chr1_8488792     ZGre    T    C        0      0        2 
   1   chr1_8488792     ZHar    T    C        0      0        2 
   1   chr1_8488792   Sample    T    C        0      0        2 
   1   chr1_8490162     AAsi    A    G        0      0        2 
   1   chr1_8490162     AKia    A    G        0      0        2 
   1   chr1_8490162     AOna    A    G        0      0        2 
   1   chr1_8490162     ASom    A    G        0      0        2 
   1   chr1_8490162     HCab    A    G        0      0        2 
   1   chr1_8490162     HPrz    A    G        0      0        2 
   1   chr1_8490162     ZBoe    A    G        1      2        2 
   1   chr1_8490162     ZGre    A    G        0      0        2 
   1   chr1_8490162     ZHar    A    G        0      0        2 
   1   chr1_8490162   Sample    A    G        0      0        2 
   1   chr1_8491280     AAsi    G    A        0      0        2 
   1   chr1_8491280     AKia    G    A        0      0        2 
   1   chr1_8491280     AOna    G    A      0.5      1        2 
   1   chr1_8491280     ASom    G    A        0      0        2 
   1   chr1_8491280     HCab    G    A        0      0        2 
   1   chr1_8491280     HPrz    G    A        0      0        2 
   1   chr1_8491280     ZBoe    G    A        0      0        2 
   1   chr1_8491280     ZGre    G    A        0      0        2 
   1   chr1_8491280     ZHar    G    A        0      0        2 
   1   chr1_8491280   Sample    G    A        0      0        2 
   1   chr1_8494169     AAsi    T    C        0      0        2 
   1   chr1_8494169     AKia    T    C        0      0        2 
   1   chr1_8494169     AOna    T    C        0      0        2 
   1   chr1_8494169     ASom    T    C        0      0        2 
   1   chr1_8494169     HCab    T    C        0      0        2 
   1   chr1_8494169     HPrz    T    C        0      0        2 
   1   chr1_8494169     ZBoe    T    C        0      0        2 
   1   chr1_8494169     ZGre    T    C        1      2        2 
   1   chr1_8494169     ZHar    T    C        0      0        2 
   1   chr1_8494169   Sample    T    C        0      0        2 
   1   chr1_8498205     AAsi    A    G        0      0        2 
   1   chr1_8498205     AKia    A    G        0      0        2 
   1   chr1_8498205     AOna    A    G        0      0        2 
   1   chr1_8498205     ASom    A    G        1      2        2 
   1   chr1_8498205     HCab    A    G        0      0        2 
   1   chr1_8498205     HPrz    A    G        0      0        2 
   1   chr1_8498205     ZBoe    A    G        0      0        2 
   1   chr1_8498205     ZGre    A    G        0      0        2 
   1   chr1_8498205     ZHar    A    G        0      0        2 
   1   chr1_8498205   Sample    A    G        0      0        2 
   1   chr1_8505522     AAsi    G    T        0      0        2 
   1   chr1_8505522     AKia    G    T        0      0        2 
   1   chr1_8505522     AOna    G    T        0      0        2 
   1   chr1_8505522     ASom    G    T        0      0        2 
   1   chr1_8505522     HCab    G    T        0      0        2 
   1   chr1_8505522     HPrz    G    T        0      0        2 
   1   chr1_8505522     ZBoe    G    T        1      2        2 
   1   chr1_8505522     ZGre    G    T      0.5      1        2 
   1   chr1_8505522     ZHar    G    T        0      0        2 
   1   chr1_8505522   Sample    G    T        0      0        2 
   1   chr1_8510083     AAsi    A    G        0      0        2 
   1   chr1_8510083     AKia    A    G        0      0        2 
   1   chr1_8510083     AOna    A    G        0      0        2 
   1   chr1_8510083     ASom    A    G        0      0        2 
   1   chr1_8510083     HCab    A    G        1      2        2 
   1   chr1_8510083     HPrz    A    G        1      2        2 
   1   chr1_8510083     ZBoe    A    G        0      0        2 
   1   chr1_8510083     ZGre    A    G        0      0        2 
   1   chr1_8510083     ZHar    A    G        0      0        2 
   1   chr1_8510083   Sample    A    G        0      0        2 
   1   chr1_8513657     AAsi    G    A        1      2        2 
   1   chr1_8513657     AKia    G    A        0      0        2 
   1   chr1_8513657     AOna    G    A        0      0        2 
   1   chr1_8513657     ASom    G    A        0      0        2 
   1   chr1_8513657     HCab    G    A        0      0        2 
   1   chr1_8513657     HPrz    G    A        0      0        2 
   1   chr1_8513657     ZBoe    G    A        0      0        2 
   1   chr1_8513657     ZGre    G    A        0      0        2 
   1   chr1_8513657     ZHar    G    A        0      0        2 
   1   chr1_8513657   Sample    G    A        0      0        2 
   1   chr1_8514156     AAsi    A    T        0      0        2 
   1   chr1_8514156     AKia    A    T        0      0        2 
   1   chr1_8514156     AOna    A    T        0      0        2 
   1   chr1_8514156     ASom    A    T        1      2        2 
   1   chr1_8514156     HCab    A    T        0      0        2 
   1   chr1_8514156     HPrz    A    T        0      0        2 
   1   chr1_8514156     ZBoe    A    T        0      0        2 
   1   chr1_8514156     ZGre    A    T        0      0        2 
   1   chr1_8514156     ZHar    A    T        0      0        2 
   1   chr1_8514156   Sample    A    T        0      0        2 
   1   chr1_8514318     AAsi    A    G        0      0        2 
   1   chr1_8514318     AKia    A    G        1      2        2 
   1   chr1_8514318     AOna    A    G        0      0        2 
   1   chr1_8514318     ASom    A    G        0      0        2 
   1   chr1_8514318     HCab    A    G        0      0        2 
   1   chr1_8514318     HPrz    A    G        0      0        2 
   1   chr1_8514318     ZBoe    A    G        0      0        2 
   1   chr1_8514318     ZGre    A    G        0      0        2 
   1   chr1_8514318     ZHar    A    G        0      0        2 
   1   chr1_8514318   Sample    A    G        0      0        2 
   1   chr1_8518676     AAsi    G    C        0      0        2 
   1   chr1_8518676     AKia    G    C        0      0        2 
   1   chr1_8518676     AOna    G    C        0      0        2 
   1   chr1_8518676     ASom    G    C        0      0        2 
   1   chr1_8518676     HCab    G    C        0      0        2 
   1   chr1_8518676     HPrz    G    C        0      0        2 
   1   chr1_8518676     ZBoe    G    C        0      0        2 
   1   chr1_8518676     ZGre    G    C      0.5      1        2 
   1   chr1_8518676     ZHar    G    C        0      0        2 
   1   chr1_8518676   Sample    G    C        0      0        2 
   1   chr1_8519122     AAsi    T    C        0      0        2 
   1   chr1_8519122     AKia    T    C        0      0        2 
   1   chr1_8519122     AOna    T    C        0      0        2 
   1   chr1_8519122     ASom    T    C        0      0        2 
   1   chr1_8519122     HCab    T    C      0.5      1        2 
   1   chr1_8519122     HPrz    T    C      0.5      1        2 
   1   chr1_8519122     ZBoe    T    C        0      0        2 
   1   chr1_8519122     ZGre    T    C        0      0        2 
   1   chr1_8519122     ZHar    T    C        0      0        2 
   1   chr1_8519122   Sample    T    C        0      0        2 
   1   chr1_8521245     AAsi    C    G        0      0        2 
   1   chr1_8521245     AKia    C    G        0      0        2 
   1   chr1_8521245     AOna    C    G        0      0        2 
   1   chr1_8521245     ASom    C    G        0      0        2 
   1   chr1_8521245     HCab    C    G        1      2        2 
   1   chr1_8521245     HPrz    C    G        1      2        2 
   1   chr1_8521245     ZBoe    C    G        0      0        2 
   1   chr1_8521245     ZGre    C    G        0      0        2 
   1   chr1_8521245     ZHar    C    G        0      0        2 
   1   chr1_8521245   Sample    C    G        0      0        2 
   1   chr1_8523385     AAsi    C    A        0      0        2 
   1   chr1_8523385     AKia    C    A      0.5      1        2 
   1   chr1_8523385     AOna    C    A        0      0        2 
   1   chr1_8523385     ASom    C    A        0      0        2 
   1   chr1_8523385     HCab    C    A        0      0        2 
   1   chr1_8523385     HPrz    C    A        0      0        2 
   1   chr1_8523385     ZBoe    C    A        0      0        2 
   1   chr1_8523385     ZGre    C    A        0      0        2 
   1   chr1_8523385     ZHar    C    A        0      0        2 
   1   chr1_8523385   Sample    C    A        0      0        2 
   1   chr1_8526908     AAsi    T    G        0      0        2 
   1   chr1_8526908     AKia    T    G        1      2        2 
   1   chr1_8526908     AOna    T    G      0.5      1        2 
   1   chr1_8526908     ASom    T    G        0      0        2 
   1   chr1_8526908     HCab    T    G        0      0        2 
   1   chr1_8526908     HPrz    T    G        0      0        2 
   1   chr1_8526908     ZBoe    T    G        0      0        2 
   1   chr1_8526908     ZGre    T    G        0      0        2 
   1   chr1_8526908     ZHar    T    G        0      0        2 
   1   chr1_8526908   Sample    T    G        0      0        2 
   1   chr1_8528734     AAsi    G    A        0      0        2 
   1   chr1_8528734     AKia    G    A        1      2        2 
   1   chr1_8528734     AOna    G    A      0.5      1        2 
   1   chr1_8528734     ASom    G    A        0      0        2 
   1   chr1_8528734     HCab    G    A        0      0        2 
   1   chr1_8528734     HPrz    G    A        0      0        2 
   1   chr1_8528734     ZBoe    G    A        0      0        2 
   1   chr1_8528734     ZGre    G    A        0      0        2 
   1   chr1_8528734     ZHar    G    A        0      0        2 
   1   chr1_8528734   Sample    G    A        0      0        2 
   1   chr1_8537631     AAsi    A    G        0      0        2 
   1   chr1_8537631     AKia    A    G        0      0        2 
   1   chr1_8537631     AOna    A    G      0.5      1        2 
   1   chr1_8537631     ASom    A    G        0      0        2 
   1   chr1_8537631     HCab    A    G        0      0        2 
   1   chr1_8537631     HPrz    A    G        0      0        2 
   1   chr1_8537631     ZBoe    A    G        0      0        2 
   1   chr1_8537631     ZGre    A    G        0      0        2 
   1   chr1_8537631     ZHar    A    G        0      0        2 
   1   chr1_8537631   Sample    A    G        0      0        2 
   1   chr1_8539005     AAsi    T    C        0      0        2 
   1   chr1_8539005     AKia    T    C        0      0        2 
   1   chr1_8539005     AOna    T    C        0      0        2 
   1   chr1_8539005     ASom    T    C        0      0        2 
   1   chr1_8539005     HCab    T    C        1      2        2 
   1   chr1_8539005     HPrz    T    C        1      2        2 
   1   chr1_8539005     ZBoe    T    C        0      0        2 
   1   chr1_8539005     ZGre    T    C        0      0        2 
   1   chr1_8539005     ZHar    T    C        0      0        2 
   1   chr1_8539005   Sample    T    C        0      0        2 
   1   chr1_8543528     AAsi    C    T        0      0        2 
   1   chr1_8543528     AKia    C    T        0      0        2 
   1   chr1_8543528     AOna    C    T        0      0        2 
   1   chr1_8543528     ASom    C    T        0      0        2 
   1   chr1_8543528     HCab    C    T        0      0        2 
   1   chr1_8543528     HPrz    C    T        0      0        2 
   1   chr1_8543528     ZBoe    C    T        0      0        2 
   1   chr1_8543528     ZGre    C    T      0.5      1        2 
   1   chr1_8543528     ZHar    C    T        0      0        2 
   1   chr1_8543528   Sample    C    T        0      0        2 
   1   chr1_8556667     AAsi    G    A        0      0        2 
   1   chr1_8556667     AKia    G    A        0      0        2 
   1   chr1_8556667     AOna    G    A        0      0        2 
   1   chr1_8556667     ASom    G    A        0      0        2 
   1   chr1_8556667     HCab    G    A        0      0        2 
   1   chr1_8556667     HPrz    G    A        0      0        2 
   1   chr1_8556667     ZBoe    G    A        0      0        2 
   1   chr1_8556667     ZGre    G    A        0      0        2 
   1   chr1_8556667     ZHar    G    A        1      2        2 
   1   chr1_8556667   Sample    G    A        0      0        2 
   1   chr1_8570019     AAsi    T    C        0      0        2 
   1   chr1_8570019     AKia    T    C        0      0        2 
   1   chr1_8570019     AOna    T    C        0      0        2 
   1   chr1_8570019     ASom    T    C        0      0        2 
   1   chr1_8570019     HCab    T    C        0      0        2 
   1   chr1_8570019     HPrz    T    C        0      0        2 
   1   chr1_8570019     ZBoe    T    C        0      0        2 
   1   chr1_8570019     ZGre    T    C        0      0        2 
   1   chr1_8570019     ZHar    T    C        1      2        2 
   1   chr1_8570019   Sample    T    C        0      0        2 
   1   chr1_8570263     AAsi    G    A        0      0        2 
   1   chr1_8570263     AKia    G    A        1      2        2 
   1   chr1_8570263     AOna    G    A        0      0        2 
   1   chr1_8570263     ASom    G    A        0      0        2 
   1   chr1_8570263     HCab    G    A        0      0        2 
   1   chr1_8570263     HPrz    G    A        0      0        2 
   1   chr1_8570263     ZBoe    G    A        0      0        2 
   1   chr1_8570263     ZGre    G    A        0      0        2 
   1   chr1_8570263     ZHar    G    A        0      0        2 
   1   chr1_8570263   Sample    G    A        0      0        2 
   1   chr1_8570749     AAsi    G    T        0      0        2 
   1   chr1_8570749     AKia    G    T        1      2        2 
   1   chr1_8570749     AOna    G    T        0      0        2 
   1   chr1_8570749     ASom    G    T        0      0        2 
   1   chr1_8570749     HCab    G    T        0      0        2 
   1   chr1_8570749     HPrz    G    T        0      0        2 
   1   chr1_8570749     ZBoe    G    T        0      0        2 
   1   chr1_8570749     ZGre    G    T        0      0        2 
   1   chr1_8570749     ZHar    G    T        0      0        2 
   1   chr1_8570749   Sample    G    T        0      0        2 
   1   chr1_8570832     AAsi    G    A        0      0        2 
   1   chr1_8570832     AKia    G    A        0      0        2 
   1   chr1_8570832     AOna    G    A        0      0        2 
   1   chr1_8570832     ASom    G    A        0      0        2 
   1   chr1_8570832     HCab    G    A        1      2        2 
   1   chr1_8570832     HPrz    G    A        1      2        2 
   1   chr1_8570832     ZBoe    G    A        0      0        2 
   1   chr1_8570832     ZGre    G    A        0      0        2 
   1   chr1_8570832     ZHar    G    A        0      0        2 
   1   chr1_8570832   Sample    G    A        0      0        2 
   1   chr1_8571683     AAsi    T    C        0      0        2 
   1   chr1_8571683     AKia    T    C        0      0        2 
   1   chr1_8571683     AOna    T    C        0      0        2 
   1   chr1_8571683     ASom    T    C        0      0        2 
   1   chr1_8571683     HCab    T    C        0      0        2 
   1   chr1_8571683     HPrz    T    C        0      0        2 
   1   chr1_8571683     ZBoe    T    C        0      0        2 
   1   chr1_8571683     ZGre    T    C        0      0        2 
   1   chr1_8571683     ZHar    T    C        1      2        2 
   1   chr1_8571683   Sample    T    C        0      0        2 
   1   chr1_8573635     AAsi    C    T        0      0        2 
   1   chr1_8573635     AKia    C    T        0      0        2 
   1   chr1_8573635     AOna    C    T        0      0        2 
   1   chr1_8573635     ASom    C    T        0      0        2 
   1   chr1_8573635     HCab    C    T        1      2        2 
   1   chr1_8573635     HPrz    C    T        1      2        2 
   1   chr1_8573635     ZBoe    C    T        0      0        2 
   1   chr1_8573635     ZGre    C    T        0      0        2 
   1   chr1_8573635     ZHar    C    T        0      0        2 
   1   chr1_8573635   Sample    C    T        0      0        2 
   1   chr1_8573729     AAsi    T    C        0      0        2 
   1   chr1_8573729     AKia    T    C        0      0        2 
   1   chr1_8573729     AOna    T    C        0      0        2 
   1   chr1_8573729     ASom    T    C        0      0        2 
   1   chr1_8573729     HCab    T    C        0      0        2 
   1   chr1_8573729     HPrz    T    C        0      0        2 
   1   chr1_8573729     ZBoe    T    C        0      0        2 
   1   chr1_8573729     ZGre    T    C        1      2        2 
   1   chr1_8573729     ZHar    T    C        0      0        2 
   1   chr1_8573729   Sample    T    C        0      0        2 
   1   chr1_8582234     AAsi    T    C        0      0        2 
   1   chr1_8582234     AKia    T    C        0      0        2 
   1   chr1_8582234     AOna    T    C        0      0        2 
   1   chr1_8582234     ASom    T    C        0      0        2 
   1   chr1_8582234     HCab    T    C        1      2        2 
   1   chr1_8582234     HPrz    T    C        1      2        2 
   1   chr1_8582234     ZBoe    T    C        0      0        2 
   1   chr1_8582234     ZGre    T    C        0      0        2 
   1   chr1_8582234     ZHar    T    C        0      0        2 
   1   chr1_8582234   Sample    T    C        0      0        2 
   1   chr1_8585710     AAsi    T    C        0      0        2 
   1   chr1_8585710     AKia    T    C        0      0        2 
   1   chr1_8585710     AOna    T    C        0      0        2 
   1   chr1_8585710     ASom    T    C        0      0        2 
   1   chr1_8585710     HCab    T    C        1      2        2 
   1   chr1_8585710     HPrz    T    C        1      2        2 
   1   chr1_8585710     ZBoe    T    C        0      0        2 
   1   chr1_8585710     ZGre    T    C        0      0        2 
   1   chr1_8585710     ZHar    T    C        0      0        2 
   1   chr1_8585710   Sample    T    C        0      0        2 
   1   chr1_8586164     AAsi    T    A        0      0        2 
   1   chr1_8586164     AKia    T    A        0      0        2 
   1   chr1_8586164     AOna    T    A        0      0        2 
   1   chr1_8586164     ASom    T    A        0      0        2 
   1   chr1_8586164     HCab    T    A        0      0        2 
   1   chr1_8586164     HPrz    T    A        0      0        2 
   1   chr1_8586164     ZBoe    T    A        0      0        2 
   1   chr1_8586164     ZGre    T    A        0      0        2 
   1   chr1_8586164     ZHar    T    A        1      2        2 
   1   chr1_8586164   Sample    T    A        0      0        2 
   1   chr1_8591345     AAsi    T    C        0      0        2 
   1   chr1_8591345     AKia    T    C        0      0        2 
   1   chr1_8591345     AOna    T    C        1      2        2 
   1   chr1_8591345     ASom    T    C        0      0        2 
   1   chr1_8591345     HCab    T    C        0      0        2 
   1   chr1_8591345     HPrz    T    C        0      0        2 
   1   chr1_8591345     ZBoe    T    C        0      0        2 
   1   chr1_8591345     ZGre    T    C        0      0        2 
   1   chr1_8591345     ZHar    T    C        0      0        2 
   1   chr1_8591345   Sample    T    C        0      0        2 
   1   chr1_8591455     AAsi    T    C        1      2        2 
   1   chr1_8591455     AKia    T    C        1      2        2 
   1   chr1_8591455     AOna    T    C        0      0        2 
   1   chr1_8591455     ASom    T    C        1      2        2 
   1   chr1_8591455     HCab    T    C        0      0        2 
   1   chr1_8591455     HPrz    T    C        0      0        2 
   1   chr1_8591455     ZBoe    T    C        0      0        2 
   1   chr1_8591455     ZGre    T    C        0      0        2 
   1   chr1_8591455     ZHar    T    C        0      0        2 
   1   chr1_8591455   Sample    T    C        0      0        2 
   1   chr1_8593354     AAsi    T    G        0      0        2 
   1   chr1_8593354     AKia    T    G        0      0        2 
   1   chr1_8593354     AOna    T    G        0      0        2 
   1   chr1_8593354     ASom    T    G        0      0        2 
   1   chr1_8593354     HCab    T    G        0      0        2 
   1   chr1_8593354     HPrz    T    G        0      0        2 
   1   chr1_8593354     ZBoe    T    G        0      0        2 
   1   chr1_8593354     ZGre    T    G        0      0        2 
   1   chr1_8593354     ZHar    T    G        1      2        2 
   1   chr1_8593354   Sample    T    G        0      0        2 
   1   chr1_8595112     AAsi    A    G        0      0        2 
   1   chr1_8595112     AKia    A    G        0      0        2 
   1   chr1_8595112     AOna    A    G        0      0        2 
   1   chr1_8595112     ASom    A    G        0      0        2 
   1   chr1_8595112     HCab    A    G        1      2        2 
   1   chr1_8595112     HPrz    A    G        1      2        2 
   1   chr1_8595112     ZBoe    A    G        0      0        2 
   1   chr1_8595112     ZGre    A    G        0      0        2 
   1   chr1_8595112     ZHar    A    G        0      0        2 
   1   chr1_8595112   Sample    A    G        0      0        2 
   1   chr1_8596500     AAsi    C    T        0      0        2 
   1   chr1_8596500     AKia    C    T        0      0        2 
   1   chr1_8596500     AOna    C    T        0      0        2 
   1   chr1_8596500     ASom    C    T        0      0        2 
   1   chr1_8596500     HCab    C    T        0      0        2 
   1   chr1_8596500     HPrz    C    T        0      0        2 
   1   chr1_8596500     ZBoe    C    T        0      0        2 
   1   chr1_8596500     ZGre    C    T      0.5      1        2 
   1   chr1_8596500     ZHar    C    T        0      0        2 
   1   chr1_8596500   Sample    C    T        0      0        2 
   1   chr1_8596920     AAsi    C    T        0      0        2 
   1   chr1_8596920     AKia    C    T        1      2        2 
   1   chr1_8596920     AOna    C    T        0      0        2 
   1   chr1_8596920     ASom    C    T        0      0        2 
   1   chr1_8596920     HCab    C    T        0      0        2 
   1   chr1_8596920     HPrz    C    T        0      0        2 
   1   chr1_8596920     ZBoe    C    T        0      0        2 
   1   chr1_8596920     ZGre    C    T        0      0        2 
   1   chr1_8596920     ZHar    C    T        0      0        2 
   1   chr1_8596920   Sample    C    T        0      0        2 
   1   chr1_8600765     AAsi    C    T        0      0        2 
   1   chr1_8600765     AKia    C    T        0      0        2 
   1   chr1_8600765     AOna    C    T        0      0        2 
   1   chr1_8600765     ASom    C    T        0      0        2 
   1   chr1_8600765     HCab    C    T        1      2        2 
   1   chr1_8600765     HPrz    C    T        1      2        2 
   1   chr1_8600765     ZBoe    C    T        0      0        2 
   1   chr1_8600765     ZGre    C    T        0      0        2 
   1   chr1_8600765     ZHar    C    T        0      0        2 
   1   chr1_8600765   Sample    C    T        0      0        2 
   1   chr1_8623697     AAsi    G    C        1      2        2 
   1   chr1_8623697     AKia    G    C        0      0        2 
   1   chr1_8623697     AOna    G    C        0      0        2 
   1   chr1_8623697     ASom    G    C        0      0        2 
   1   chr1_8623697     HCab    G    C        0      0        2 
   1   chr1_8623697     HPrz    G    C        0      0        2 
   1   chr1_8623697     ZBoe    G    C        0      0        2 
   1   chr1_8623697     ZGre    G    C        0      0        2 
   1   chr1_8623697     ZHar    G    C        0      0        2 
   1   chr1_8623697   Sample    G    C        1      2        2 
   1   chr1_8624741     AAsi    C    G        0      0        2 
   1   chr1_8624741     AKia    C    G        0      0        2 
   1   chr1_8624741     AOna    C    G        0      0        2 
   1   chr1_8624741     ASom    C    G        0      0        2 
   1   chr1_8624741     HCab    C    G        0      0        2 
   1   chr1_8624741     HPrz    C    G        0      0        2 
   1   chr1_8624741     ZBoe    C    G      0.5      1        2 
   1   chr1_8624741     ZGre    C    G        0      0        2 
   1   chr1_8624741     ZHar    C    G        0      0        2 
   1   chr1_8624741   Sample    C    G        0      0        2 
   1   chr1_8628074     AAsi    A    G        0      0        2 
   1   chr1_8628074     AKia    A    G        0      0        2 
   1   chr1_8628074     AOna    A    G        0      0        2 
   1   chr1_8628074     ASom    A    G        0      0        2 
   1   chr1_8628074     HCab    A    G      0.5      1        2 
   1   chr1_8628074     HPrz    A    G      0.5      1        2 
   1   chr1_8628074     ZBoe    A    G        0      0        2 
   1   chr1_8628074     ZGre    A    G        0      0        2 
   1   chr1_8628074     ZHar    A    G        0      0        2 
   1   chr1_8628074   Sample    A    G        0      0        2 
   1   chr1_8631281     AAsi    C    T        0      0        2 
   1   chr1_8631281     AKia    C    T        0      0        2 
   1   chr1_8631281     AOna    C    T        0      0        2 
   1   chr1_8631281     ASom    C    T        0      0        2 
   1   chr1_8631281     HCab    C    T        1      2        2 
   1   chr1_8631281     HPrz    C    T        1      2        2 
   1   chr1_8631281     ZBoe    C    T        1      2        2 
   1   chr1_8631281     ZGre    C    T        1      2        2 
   1   chr1_8631281     ZHar    C    T        0      0        2 
   1   chr1_8631281   Sample    C    T        0      0        2 
   1   chr1_8635112     AAsi    G    A        0      0        2 
   1   chr1_8635112     AKia    G    A        0      0        2 
   1   chr1_8635112     AOna    G    A        0      0        2 
   1   chr1_8635112     ASom    G    A        0      0        2 
   1   chr1_8635112     HCab    G    A        1      2        2 
   1   chr1_8635112     HPrz    G    A        1      2        2 
   1   chr1_8635112     ZBoe    G    A        0      0        2 
   1   chr1_8635112     ZGre    G    A        0      0        2 
   1   chr1_8635112     ZHar    G    A        0      0        2 
   1   chr1_8635112   Sample    G    A        0      0        2 
   1   chr1_8637784     AAsi    G    C        0      0        2 
   1   chr1_8637784     AKia    G    C        0      0        2 
   1   chr1_8637784     AOna    G    C        0      0        2 
   1   chr1_8637784     ASom    G    C        0      0        2 
   1   chr1_8637784     HCab    G    C        1      2        2 
   1   chr1_8637784     HPrz    G    C        1      2        2 
   1   chr1_8637784     ZBoe    G    C        0      0        2 
   1   chr1_8637784     ZGre    G    C        0      0        2 
   1   chr1_8637784     ZHar    G    C        0      0        2 
   1   chr1_8637784   Sample    G    C        0      0        2 
   1   chr1_8639563     AAsi    A    G        0      0        2 
   1   chr1_8639563     AKia    A    G        0      0        2 
   1   chr1_8639563     AOna    A    G        0      0        2 
   1   chr1_8639563     ASom    A    G        0      0        2 
   1   chr1_8639563     HCab    A    G        0      0        2 
   1   chr1_8639563     HPrz    A    G        0      0        2 
   1   chr1_8639563     ZBoe    A    G        0      0        2 
   1   chr1_8639563     ZGre    A    G        0      0        2 
   1   chr1_8639563     ZHar    A    G      0.5      1        2 
   1   chr1_8639563   Sample    A    G        0      0        2 
   1   chr1_8643502     AAsi    A    G        0      0        2 
   1   chr1_8643502     AKia    A    G        0      0        2 
   1   chr1_8643502     AOna    A    G        0      0        2 
   1   chr1_8643502     ASom    A    G        0      0        2 
   1   chr1_8643502     HCab    A    G        0      0        2 
   1   chr1_8643502     HPrz    A    G      0.5      1        2 
   1   chr1_8643502     ZBoe    A    G        0      0        2 
   1   chr1_8643502     ZGre    A    G        0      0        2 
   1   chr1_8643502     ZHar    A    G        0      0        2 
   1   chr1_8643502   Sample    A    G        0      0        2 
   1   chr1_8645126     AAsi    T    C        0      0        2 
   1   chr1_8645126     AKia    T    C        0      0        2 
   1   chr1_8645126     AOna    T    C        0      0        2 
   1   chr1_8645126     ASom    T    C        1      2        2 
   1   chr1_8645126     HCab    T    C        0      0        2 
   1   chr1_8645126     HPrz    T    C        0      0        2 
   1   chr1_8645126     ZBoe    T    C        0      0        2 
   1   chr1_8645126     ZGre    T    C        0      0        2 
   1   chr1_8645126     ZHar    T    C        0      0        2 
   1   chr1_8645126   Sample    T    C        0      0        2 
   1   chr1_8647728     AAsi    A    G        1      2        2 
   1   chr1_8647728     AKia    A    G        0      0        2 
   1   chr1_8647728     AOna    A    G        0      0        2 
   1   chr1_8647728     ASom    A    G        0      0        2 
   1   chr1_8647728     HCab    A    G        0      0        2 
   1   chr1_8647728     HPrz    A    G        0      0        2 
   1   chr1_8647728     ZBoe    A    G        0      0        2 
   1   chr1_8647728     ZGre    A    G        0      0        2 
   1   chr1_8647728     ZHar    A    G        0      0        2 
   1   chr1_8647728   Sample    A    G        0      0        2 
   1   chr1_8648230     AAsi    A    C        0      0        2 
   1   chr1_8648230     AKia    A    C        0      0        2 
   1   chr1_8648230     AOna    A    C        0      0        2 
   1   chr1_8648230     ASom    A    C        0      0        2 
   1   chr1_8648230     HCab    A    C        1      2        2 
   1   chr1_8648230     HPrz    A    C        1      2        2 
   1   chr1_8648230     ZBoe    A    C        0      0        2 
   1   chr1_8648230     ZGre    A    C        0      0        2 
   1   chr1_8648230     ZHar    A    C        0      0        2 
   1   chr1_8648230   Sample    A    C        0      0        2 
   1   chr1_8657057     AAsi    T    C        0      0        2 
   1   chr1_8657057     AKia    T    C        0      0        2 
   1   chr1_8657057     AOna    T    C        0      0        2 
   1   chr1_8657057     ASom    T    C        0      0        2 
   1   chr1_8657057     HCab    T    C        0      0        2 
   1   chr1_8657057     HPrz    T    C        0      0        2 
   1   chr1_8657057     ZBoe    T    C      0.5      1        2 
   1   chr1_8657057     ZGre    T    C        0      0        2 
   1   chr1_8657057     ZHar    T    C        0      0        2 
   1   chr1_8657057   Sample    T    C        0      0        2 
   1   chr1_8661012     AAsi    C    T        0      0        2 
   1   chr1_8661012     AKia    C    T        0      0        2 
   1   chr1_8661012     AOna    C    T        0      0        2 
   1   chr1_8661012     ASom    C    T        0      0        2 
   1   chr1_8661012     HCab    C    T        1      2        2 
   1   chr1_8661012     HPrz    C    T        1      2        2 
   1   chr1_8661012     ZBoe    C    T        0      0        2 
   1   chr1_8661012     ZGre    C    T        0      0        2 
   1   chr1_8661012     ZHar    C    T        0      0        2 
   1   chr1_8661012   Sample    C    T        0      0        2 
   1   chr1_8663433     AAsi    T    G        0      0        2 
   1   chr1_8663433     AKia    T    G        0      0        2 
   1   chr1_8663433     AOna    T    G        0      0        2 
   1   chr1_8663433     ASom    T    G        0      0        2 
   1   chr1_8663433     HCab    T    G        0      0        2 
   1   chr1_8663433     HPrz    T    G        0      0        2 
   1   chr1_8663433     ZBoe    T    G        0      0        2 
   1   chr1_8663433     ZGre    T    G      0.5      1        2 
   1   chr1_8663433     ZHar    T    G        0      0        2 
   1   chr1_8663433   Sample    T    G        0      0        2 
   1   chr1_8665313     AAsi    G    T        1      2        2 
   1   chr1_8665313     AKia    G    T        0      0        2 
   1   chr1_8665313     AOna    G    T        0      0        2 
   1   chr1_8665313     ASom    G    T        1      2        2 
   1   chr1_8665313     HCab    G    T        0      0        2 
   1   chr1_8665313     HPrz    G    T        0      0        2 
   1   chr1_8665313     ZBoe    G    T        0      0        2 
   1   chr1_8665313     ZGre    G    T        0      0        2 
   1   chr1_8665313     ZHar    G    T        0      0        2 
   1   chr1_8665313   Sample    G    T        1      2        2 
   1   chr1_8666426     AAsi    T    C        0      0        2 
   1   chr1_8666426     AKia    T    C        1      2        2 
   1   chr1_8666426     AOna    T    C        0      0        2 
   1   chr1_8666426     ASom    T    C        0      0        2 
   1   chr1_8666426     HCab    T    C        0      0        2 
   1   chr1_8666426     HPrz    T    C        0      0        2 
   1   chr1_8666426     ZBoe    T    C        0      0        2 
   1   chr1_8666426     ZGre    T    C        0      0        2 
   1   chr1_8666426     ZHar    T    C        0      0        2 
   1   chr1_8666426   Sample    T    C        0      0        2 
   1   chr1_8667152     AAsi    G    C        0      0        2 
   1   chr1_8667152     AKia    G    C        0      0        2 
   1   chr1_8667152     AOna    G    C        0      0        2 
   1   chr1_8667152     ASom    G    C        0      0        2 
   1   chr1_8667152     HCab    G    C        0      0        2 
   1   chr1_8667152     HPrz    G    C        0      0        2 
   1   chr1_8667152     ZBoe    G    C      0.5      1        2 
   1   chr1_8667152     ZGre    G    C        0      0        2 
   1   chr1_8667152     ZHar    G    C        0      0        2 
   1   chr1_8667152   Sample    G    C        0      0        2 
   1   chr1_8670952     AAsi    T    C        0      0        2 
   1   chr1_8670952     AKia    T    C        0      0        2 
   1   chr1_8670952     AOna    T    C        0      0        2 
   1   chr1_8670952     ASom    T    C        0      0        2 
   1   chr1_8670952     HCab    T    C        0      0        2 
   1   chr1_8670952     HPrz    T    C        0      0        2 
   1   chr1_8670952     ZBoe    T    C        0      0        2 
   1   chr1_8670952     ZGre    T    C        1      2        2 
   1   chr1_8670952     ZHar    T    C        0      0        2 
   1   chr1_8670952   Sample    T    C        0      0        2 
   1   chr1_8672837     AAsi    T    G        0      0        2 
   1   chr1_8672837     AKia    T    G        0      0        2 
   1   chr1_8672837     AOna    T    G        0      0        2 
   1   chr1_8672837     ASom    T    G        0      0        2 
   1   chr1_8672837     HCab    T    G        0      0        2 
   1   chr1_8672837     HPrz    T    G        0      0        2 
   1   chr1_8672837     ZBoe    T    G      0.5      1        2 
   1   chr1_8672837     ZGre    T    G        0      0        2 
   1   chr1_8672837     ZHar    T    G        0      0        2 
   1   chr1_8672837   Sample    T    G        0      0        2 
   1   chr1_8674412     AAsi    A    G        0      0        2 
   1   chr1_8674412     AKia    A    G        0      0        2 
   1   chr1_8674412     AOna    A    G      0.5      1        2 
   1   chr1_8674412     ASom    A    G        0      0        2 
   1   chr1_8674412     HCab    A    G        0      0        2 
   1   chr1_8674412     HPrz    A    G        0      0        2 
   1   chr1_8674412     ZBoe    A    G        0      0        2 
   1   chr1_8674412     ZGre    A    G        0      0        2 
   1   chr1_8674412     ZHar    A    G        0      0        2 
   1   chr1_8674412   Sample    A    G        0      0        2 
   1   chr1_8676730     AAsi    T    C        0      0        2 
   1   chr1_8676730     AKia    T    C        0      0        2 
   1   chr1_8676730     AOna    T    C        0      0        2 
   1   chr1_8676730     ASom    T    C        0      0        2 
   1   chr1_8676730     HCab    T    C        1      2        2 
   1   chr1_8676730     HPrz    T    C        1      2        2 
   1   chr1_8676730     ZBoe    T    C        0      0        2 
   1   chr1_8676730     ZGre    T    C        0      0        2 
   1   chr1_8676730     ZHar    T    C        0      0        2 
   1   chr1_8676730   Sample    T    C        0      0        2 
   1   chr1_8677969     AAsi    A    G        0      0        2 
   1   chr1_8677969     AKia    A    G        0      0        2 
   1   chr1_8677969     AOna    A    G        0      0        2 
   1   chr1_8677969     ASom    A    G        0      0        2 
   1   chr1_8677969     HCab    A    G        1      2        2 
   1   chr1_8677969     HPrz    A    G        1      2        2 
   1   chr1_8677969     ZBoe    A    G        0      0        2 
   1   chr1_8677969     ZGre    A    G        0      0        2 
   1   chr1_8677969     ZHar    A    G        0      0        2 
   1   chr1_8677969   Sample    A    G        0      0        2 
   1   chr1_8680622     AAsi    G    T        0      0        2 
   1   chr1_8680622     AKia    G    T        0      0        2 
   1   chr1_8680622     AOna    G    T        0      0        2 
   1   chr1_8680622     ASom    G    T        1      2        2 
   1   chr1_8680622     HCab    G    T        0      0        2 
   1   chr1_8680622     HPrz    G    T        0      0        2 
   1   chr1_8680622     ZBoe    G    T        0      0        2 
   1   chr1_8680622     ZGre    G    T        0      0        2 
   1   chr1_8680622     ZHar    G    T        0      0        2 
   1   chr1_8680622   Sample    G    T        0      0        2 
   1   chr1_8680986     AAsi    C    T        0      0        2 
   1   chr1_8680986     AKia    C    T        0      0        2 
   1   chr1_8680986     AOna    C    T        0      0        2 
   1   chr1_8680986     ASom    C    T        0      0        2 
   1   chr1_8680986     HCab    C    T        0      0        2 
   1   chr1_8680986     HPrz    C    T        0      0        2 
   1   chr1_8680986     ZBoe    C    T        0      0        2 
   1   chr1_8680986     ZGre    C    T        0      0        2 
   1   chr1_8680986     ZHar    C    T      0.5      1        2 
   1   chr1_8680986   Sample    C    T        0      0        2 
   1   chr1_8682388     AAsi    A    G        0      0        2 
   1   chr1_8682388     AKia    A    G        0      0        2 
   1   chr1_8682388     AOna    A    G        0      0        2 
   1   chr1_8682388     ASom    A    G        0      0        2 
   1   chr1_8682388     HCab    A    G      0.5      1        2 
   1   chr1_8682388     HPrz    A    G        0      0        2 
   1   chr1_8682388     ZBoe    A    G        0      0        2 
   1   chr1_8682388     ZGre    A    G        0      0        2 
   1   chr1_8682388     ZHar    A    G        0      0        2 
   1   chr1_8682388   Sample    A    G        0      0        2 
   1   chr1_8683567     AAsi    A    G        0      0        2 
   1   chr1_8683567     AKia    A    G        0      0        2 
   1   chr1_8683567     AOna    A    G        0      0        2 
   1   chr1_8683567     ASom    A    G        0      0        2 
   1   chr1_8683567     HCab    A    G        0      0        2 
   1   chr1_8683567     HPrz    A    G        0      0        2 
   1   chr1_8683567     ZBoe    A    G        0      0        2 
   1   chr1_8683567     ZGre    A    G        0      0        2 
   1   chr1_8683567     ZHar    A    G        1      2        2 
   1   chr1_8683567   Sample    A    G        0      0        2 
   1   chr1_8686096     AAsi    T    C        0      0        2 
   1   chr1_8686096     AKia    T    C        0      0        2 
   1   chr1_8686096     AOna    T    C        0      0        2 
   1   chr1_8686096     ASom    T    C        0      0        2 
   1   chr1_8686096     HCab    T    C        0      0        2 
   1   chr1_8686096     HPrz    T    C        0      0        2 
   1   chr1_8686096     ZBoe    T    C        1      2        2 
   1   chr1_8686096     ZGre    T    C        0      0        2 
   1   chr1_8686096     ZHar    T    C        0      0        2 
   1   chr1_8686096   Sample    T    C        0      0        2 
   1   chr1_8687744     AAsi    A    G        0      0        2 
   1   chr1_8687744     AKia    A    G        0      0        2 
   1   chr1_8687744     AOna    A    G        0      0        2 
   1   chr1_8687744     ASom    A    G        0      0        2 
   1   chr1_8687744     HCab    A    G        0      0        2 
   1   chr1_8687744     HPrz    A    G        0      0        2 
   1   chr1_8687744     ZBoe    A    G      0.5      1        2 
   1   chr1_8687744     ZGre    A    G        0      0        2 
   1   chr1_8687744     ZHar    A    G        0      0        2 
   1   chr1_8687744   Sample    A    G        0      0        2 
   1   chr1_8688736     AAsi    A    G        0      0        2 
   1   chr1_8688736     AKia    A    G        0      0        2 
   1   chr1_8688736     AOna    A    G        0      0        2 
   1   chr1_8688736     ASom    A    G        0      0        2 
   1   chr1_8688736     HCab    A    G        0      0        2 
   1   chr1_8688736     HPrz    A    G      0.5      1        2 
   1   chr1_8688736     ZBoe    A    G        0      0        2 
   1   chr1_8688736     ZGre    A    G        0      0        2 
   1   chr1_8688736     ZHar    A    G        0      0        2 
   1   chr1_8688736   Sample    A    G        0      0        2 
   1   chr1_8689633     AAsi    C    T        0      0        2 
   1   chr1_8689633     AKia    C    T        0      0        2 
   1   chr1_8689633     AOna    C    T      0.5      1        2 
   1   chr1_8689633     ASom    C    T        0      0        2 
   1   chr1_8689633     HCab    C    T        0      0        2 
   1   chr1_8689633     HPrz    C    T        0      0        2 
   1   chr1_8689633     ZBoe    C    T        0      0        2 
   1   chr1_8689633     ZGre    C    T        0      0        2 
   1   chr1_8689633     ZHar    C    T        0      0        2 
   1   chr1_8689633   Sample    C    T        0      0        2 
   1   chr1_8690643     AAsi    T    C        0      0        2 
   1   chr1_8690643     AKia    T    C        0      0        2 
   1   chr1_8690643     AOna    T    C        0      0        2 
   1   chr1_8690643     ASom    T    C        1      2        2 
   1   chr1_8690643     HCab    T    C        0      0        2 
   1   chr1_8690643     HPrz    T    C        0      0        2 
   1   chr1_8690643     ZBoe    T    C        0      0        2 
   1   chr1_8690643     ZGre    T    C        0      0        2 
   1   chr1_8690643     ZHar    T    C        0      0        2 
   1   chr1_8690643   Sample    T    C        0      0        2 
   1   chr1_8693287     AAsi    C    T        0      0        2 
   1   chr1_8693287     AKia    C    T        0      0        2 
   1   chr1_8693287     AOna    C    T        0      0        2 
   1   chr1_8693287     ASom    C    T        0      0        2 
   1   chr1_8693287     HCab    C    T      0.5      1        2 
   1   chr1_8693287     HPrz    C    T        0      0        2 
   1   chr1_8693287     ZBoe    C    T        0      0        2 
   1   chr1_8693287     ZGre    C    T        0      0        2 
   1   chr1_8693287     ZHar    C    T        0      0        2 
   1   chr1_8693287   Sample    C    T        0      0        2 
   1   chr1_8697105     AAsi    G    A        0      0        2 
   1   chr1_8697105     AKia    G    A        0      0        2 
   1   chr1_8697105     AOna    G    A        0      0        2 
   1   chr1_8697105     ASom    G    A        0      0        2 
   1   chr1_8697105     HCab    G    A        1      2        2 
   1   chr1_8697105     HPrz    G    A        1      2        2 
   1   chr1_8697105     ZBoe    G    A        0      0        2 
   1   chr1_8697105     ZGre    G    A        0      0        2 
   1   chr1_8697105     ZHar    G    A        0      0        2 
   1   chr1_8697105   Sample    G    A        0      0        2 
   1   chr1_8703742     AAsi    C    G        0      0        2 
   1   chr1_8703742     AKia    C    G        0      0        2 
   1   chr1_8703742     AOna    C    G        0      0        2 
   1   chr1_8703742     ASom    C    G        0      0        2 
   1   chr1_8703742     HCab    C    G        0      0        2 
   1   chr1_8703742     HPrz    C    G        0      0        2 
   1   chr1_8703742     ZBoe    C    G        0      0        2 
   1   chr1_8703742     ZGre    C    G        0      0        2 
   1   chr1_8703742     ZHar    C    G        1      2        2 
   1   chr1_8703742   Sample    C    G        0      0        2 
   1   chr1_8707039     AAsi    T    C      0.5      1        2 
   1   chr1_8707039     AKia    T    C        0      0        2 
   1   chr1_8707039     AOna    T    C        0      0        2 
   1   chr1_8707039     ASom    T    C        0      0        2 
   1   chr1_8707039     HCab    T    C        0      0        2 
   1   chr1_8707039     HPrz    T    C        0      0        2 
   1   chr1_8707039     ZBoe    T    C        0      0        2 
   1   chr1_8707039     ZGre    T    C        0      0        2 
   1   chr1_8707039     ZHar    T    C        0      0        2 
   1   chr1_8707039   Sample    T    C        0      0        2 
   1   chr1_8707338     AAsi    A    G        0      0        2 
   1   chr1_8707338     AKia    A    G        0      0        2 
   1   chr1_8707338     AOna    A    G        0      0        2 
   1   chr1_8707338     ASom    A    G        0      0        2 
   1   chr1_8707338     HCab    A    G        0      0        2 
   1   chr1_8707338     HPrz    A    G        0      0        2 
   1   chr1_8707338     ZBoe    A    G        1      2        2 
   1   chr1_8707338     ZGre    A    G        0      0        2 
   1   chr1_8707338     ZHar    A    G        0      0        2 
   1   chr1_8707338   Sample    A    G        0      0        2 
   1   chr1_8709137     AAsi    C    T        0      0        2 
   1   chr1_8709137     AKia    C    T        0      0        2 
   1   chr1_8709137     AOna    C    T      0.5      1        2 
   1   chr1_8709137     ASom    C    T        0      0        2 
   1   chr1_8709137     HCab    C    T        0      0        2 
   1   chr1_8709137     HPrz    C    T        0      0        2 
   1   chr1_8709137     ZBoe    C    T        0      0        2 
   1   chr1_8709137     ZGre    C    T        0      0        2 
   1   chr1_8709137     ZHar    C    T        0      0        2 
   1   chr1_8709137   Sample    C    T        0      0        2 
   1   chr1_8716667     AAsi    A    G        0      0        2 
   1   chr1_8716667     AKia    A    G        0      0        2 
   1   chr1_8716667     AOna    A    G        0      0        2 
   1   chr1_8716667     ASom    A    G        0      0        2 
   1   chr1_8716667     HCab    A    G        0      0        2 
   1   chr1_8716667     HPrz    A    G        0      0        2 
   1   chr1_8716667     ZBoe    A    G        1      2        2 
   1   chr1_8716667     ZGre    A    G        0      0        2 
   1   chr1_8716667     ZHar    A    G        0      0        2 
   1   chr1_8716667   Sample    A    G        0      0        2 
   1   chr1_8722959     AAsi    A    G        0      0        2 
   1   chr1_8722959     AKia    A    G        0      0        2 
   1   chr1_8722959     AOna    A    G        0      0        2 
   1   chr1_8722959     ASom    A    G        0      0        2 
   1   chr1_8722959     HCab    A    G        0      0        2 
   1   chr1_8722959     HPrz    A    G        0      0        2 
   1   chr1_8722959     ZBoe    A    G        1      2        2 
   1   chr1_8722959     ZGre    A    G        0      0        2 
   1   chr1_8722959     ZHar    A    G        0      0        2 
   1   chr1_8722959   Sample    A    G        0      0        2 
   1   chr1_8723560     AAsi    T    C      0.5      1        2 
   1   chr1_8723560     AKia    T    C        0      0        2 
   1   chr1_8723560     AOna    T    C        0      0        2 
   1   chr1_8723560     ASom    T    C        0      0        2 
   1   chr1_8723560     HCab    T    C        0      0        2 
   1   chr1_8723560     HPrz    T    C        0      0        2 
   1   chr1_8723560     ZBoe    T    C        0      0        2 
   1   chr1_8723560     ZGre    T    C        0      0        2 
   1   chr1_8723560     ZHar    T    C        0      0        2 
   1   chr1_8723560   Sample    T    C        1      2        2 
   1   chr1_8724905     AAsi    C    G        0      0        2 
   1   chr1_8724905     AKia    C    G        0      0        2 
   1   chr1_8724905     AOna    C    G        0      0        2 
   1   chr1_8724905     ASom    C    G        0      0        2 
   1   chr1_8724905     HCab    C    G        1      2        2 
   1   chr1_8724905     HPrz    C    G        1      2        2 
   1   chr1_8724905     ZBoe    C    G        0      0        2 
   1   chr1_8724905     ZGre    C    G        0      0        2 
   1   chr1_8724905     ZHar    C    G        0      0        2 
   1   chr1_8724905   Sample    C    G        0      0        2 
   1   chr1_8733461     AAsi    A    G        0      0        2 
   1   chr1_8733461     AKia    A    G        0      0        2 
   1   chr1_8733461     AOna    A    G        0      0        2 
   1   chr1_8733461     ASom    A    G        0      0        2 
   1   chr1_8733461     HCab    A    G        1      2        2 
   1   chr1_8733461     HPrz    A    G        1      2        2 
   1   chr1_8733461     ZBoe    A    G        0      0        2 
   1   chr1_8733461     ZGre    A    G        0      0        2 
   1   chr1_8733461     ZHar    A    G        0      0        2 
   1   chr1_8733461   Sample    A    G        0      0        2 
   1   chr1_8737922     AAsi    G    A        0      0        2 
   1   chr1_8737922     AKia    G    A        0      0        2 
   1   chr1_8737922     AOna    G    A        0      0        2 
   1   chr1_8737922     ASom    G    A        0      0        2 
   1   chr1_8737922     HCab    G    A        1      2        2 
   1   chr1_8737922     HPrz    G    A        1      2        2 
   1   chr1_8737922     ZBoe    G    A        0      0        2 
   1   chr1_8737922     ZGre    G    A        0      0        2 
   1   chr1_8737922     ZHar    G    A        0      0        2 
   1   chr1_8737922   Sample    G    A        0      0        2 
   1   chr1_8740463     AAsi    C    G        0      0        2 
   1   chr1_8740463     AKia    C    G        0      0        2 
   1   chr1_8740463     AOna    C    G        0      0        2 
   1   chr1_8740463     ASom    C    G        0      0        2 
   1   chr1_8740463     HCab    C    G        0      0        2 
   1   chr1_8740463     HPrz    C    G        1      2        2 
   1   chr1_8740463     ZBoe    C    G        0      0        2 
   1   chr1_8740463     ZGre    C    G        0      0        2 
   1   chr1_8740463     ZHar    C    G        0      0        2 
   1   chr1_8740463   Sample    C    G        0      0        2 
   1   chr1_8742475     AAsi    T    C        0      0        2 
   1   chr1_8742475     AKia    T    C        0      0        2 
   1   chr1_8742475     AOna    T    C        0      0        2 
   1   chr1_8742475     ASom    T    C        0      0        2 
   1   chr1_8742475     HCab    T    C        0      0        2 
   1   chr1_8742475     HPrz    T    C        0      0        2 
   1   chr1_8742475     ZBoe    T    C      0.5      1        2 
   1   chr1_8742475     ZGre    T    C        0      0        2 
   1   chr1_8742475     ZHar    T    C        0      0        2 
   1   chr1_8742475   Sample    T    C        0      0        2 
   1   chr1_8744850     AAsi    G    A        1      2        2 
   1   chr1_8744850     AKia    G    A        0      0        2 
   1   chr1_8744850     AOna    G    A        0      0        2 
   1   chr1_8744850     ASom    G    A        1      2        2 
   1   chr1_8744850     HCab    G    A        1      2        2 
   1   chr1_8744850     HPrz    G    A        1      2        2 
   1   chr1_8744850     ZBoe    G    A      0.5      1        2 
   1   chr1_8744850     ZGre    G    A        0      0        2 
   1   chr1_8744850     ZHar    G    A        0      0        2 
   1   chr1_8744850   Sample    G    A        0      0        2 
   1   chr1_8750459     AAsi    C    T        0      0        2 
   1   chr1_8750459     AKia    C    T        0      0        2 
   1   chr1_8750459     AOna    C    T        0      0        2 
   1   chr1_8750459     ASom    C    T        0      0        2 
   1   chr1_8750459     HCab    C    T        1      2        2 
   1   chr1_8750459     HPrz    C    T        1      2        2 
   1   chr1_8750459     ZBoe    C    T        0      0        2 
   1   chr1_8750459     ZGre    C    T        0      0        2 
   1   chr1_8750459     ZHar    C    T        0      0        2 
   1   chr1_8750459   Sample    C    T        0      0        2 
   1   chr1_8751344     AAsi    T    C        0      0        2 
   1   chr1_8751344     AKia    T    C        0      0        2 
   1   chr1_8751344     AOna    T    C        0      0        2 
   1   chr1_8751344     ASom    T    C        0      0        2 
   1   chr1_8751344     HCab    T    C        1      2        2 
   1   chr1_8751344     HPrz    T    C        1      2        2 
   1   chr1_8751344     ZBoe    T    C        0      0        2 
   1   chr1_8751344     ZGre    T    C        0      0        2 
   1   chr1_8751344     ZHar    T    C        0      0        2 
   1   chr1_8751344   Sample    T    C        0      0        2 
   1   chr1_8759507     AAsi    G    T        0      0        2 
   1   chr1_8759507     AKia    G    T        0      0        2 
   1   chr1_8759507     AOna    G    T        0      0        2 
   1   chr1_8759507     ASom    G    T        0      0        2 
   1   chr1_8759507     HCab    G    T        0      0        2 
   1   chr1_8759507     HPrz    G    T        0      0        2 
   1   chr1_8759507     ZBoe    G    T        0      0        2 
   1   chr1_8759507     ZGre    G    T        0      0        2 
   1   chr1_8759507     ZHar    G    T        1      2        2 
   1   chr1_8759507   Sample    G    T        0      0        2 
   1   chr1_8761538     AAsi    G    C        0      0        2 
   1   chr1_8761538     AKia    G    C        0      0        2 
   1   chr1_8761538     AOna    G    C        0      0        2 
   1   chr1_8761538     ASom    G    C        0      0        2 
   1   chr1_8761538     HCab    G    C        1      2        2 
   1   chr1_8761538     HPrz    G    C        1      2        2 
   1   chr1_8761538     ZBoe    G    C        0      0        2 
   1   chr1_8761538     ZGre    G    C        0      0        2 
   1   chr1_8761538     ZHar    G    C        0      0        2 
   1   chr1_8761538   Sample    G    C        0      0        2 
   1   chr1_8764678     AAsi    A    G      0.5      1        2 
   1   chr1_8764678     AKia    A    G        0      0        2 
   1   chr1_8764678     AOna    A    G        0      0        2 
   1   chr1_8764678     ASom    A    G        0      0        2 
   1   chr1_8764678     HCab    A    G        0      0        2 
   1   chr1_8764678     HPrz    A    G        0      0        2 
   1   chr1_8764678     ZBoe    A    G        0      0        2 
   1   chr1_8764678     ZGre    A    G        0      0        2 
   1   chr1_8764678     ZHar    A    G        0      0        2 
   1   chr1_8764678   Sample    A    G        0      0        2 
   1   chr1_8765151     AAsi    A    G        1      2        2 
   1   chr1_8765151     AKia    A    G        0      0        2 
   1   chr1_8765151     AOna    A    G        0      0        2 
   1   chr1_8765151     ASom    A    G        0      0        2 
   1   chr1_8765151     HCab    A    G        0      0        2 
   1   chr1_8765151     HPrz    A    G        0      0        2 
   1   chr1_8765151     ZBoe    A    G        0      0        2 
   1   chr1_8765151     ZGre    A    G        0      0        2 
   1   chr1_8765151     ZHar    A    G        0      0        2 
   1   chr1_8765151   Sample    A    G        1      2        2 
   1   chr1_8774569     AAsi    T    C      0.5      1        2 
   1   chr1_8774569     AKia    T    C        0      0        2 
   1   chr1_8774569     AOna    T    C        0      0        2 
   1   chr1_8774569     ASom    T    C        0      0        2 
   1   chr1_8774569     HCab    T    C        0      0        2 
   1   chr1_8774569     HPrz    T    C        0      0        2 
   1   chr1_8774569     ZBoe    T    C        0      0        2 
   1   chr1_8774569     ZGre    T    C        0      0        2 
   1   chr1_8774569     ZHar    T    C        0      0        2 
   1   chr1_8774569   Sample    T    C        0      0        2 
   1   chr1_8781392     AAsi    T    C        0      0        2 
   1   chr1_8781392     AKia    T    C        0      0        2 
   1   chr1_8781392     AOna    T    C        0      0        2 
   1   chr1_8781392     ASom    T    C        0      0        2 
   1   chr1_8781392     HCab    T    C      0.5      1        2 
   1   chr1_8781392     HPrz    T    C        0      0        2 
   1   chr1_8781392     ZBoe    T    C        0      0        2 
   1   chr1_8781392     ZGre    T    C        0      0        2 
   1   chr1_8781392     ZHar    T    C        0      0        2 
   1   chr1_8781392   Sample    T    C        1      2        2 
   1   chr1_8782377     AAsi    T    C        0      0        2 
   1   chr1_8782377     AKia    T    C        0      0        2 
   1   chr1_8782377     AOna    T    C        0      0        2 
   1   chr1_8782377     ASom    T    C        1      2        2 
   1   chr1_8782377     HCab    T    C        0      0        2 
   1   chr1_8782377     HPrz    T    C        0      0        2 
   1   chr1_8782377     ZBoe    T    C        0      0        2 
   1   chr1_8782377     ZGre    T    C        0      0        2 
   1   chr1_8782377     ZHar    T    C        0      0        2 
   1   chr1_8782377   Sample    T    C        0      0        2 
   1   chr1_8782571     AAsi    T    C        0      0        2 
   1   chr1_8782571     AKia    T    C        0      0        2 
   1   chr1_8782571     AOna    T    C        0      0        2 
   1   chr1_8782571     ASom    T    C        0      0        2 
   1   chr1_8782571     HCab    T    C        0      0        2 
   1   chr1_8782571     HPrz    T    C        0      0        2 
   1   chr1_8782571     ZBoe    T    C        1      2        2 
   1   chr1_8782571     ZGre    T    C        0      0        2 
   1   chr1_8782571     ZHar    T    C        0      0        2 
   1   chr1_8782571   Sample    T    C        0      0        2 
   1   chr1_8789064     AAsi    T    C        0      0        2 
   1   chr1_8789064     AKia    T    C        0      0        2 
   1   chr1_8789064     AOna    T    C      0.5      1        2 
   1   chr1_8789064     ASom    T    C        0      0        2 
   1   chr1_8789064     HCab    T    C        0      0        2 
   1   chr1_8789064     HPrz    T    C        0      0        2 
   1   chr1_8789064     ZBoe    T    C        0      0        2 
   1   chr1_8789064     ZGre    T    C        0      0        2 
   1   chr1_8789064     ZHar    T    C        0      0        2 
   1   chr1_8789064   Sample    T    C        0      0        2 
   1   chr1_8798286     AAsi    G    A        0      0        2 
   1   chr1_8798286     AKia    G    A        0      0        2 
   1   chr1_8798286     AOna    G    A        0      0        2 
   1   chr1_8798286     ASom    G    A        0      0        2 
   1   chr1_8798286     HCab    G    A        1      2        2 
   1   chr1_8798286     HPrz    G    A        1      2        2 
   1   chr1_8798286     ZBoe    G    A        0      0        2 
   1   chr1_8798286     ZGre    G    A        0      0        2 
   1   chr1_8798286     ZHar    G    A        0      0        2 
   1   chr1_8798286   Sample    G    A        0      0        2 
   1   chr1_8800534     AAsi    G    A        0      0        2 
   1   chr1_8800534     AKia    G    A        1      2        2 
   1   chr1_8800534     AOna    G    A        0      0        2 
   1   chr1_8800534     ASom    G    A        0      0        2 
   1   chr1_8800534     HCab    G    A        0      0        2 
   1   chr1_8800534     HPrz    G    A        0      0        2 
   1   chr1_8800534     ZBoe    G    A        0      0        2 
   1   chr1_8800534     ZGre    G    A        0      0        2 
   1   chr1_8800534     ZHar    G    A        0      0        2 
   1   chr1_8800534   Sample    G    A        0      0        2 
   1   chr1_8801273     AAsi    T    C        0      0        2 
   1   chr1_8801273     AKia    T    C        0      0        2 
   1   chr1_8801273     AOna    T    C        0      0        2 
   1   chr1_8801273     ASom    T    C        0      0        2 
   1   chr1_8801273     HCab    T    C        0      0        2 
   1   chr1_8801273     HPrz    T    C      0.5      1        2 
   1   chr1_8801273     ZBoe    T    C        0      0        2 
   1   chr1_8801273     ZGre    T    C        0      0        2 
   1   chr1_8801273     ZHar    T    C        0      0        2 
   1   chr1_8801273   Sample    T    C        0      0        2 
   1   chr1_8802050     AAsi    T    C        0      0        2 
   1   chr1_8802050     AKia    T    C        0      0        2 
   1   chr1_8802050     AOna    T    C        0      0        2 
   1   chr1_8802050     ASom    T    C        0      0        2 
   1   chr1_8802050     HCab    T    C      0.5      1        2 
   1   chr1_8802050     HPrz    T    C        0      0        2 
   1   chr1_8802050     ZBoe    T    C        0      0        2 
   1   chr1_8802050     ZGre    T    C        0      0        2 
   1   chr1_8802050     ZHar    T    C        0      0        2 
   1   chr1_8802050   Sample    T    C        0      0        2 
   1   chr1_8805486     AAsi    G    C        0      0        2 
   1   chr1_8805486     AKia    G    C        1      2        2 
   1   chr1_8805486     AOna    G    C      0.5      1        2 
   1   chr1_8805486     ASom    G    C        0      0        2 
   1   chr1_8805486     HCab    G    C        0      0        2 
   1   chr1_8805486     HPrz    G    C        0      0        2 
   1   chr1_8805486     ZBoe    G    C        0      0        2 
   1   chr1_8805486     ZGre    G    C        0      0        2 
   1   chr1_8805486     ZHar    G    C        0      0        2 
   1   chr1_8805486   Sample    G    C        0      0        2 
   1   chr1_8807088     AAsi    A    G        0      0        2 
   1   chr1_8807088     AKia    A    G        0      0        2 
   1   chr1_8807088     AOna    A    G        0      0        2 
   1   chr1_8807088     ASom    A    G        1      2        2 
   1   chr1_8807088     HCab    A    G        0      0        2 
   1   chr1_8807088     HPrz    A    G        0      0        2 
   1   chr1_8807088     ZBoe    A    G        0      0        2 
   1   chr1_8807088     ZGre    A    G        0      0        2 
   1   chr1_8807088     ZHar    A    G        0      0        2 
   1   chr1_8807088   Sample    A    G        0      0        2 
   1   chr1_8808480     AAsi    T    G        0      0        2 
   1   chr1_8808480     AKia    T    G        0      0        2 
   1   chr1_8808480     AOna    T    G        0      0        2 
   1   chr1_8808480     ASom    T    G        1      2        2 
   1   chr1_8808480     HCab    T    G        0      0        2 
   1   chr1_8808480     HPrz    T    G        0      0        2 
   1   chr1_8808480     ZBoe    T    G        0      0        2 
   1   chr1_8808480     ZGre    T    G        0      0        2 
   1   chr1_8808480     ZHar    T    G        0      0        2 
   1   chr1_8808480   Sample    T    G        0      0        2 
   1   chr1_8813409     AAsi    G    A        0      0        2 
   1   chr1_8813409     AKia    G    A      0.5      1        2 
   1   chr1_8813409     AOna    G    A        0      0        2 
   1   chr1_8813409     ASom    G    A        0      0        2 
   1   chr1_8813409     HCab    G    A        0      0        2 
   1   chr1_8813409     HPrz    G    A        0      0        2 
   1   chr1_8813409     ZBoe    G    A        0      0        2 
   1   chr1_8813409     ZGre    G    A        0      0        2 
   1   chr1_8813409     ZHar    G    A        0      0        2 
   1   chr1_8813409   Sample    G    A        0      0        2 
   1   chr1_8814979     AAsi    C    T        0      0        2 
   1   chr1_8814979     AKia    C    T        0      0        2 
   1   chr1_8814979     AOna    C    T        0      0        2 
   1   chr1_8814979     ASom    C    T        0      0        2 
   1   chr1_8814979     HCab    C    T        1      2        2 
   1   chr1_8814979     HPrz    C    T        1      2        2 
   1   chr1_8814979     ZBoe    C    T        0      0        2 
   1   chr1_8814979     ZGre    C    T        0      0        2 
   1   chr1_8814979     ZHar    C    T        0      0        2 
   1   chr1_8814979   Sample    C    T        0      0        2 
   1   chr1_8819558     AAsi    T    G        0      0        2 
   1   chr1_8819558     AKia    T    G        0      0        2 
   1   chr1_8819558     AOna    T    G        0      0        2 
   1   chr1_8819558     ASom    T    G        0      0        2 
   1   chr1_8819558     HCab    T    G        0      0        2 
   1   chr1_8819558     HPrz    T    G        0      0        2 
   1   chr1_8819558     ZBoe    T    G      0.5      1        2 
   1   chr1_8819558     ZGre    T    G        0      0        2 
   1   chr1_8819558     ZHar    T    G        0      0        2 
   1   chr1_8819558   Sample    T    G        0      0        2 
   1   chr1_8825650     AAsi    T    C        0      0        2 
   1   chr1_8825650     AKia    T    C        0      0        2 
   1   chr1_8825650     AOna    T    C        0      0        2 
   1   chr1_8825650     ASom    T    C        0      0        2 
   1   chr1_8825650     HCab    T    C        0      0        2 
   1   chr1_8825650     HPrz    T    C        0      0        2 
   1   chr1_8825650     ZBoe    T    C        0      0        2 
   1   chr1_8825650     ZGre    T    C        1      2        2 
   1   chr1_8825650     ZHar    T    C        0      0        2 
   1   chr1_8825650   Sample    T    C        0      0        2 
   1   chr1_8828356     AAsi    C    G        0      0        2 
   1   chr1_8828356     AKia    C    G        0      0        2 
   1   chr1_8828356     AOna    C    G        0      0        2 
   1   chr1_8828356     ASom    C    G        0      0        2 
   1   chr1_8828356     HCab    C    G        0      0        2 
   1   chr1_8828356     HPrz    C    G        0      0        2 
   1   chr1_8828356     ZBoe    C    G        0      0        2 
   1   chr1_8828356     ZGre    C    G        0      0        2 
   1   chr1_8828356     ZHar    C    G        1      2        2 
   1   chr1_8828356   Sample    C    G        0      0        2 
   1   chr1_8829947     AAsi    T    G        0      0        2 
   1   chr1_8829947     AKia    T    G        0      0        2 
   1   chr1_8829947     AOna    T    G        0      0        2 
   1   chr1_8829947     ASom    T    G        0      0        2 
   1   chr1_8829947     HCab    T    G        0      0        2 
   1   chr1_8829947     HPrz    T    G        0      0        2 
   1   chr1_8829947     ZBoe    T    G        0      0        2 
   1   chr1_8829947     ZGre    T    G        0      0        2 
   1   chr1_8829947     ZHar    T    G        1      2        2 
   1   chr1_8829947   Sample    T    G        0      0        2 
   1   chr1_8831075     AAsi    A    G        0      0        2 
   1   chr1_8831075     AKia    A    G        0      0        2 
   1   chr1_8831075     AOna    A    G        0      0        2 
   1   chr1_8831075     ASom    A    G        0      0        2 
   1   chr1_8831075     HCab    A    G        1      2        2 
   1   chr1_8831075     HPrz    A    G        1      2        2 
   1   chr1_8831075     ZBoe    A    G        0      0        2 
   1   chr1_8831075     ZGre    A    G        0      0        2 
   1   chr1_8831075     ZHar    A    G        0      0        2 
   1   chr1_8831075   Sample    A    G        0      0        2 
   1   chr1_8831592     AAsi    C    T        0      0        2 
   1   chr1_8831592     AKia    C    T        0      0        2 
   1   chr1_8831592     AOna    C    T        0      0        2 
   1   chr1_8831592     ASom    C    T        0      0        2 
   1   chr1_8831592     HCab    C    T        1      2        2 
   1   chr1_8831592     HPrz    C    T        1      2        2 
   1   chr1_8831592     ZBoe    C    T        0      0        2 
   1   chr1_8831592     ZGre    C    T        0      0        2 
   1   chr1_8831592     ZHar    C    T        0      0        2 
   1   chr1_8831592   Sample    C    T        0      0        2 
   1   chr1_8832432     AAsi    C    T        0      0        2 
   1   chr1_8832432     AKia    C    T        1      2        2 
   1   chr1_8832432     AOna    C    T      0.5      1        2 
   1   chr1_8832432     ASom    C    T        0      0        2 
   1   chr1_8832432     HCab    C    T        0      0        2 
   1   chr1_8832432     HPrz    C    T        0      0        2 
   1   chr1_8832432     ZBoe    C    T        0      0        2 
   1   chr1_8832432     ZGre    C    T        0      0        2 
   1   chr1_8832432     ZHar    C    T        0      0        2 
   1   chr1_8832432   Sample    C    T        0      0        2 
   1   chr1_8833718     AAsi    A    G        0      0        2 
   1   chr1_8833718     AKia    A    G        0      0        2 
   1   chr1_8833718     AOna    A    G        0      0        2 
   1   chr1_8833718     ASom    A    G        0      0        2 
   1   chr1_8833718     HCab    A    G      0.5      1        2 
   1   chr1_8833718     HPrz    A    G        0      0        2 
   1   chr1_8833718     ZBoe    A    G        0      0        2 
   1   chr1_8833718     ZGre    A    G        0      0        2 
   1   chr1_8833718     ZHar    A    G        0      0        2 
   1   chr1_8833718   Sample    A    G        0      0        2 
   1   chr1_8836797     AAsi    T    C        0      0        2 
   1   chr1_8836797     AKia    T    C        0      0        2 
   1   chr1_8836797     AOna    T    C        0      0        2 
   1   chr1_8836797     ASom    T    C        0      0        2 
   1   chr1_8836797     HCab    T    C        0      0        2 
   1   chr1_8836797     HPrz    T    C        0      0        2 
   1   chr1_8836797     ZBoe    T    C        0      0        2 
   1   chr1_8836797     ZGre    T    C        0      0        2 
   1   chr1_8836797     ZHar    T    C      0.5      1        2 
   1   chr1_8836797   Sample    T    C        0      0        2 
   1   chr1_8838688     AAsi    C    G        0      0        2 
   1   chr1_8838688     AKia    C    G        0      0        2 
   1   chr1_8838688     AOna    C    G        0      0        2 
   1   chr1_8838688     ASom    C    G        0      0        2 
   1   chr1_8838688     HCab    C    G        1      2        2 
   1   chr1_8838688     HPrz    C    G        1      2        2 
   1   chr1_8838688     ZBoe    C    G        0      0        2 
   1   chr1_8838688     ZGre    C    G        0      0        2 
   1   chr1_8838688     ZHar    C    G        0      0        2 
   1   chr1_8838688   Sample    C    G        0      0        2 
   1   chr1_8841218     AAsi    T    G        0      0        2 
   1   chr1_8841218     AKia    T    G        0      0        2 
   1   chr1_8841218     AOna    T    G        0      0        2 
   1   chr1_8841218     ASom    T    G        0      0        2 
   1   chr1_8841218     HCab    T    G        0      0        2 
   1   chr1_8841218     HPrz    T    G        0      0        2 
   1   chr1_8841218     ZBoe    T    G        0      0        2 
   1   chr1_8841218     ZGre    T    G        0      0        2 
   1   chr1_8841218     ZHar    T    G        1      2        2 
   1   chr1_8841218   Sample    T    G        0      0        2 
   1   chr1_8843562     AAsi    A    C        0      0        2 
   1   chr1_8843562     AKia    A    C        0      0        2 
   1   chr1_8843562     AOna    A    C        0      0        2 
   1   chr1_8843562     ASom    A    C        1      2        2 
   1   chr1_8843562     HCab    A    C        0      0        2 
   1   chr1_8843562     HPrz    A    C        0      0        2 
   1   chr1_8843562     ZBoe    A    C        0      0        2 
   1   chr1_8843562     ZGre    A    C        0      0        2 
   1   chr1_8843562     ZHar    A    C        0      0        2 
   1   chr1_8843562   Sample    A    C        0      0        2 
   1   chr1_8846092     AAsi    C    T        0      0        2 
   1   chr1_8846092     AKia    C    T        0      0        2 
   1   chr1_8846092     AOna    C    T        0      0        2 
   1   chr1_8846092     ASom    C    T        1      2        2 
   1   chr1_8846092     HCab    C    T        0      0        2 
   1   chr1_8846092     HPrz    C    T        0      0        2 
   1   chr1_8846092     ZBoe    C    T        0      0        2 
   1   chr1_8846092     ZGre    C    T        0      0        2 
   1   chr1_8846092     ZHar    C    T        0      0        2 
   1   chr1_8846092   Sample    C    T        0      0        2 
   1   chr1_8848867     AAsi    T    C        0      0        2 
   1   chr1_8848867     AKia    T    C        0      0        2 
   1   chr1_8848867     AOna    T    C        0      0        2 
   1   chr1_8848867     ASom    T    C        0      0        2 
   1   chr1_8848867     HCab    T    C        1      2        2 
   1   chr1_8848867     HPrz    T    C        1      2        2 
   1   chr1_8848867     ZBoe    T    C        0      0        2 
   1   chr1_8848867     ZGre    T    C        0      0        2 
   1   chr1_8848867     ZHar    T    C        0      0        2 
   1   chr1_8848867   Sample    T    C        0      0        2 
   1   chr1_8849988     AAsi    A    G        1      2        2 
   1   chr1_8849988     AKia    A    G        0      0        2 
   1   chr1_8849988     AOna    A    G        0      0        2 
   1   chr1_8849988     ASom    A    G        1      2        2 
   1   chr1_8849988     HCab    A    G        0      0        2 
   1   chr1_8849988     HPrz    A    G        0      0        2 
   1   chr1_8849988     ZBoe    A    G        0      0        2 
   1   chr1_8849988     ZGre    A    G        0      0        2 
   1   chr1_8849988     ZHar    A    G        0      0        2 
   1   chr1_8849988   Sample    A    G        1      2        2 
   1   chr1_8856683     AAsi    A    G        0      0        2 
   1   chr1_8856683     AKia    A    G        0      0        2 
   1   chr1_8856683     AOna    A    G        0      0        2 
   1   chr1_8856683     ASom    A    G        0      0        2 
   1   chr1_8856683     HCab    A    G        1      2        2 
   1   chr1_8856683     HPrz    A    G        1      2        2 
   1   chr1_8856683     ZBoe    A    G        0      0        2 
   1   chr1_8856683     ZGre    A    G        0      0        2 
   1   chr1_8856683     ZHar    A    G        0      0        2 
   1   chr1_8856683   Sample    A    G        0      0        2 
   1   chr1_8859948     AAsi    A    G        0      0        2 
   1   chr1_8859948     AKia    A    G        0      0        2 
   1   chr1_8859948     AOna    A    G      0.5      1        2 
   1   chr1_8859948     ASom    A    G        0      0        2 
   1   chr1_8859948     HCab    A    G        0      0        2 
   1   chr1_8859948     HPrz    A    G        0      0        2 
   1   chr1_8859948     ZBoe    A    G        0      0        2 
   1   chr1_8859948     ZGre    A    G        0      0        2 
   1   chr1_8859948     ZHar    A    G        0      0        2 
   1   chr1_8859948   Sample    A    G        0      0        2 
   1   chr1_8865688     AAsi    G    A        0      0        2 
   1   chr1_8865688     AKia    G    A        0      0        2 
   1   chr1_8865688     AOna    G    A      0.5      1        2 
   1   chr1_8865688     ASom    G    A        0      0        2 
   1   chr1_8865688     HCab    G    A        0      0        2 
   1   chr1_8865688     HPrz    G    A        0      0        2 
   1   chr1_8865688     ZBoe    G    A        0      0        2 
   1   chr1_8865688     ZGre    G    A        0      0        2 
   1   chr1_8865688     ZHar    G    A        0      0        2 
   1   chr1_8865688   Sample    G    A        0      0        2 
   1   chr1_8865931     AAsi    A    G      0.5      1        2 
   1   chr1_8865931     AKia    A    G        0      0        2 
   1   chr1_8865931     AOna    A    G        0      0        2 
   1   chr1_8865931     ASom    A    G        0      0        2 
   1   chr1_8865931     HCab    A    G        0      0        2 
   1   chr1_8865931     HPrz    A    G        0      0        2 
   1   chr1_8865931     ZBoe    A    G        0      0        2 
   1   chr1_8865931     ZGre    A    G        0      0        2 
   1   chr1_8865931     ZHar    A    G        0      0        2 
   1   chr1_8865931   Sample    A    G        0      0        2 
   1   chr1_8867900     AAsi    G    A        0      0        2 
   1   chr1_8867900     AKia    G    A        0      0        2 
   1   chr1_8867900     AOna    G    A        0      0        2 
   1   chr1_8867900     ASom    G    A        0      0        2 
   1   chr1_8867900     HCab    G    A        0      0        2 
   1   chr1_8867900     HPrz    G    A      0.5      1        2 
   1   chr1_8867900     ZBoe    G    A        0      0        2 
   1   chr1_8867900     ZGre    G    A        0      0        2 
   1   chr1_8867900     ZHar    G    A        0      0        2 
   1   chr1_8867900   Sample    G    A        0      0        2 
   1   chr1_8868801     AAsi    G    C        0      0        2 
   1   chr1_8868801     AKia    G    C        0      0        2 
   1   chr1_8868801     AOna    G    C        0      0        2 
   1   chr1_8868801     ASom    G    C        0      0        2 
   1   chr1_8868801     HCab    G    C        1      2        2 
   1   chr1_8868801     HPrz    G    C        1      2        2 
   1   chr1_8868801     ZBoe    G    C        0      0        2 
   1   chr1_8868801     ZGre    G    C        0      0        2 
   1   chr1_8868801     ZHar    G    C        0      0        2 
   1   chr1_8868801   Sample    G    C        0      0        2 
   1   chr1_8870793     AAsi    T    G        0      0        2 
   1   chr1_8870793     AKia    T    G        0      0        2 
   1   chr1_8870793     AOna    T    G        0      0        2 
   1   chr1_8870793     ASom    T    G        0      0        2 
   1   chr1_8870793     HCab    T    G        1      2        2 
   1   chr1_8870793     HPrz    T    G        1      2        2 
   1   chr1_8870793     ZBoe    T    G        0      0        2 
   1   chr1_8870793     ZGre    T    G        0      0        2 
   1   chr1_8870793     ZHar    T    G        0      0        2 
   1   chr1_8870793   Sample    T    G        0      0        2 
   1   chr1_8873200     AAsi    T    C        0      0        2 
   1   chr1_8873200     AKia    T    C        0      0        2 
   1   chr1_8873200     AOna    T    C        0      0        2 
   1   chr1_8873200     ASom    T    C        0      0        2 
   1   chr1_8873200     HCab    T    C      0.5      1        2 
   1   chr1_8873200     HPrz    T    C        0      0        2 
   1   chr1_8873200     ZBoe    T    C        0      0        2 
   1   chr1_8873200     ZGre    T    C        0      0        2 
   1   chr1_8873200     ZHar    T    C        0      0        2 
   1   chr1_8873200   Sample    T    C        0      0        2 
   1   chr1_8873730     AAsi    C    G        0      0        2 
   1   chr1_8873730     AKia    C    G        1      2        2 
   1   chr1_8873730     AOna    C    G        1      2        2 
   1   chr1_8873730     ASom    C    G        0      0        2 
   1   chr1_8873730     HCab    C    G        0      0        2 
   1   chr1_8873730     HPrz    C    G        0      0        2 
   1   chr1_8873730     ZBoe    C    G        0      0        2 
   1   chr1_8873730     ZGre    C    G        0      0        2 
   1   chr1_8873730     ZHar    C    G        0      0        2 
   1   chr1_8873730   Sample    C    G        0      0        2 
   1   chr1_8885806     AAsi    C    T        0      0        2 
   1   chr1_8885806     AKia    C    T        0      0        2 
   1   chr1_8885806     AOna    C    T      0.5      1        2 
   1   chr1_8885806     ASom    C    T        0      0        2 
   1   chr1_8885806     HCab    C    T        0      0        2 
   1   chr1_8885806     HPrz    C    T        0      0        2 
   1   chr1_8885806     ZBoe    C    T        0      0        2 
   1   chr1_8885806     ZGre    C    T        0      0        2 
   1   chr1_8885806     ZHar    C    T        0      0        2 
   1   chr1_8885806   Sample    C    T        0      0        2 
   1   chr1_8886707     AAsi    A    G        0      0        2 
   1   chr1_8886707     AKia    A    G        0      0        2 
   1   chr1_8886707     AOna    A    G      0.5      1        2 
   1   chr1_8886707     ASom    A    G        0      0        2 
   1   chr1_8886707     HCab    A    G        0      0        2 
   1   chr1_8886707     HPrz    A    G        0      0        2 
   1   chr1_8886707     ZBoe    A    G        0      0        2 
   1   chr1_8886707     ZGre    A    G        0      0        2 
   1   chr1_8886707     ZHar    A    G        0      0        2 
   1   chr1_8886707   Sample    A    G        0      0        2 
   1   chr1_8888234     AAsi    G    A        0      0        2 
   1   chr1_8888234     AKia    G    A        0      0        2 
   1   chr1_8888234     AOna    G    A        0      0        2 
   1   chr1_8888234     ASom    G    A        0      0        2 
   1   chr1_8888234     HCab    G    A        1      2        2 
   1   chr1_8888234     HPrz    G    A        1      2        2 
   1   chr1_8888234     ZBoe    G    A        0      0        2 
   1   chr1_8888234     ZGre    G    A        0      0        2 
   1   chr1_8888234     ZHar    G    A        0      0        2 
   1   chr1_8888234   Sample    G    A        0      0        2 
   1   chr1_8888508     AAsi    A    G        0      0        2 
   1   chr1_8888508     AKia    A    G        0      0        2 
   1   chr1_8888508     AOna    A    G        0      0        2 
   1   chr1_8888508     ASom    A    G        0      0        2 
   1   chr1_8888508     HCab    A    G        1      2        2 
   1   chr1_8888508     HPrz    A    G        1      2        2 
   1   chr1_8888508     ZBoe    A    G        0      0        2 
   1   chr1_8888508     ZGre    A    G        0      0        2 
   1   chr1_8888508     ZHar    A    G        0      0        2 
   1   chr1_8888508   Sample    A    G        0      0        2 
   1   chr1_8892201     AAsi    T    C        0      0        2 
   1   chr1_8892201     AKia    T    C        0      0        2 
   1   chr1_8892201     AOna    T    C        0      0        2 
   1   chr1_8892201     ASom    T    C        0      0        2 
   1   chr1_8892201     HCab    T    C        0      0        2 
   1   chr1_8892201     HPrz    T    C        0      0        2 
   1   chr1_8892201     ZBoe    T    C        0      0        2 
   1   chr1_8892201     ZGre    T    C      0.5      1        2 
   1   chr1_8892201     ZHar    T    C        0      0        2 
   1   chr1_8892201   Sample    T    C        0      0        2 
   1   chr1_8894692     AAsi    G    A        0      0        2 
   1   chr1_8894692     AKia    G    A        0      0        2 
   1   chr1_8894692     AOna    G    A        0      0        2 
   1   chr1_8894692     ASom    G    A        0      0        2 
   1   chr1_8894692     HCab    G    A        1      2        2 
   1   chr1_8894692     HPrz    G    A        1      2        2 
   1   chr1_8894692     ZBoe    G    A        0      0        2 
   1   chr1_8894692     ZGre    G    A        0      0        2 
   1   chr1_8894692     ZHar    G    A        0      0        2 
   1   chr1_8894692   Sample    G    A        0      0        2 
   1   chr1_8895037     AAsi    G    C        0      0        2 
   1   chr1_8895037     AKia    G    C        0      0        2 
   1   chr1_8895037     AOna    G    C        0      0        2 
   1   chr1_8895037     ASom    G    C        0      0        2 
   1   chr1_8895037     HCab    G    C        1      2        2 
   1   chr1_8895037     HPrz    G    C        1      2        2 
   1   chr1_8895037     ZBoe    G    C        0      0        2 
   1   chr1_8895037     ZGre    G    C        0      0        2 
   1   chr1_8895037     ZHar    G    C        0      0        2 
   1   chr1_8895037   Sample    G    C        0      0        2 
   1   chr1_8903395     AAsi    T    C        0      0        2 
   1   chr1_8903395     AKia    T    C        0      0        2 
   1   chr1_8903395     AOna    T    C        0      0        2 
   1   chr1_8903395     ASom    T    C        0      0        2 
   1   chr1_8903395     HCab    T    C        1      2        2 
   1   chr1_8903395     HPrz    T    C        1      2        2 
   1   chr1_8903395     ZBoe    T    C        0      0        2 
   1   chr1_8903395     ZGre    T    C        0      0        2 
   1   chr1_8903395     ZHar    T    C        0      0        2 
   1   chr1_8903395   Sample    T    C        0      0        2 
   1   chr1_8903450     AAsi    C    T        0      0        2 
   1   chr1_8903450     AKia    C    T      0.5      1        2 
   1   chr1_8903450     AOna    C    T        0      0        2 
   1   chr1_8903450     ASom    C    T        0      0        2 
   1   chr1_8903450     HCab    C    T        0      0        2 
   1   chr1_8903450     HPrz    C    T        0      0        2 
   1   chr1_8903450     ZBoe    C    T        0      0        2 
   1   chr1_8903450     ZGre    C    T        0      0        2 
   1   chr1_8903450     ZHar    C    T        0      0        2 
   1   chr1_8903450   Sample    C    T        0      0        2 
   1   chr1_8903517     AAsi    A    G        0      0        2 
   1   chr1_8903517     AKia    A    G        0      0        2 
   1   chr1_8903517     AOna    A    G        0      0        2 
   1   chr1_8903517     ASom    A    G        0      0        2 
   1   chr1_8903517     HCab    A    G        1      2        2 
   1   chr1_8903517     HPrz    A    G        1      2        2 
   1   chr1_8903517     ZBoe    A    G        0      0        2 
   1   chr1_8903517     ZGre    A    G        0      0        2 
   1   chr1_8903517     ZHar    A    G        0      0        2 
   1   chr1_8903517   Sample    A    G        0      0        2 
   1   chr1_8906135     AAsi    A    G        1      2        2 
   1   chr1_8906135     AKia    A    G        0      0        2 
   1   chr1_8906135     AOna    A    G        0      0        2 
   1   chr1_8906135     ASom    A    G        1      2        2 
   1   chr1_8906135     HCab    A    G        0      0        2 
   1   chr1_8906135     HPrz    A    G        0      0        2 
   1   chr1_8906135     ZBoe    A    G        0      0        2 
   1   chr1_8906135     ZGre    A    G        0      0        2 
   1   chr1_8906135     ZHar    A    G        0      0        2 
   1   chr1_8906135   Sample    A    G        1      2        2 
   1   chr1_8908766     AAsi    G    T        0      0        2 
   1   chr1_8908766     AKia    G    T        0      0        2 
   1   chr1_8908766     AOna    G    T        0      0        2 
   1   chr1_8908766     ASom    G    T        0      0        2 
   1   chr1_8908766     HCab    G    T        0      0        2 
   1   chr1_8908766     HPrz    G    T        0      0        2 
   1   chr1_8908766     ZBoe    G    T      0.5      1        2 
   1   chr1_8908766     ZGre    G    T        0      0        2 
   1   chr1_8908766     ZHar    G    T        0      0        2 
   1   chr1_8908766   Sample    G    T        0      0        2 
   1   chr1_8909182     AAsi    C    T        0      0        2 
   1   chr1_8909182     AKia    C    T        0      0        2 
   1   chr1_8909182     AOna    C    T        0      0        2 
   1   chr1_8909182     ASom    C    T        0      0        2 
   1   chr1_8909182     HCab    C    T        0      0        2 
   1   chr1_8909182     HPrz    C    T        0      0        2 
   1   chr1_8909182     ZBoe    C    T        1      2        2 
   1   chr1_8909182     ZGre    C    T        0      0        2 
   1   chr1_8909182     ZHar    C    T        1      2        2 
   1   chr1_8909182   Sample    C    T        0      0        2 
   1   chr1_8912531     AAsi    G    A        0      0        2 
   1   chr1_8912531     AKia    G    A        0      0        2 
   1   chr1_8912531     AOna    G    A        0      0        2 
   1   chr1_8912531     ASom    G    A        0      0        2 
   1   chr1_8912531     HCab    G    A        1      2        2 
   1   chr1_8912531     HPrz    G    A        1      2        2 
   1   chr1_8912531     ZBoe    G    A        0      0        2 
   1   chr1_8912531     ZGre    G    A        0      0        2 
   1   chr1_8912531     ZHar    G    A        0      0        2 
   1   chr1_8912531   Sample    G    A        0      0        2 
   1   chr1_8914564     AAsi    A    G        0      0        2 
   1   chr1_8914564     AKia    A    G        0      0        2 
   1   chr1_8914564     AOna    A    G        0      0        2 
   1   chr1_8914564     ASom    A    G        0      0        2 
   1   chr1_8914564     HCab    A    G        0      0        2 
   1   chr1_8914564     HPrz    A    G        0      0        2 
   1   chr1_8914564     ZBoe    A    G        0      0        2 
   1   chr1_8914564     ZGre    A    G      0.5      1        2 
   1   chr1_8914564     ZHar    A    G        1      2        2 
   1   chr1_8914564   Sample    A    G        0      0        2 
   1   chr1_8914707     AAsi    T    C        0      0        2 
   1   chr1_8914707     AKia    T    C        0      0        2 
   1   chr1_8914707     AOna    T    C        0      0        2 
   1   chr1_8914707     ASom    T    C        0      0        2 
   1   chr1_8914707     HCab    T    C        1      2        2 
   1   chr1_8914707     HPrz    T    C        1      2        2 
   1   chr1_8914707     ZBoe    T    C        0      0        2 
   1   chr1_8914707     ZGre    T    C        0      0        2 
   1   chr1_8914707     ZHar    T    C        0      0        2 
   1   chr1_8914707   Sample    T    C        0      0        2 
   1   chr1_8915919     AAsi    C    T        0      0        2 
   1   chr1_8915919     AKia    C    T        0      0        2 
   1   chr1_8915919     AOna    C    T        0      0        2 
   1   chr1_8915919     ASom    C    T        0      0        2 
   1   chr1_8915919     HCab    C    T        0      0        2 
   1   chr1_8915919     HPrz    C    T        0      0        2 
   1   chr1_8915919     ZBoe    C    T      0.5      1        2 
   1   chr1_8915919     ZGre    C    T        0      0        2 
   1   chr1_8915919     ZHar    C    T        0      0        2 
   1   chr1_8915919   Sample    C    T        0      0        2 
   1   chr1_8917688     AAsi    T    C        1      2        2 
   1   chr1_8917688     AKia    T    C        1      2        2 
   1   chr1_8917688     AOna    T    C        1      2        2 
   1   chr1_8917688     ASom    T    C        1      2        2 
   1   chr1_8917688     HCab    T    C        0      0        2 
   1   chr1_8917688     HPrz    T    C        0      0        2 
   1   chr1_8917688     ZBoe    T    C      0.5      1        2 
   1   chr1_8917688     ZGre    T    C        0      0        2 
   1   chr1_8917688     ZHar    T    C        0      0        2 
   1   chr1_8917688   Sample    T    C        0      0        2 
   1   chr1_8920003     AAsi    G    C        0      0        2 
   1   chr1_8920003     AKia    G    C        0      0        2 
   1   chr1_8920003     AOna    G    C        0      0        2 
   1   chr1_8920003     ASom    G    C        0      0        2 
   1   chr1_8920003     HCab    G    C      0.5      1        2 
   1   chr1_8920003     HPrz    G    C        1      2        2 
   1   chr1_8920003     ZBoe    G    C        0      0        2 
   1   chr1_8920003     ZGre    G    C        0      0        2 
   1   chr1_8920003     ZHar    G    C        0      0        2 
   1   chr1_8920003   Sample    G    C        0      0        2 
   1   chr1_8921665     AAsi    G    A        0      0        2 
   1   chr1_8921665     AKia    G    A        1      2        2 
   1   chr1_8921665     AOna    G    A        0      0        2 
   1   chr1_8921665     ASom    G    A        0      0        2 
   1   chr1_8921665     HCab    G    A        0      0        2 
   1   chr1_8921665     HPrz    G    A        0      0        2 
   1   chr1_8921665     ZBoe    G    A        0      0        2 
   1   chr1_8921665     ZGre    G    A        0      0        2 
   1   chr1_8921665     ZHar    G    A        0      0        2 
   1   chr1_8921665   Sample    G    A        0      0        2 
   1   chr1_8926665     AAsi    A    G        0      0        2 
   1   chr1_8926665     AKia    A    G        0      0        2 
   1   chr1_8926665     AOna    A    G        0      0        2 
   1   chr1_8926665     ASom    A    G        0      0        2 
   1   chr1_8926665     HCab    A    G        0      0        2 
   1   chr1_8926665     HPrz    A    G        0      0        2 
   1   chr1_8926665     ZBoe    A    G      0.5      1        2 
   1   chr1_8926665     ZGre    A    G        0      0        2 
   1   chr1_8926665     ZHar    A    G        0      0        2 
   1   chr1_8926665   Sample    A    G        0      0        2 
   1   chr1_8926902     AAsi    G    A        0      0        2 
   1   chr1_8926902     AKia    G    A        0      0        2 
   1   chr1_8926902     AOna    G    A        0      0        2 
   1   chr1_8926902     ASom    G    A        0      0        2 
   1   chr1_8926902     HCab    G    A        0      0        2 
   1   chr1_8926902     HPrz    G    A      0.5      1        2 
   1   chr1_8926902     ZBoe    G    A        0      0        2 
   1   chr1_8926902     ZGre    G    A        0      0        2 
   1   chr1_8926902     ZHar    G    A        0      0        2 
   1   chr1_8926902   Sample    G    A        0      0        2 
   1   chr1_8929148     AAsi    G    A        0      0        2 
   1   chr1_8929148     AKia    G    A        1      2        2 
   1   chr1_8929148     AOna    G    A        0      0        2 
   1   chr1_8929148     ASom    G    A        0      0        2 
   1   chr1_8929148     HCab    G    A        0      0        2 
   1   chr1_8929148     HPrz    G    A        0      0        2 
   1   chr1_8929148     ZBoe    G    A        0      0        2 
   1   chr1_8929148     ZGre    G    A        0      0        2 
   1   chr1_8929148     ZHar    G    A        0      0        2 
   1   chr1_8929148   Sample    G    A        0      0        2 
   1   chr1_8935081     AAsi    C    T        0      0        2 
   1   chr1_8935081     AKia    C    T        0      0        2 
   1   chr1_8935081     AOna    C    T        0      0        2 
   1   chr1_8935081     ASom    C    T        0      0        2 
   1   chr1_8935081     HCab    C    T        0      0        2 
   1   chr1_8935081     HPrz    C    T        0      0        2 
   1   chr1_8935081     ZBoe    C    T      0.5      1        2 
   1   chr1_8935081     ZGre    C    T        0      0        2 
   1   chr1_8935081     ZHar    C    T        0      0        2 
   1   chr1_8935081   Sample    C    T        0      0        2 
   1   chr1_8940008     AAsi    A    G        0      0        2 
   1   chr1_8940008     AKia    A    G        0      0        2 
   1   chr1_8940008     AOna    A    G        0      0        2 
   1   chr1_8940008     ASom    A    G        0      0        2 
   1   chr1_8940008     HCab    A    G        0      0        2 
   1   chr1_8940008     HPrz    A    G        0      0        2 
   1   chr1_8940008     ZBoe    A    G      0.5      1        2 
   1   chr1_8940008     ZGre    A    G        0      0        2 
   1   chr1_8940008     ZHar    A    G        0      0        2 
   1   chr1_8940008   Sample    A    G        0      0        2 
   1   chr1_8941499     AAsi    G    T        0      0        2 
   1   chr1_8941499     AKia    G    T        0      0        2 
   1   chr1_8941499     AOna    G    T        0      0        2 
   1   chr1_8941499     ASom    G    T        0      0        2 
   1   chr1_8941499     HCab    G    T        0      0        2 
   1   chr1_8941499     HPrz    G    T        0      0        2 
   1   chr1_8941499     ZBoe    G    T      0.5      1        2 
   1   chr1_8941499     ZGre    G    T        0      0        2 
   1   chr1_8941499     ZHar    G    T        0      0        2 
   1   chr1_8941499   Sample    G    T        0      0        2 
   1   chr1_8945739     AAsi    T    C        0      0        2 
   1   chr1_8945739     AKia    T    C        0      0        2 
   1   chr1_8945739     AOna    T    C        0      0        2 
   1   chr1_8945739     ASom    T    C        1      2        2 
   1   chr1_8945739     HCab    T    C        0      0        2 
   1   chr1_8945739     HPrz    T    C        0      0        2 
   1   chr1_8945739     ZBoe    T    C        0      0        2 
   1   chr1_8945739     ZGre    T    C        0      0        2 
   1   chr1_8945739     ZHar    T    C        0      0        2 
   1   chr1_8945739   Sample    T    C        0      0        2 
   1   chr1_8945801     AAsi    T    C        0      0        2 
   1   chr1_8945801     AKia    T    C        0      0        2 
   1   chr1_8945801     AOna    T    C        0      0        2 
   1   chr1_8945801     ASom    T    C        0      0        2 
   1   chr1_8945801     HCab    T    C        0      0        2 
   1   chr1_8945801     HPrz    T    C        0      0        2 
   1   chr1_8945801     ZBoe    T    C        0      0        2 
   1   chr1_8945801     ZGre    T    C      0.5      1        2 
   1   chr1_8945801     ZHar    T    C        1      2        2 
   1   chr1_8945801   Sample    T    C        0      0        2 
   1   chr1_8945853     AAsi    C    T        0      0        2 
   1   chr1_8945853     AKia    C    T        0      0        2 
   1   chr1_8945853     AOna    C    T        0      0        2 
   1   chr1_8945853     ASom    C    T        0      0        2 
   1   chr1_8945853     HCab    C    T        0      0        2 
   1   chr1_8945853     HPrz    C    T        0      0        2 
   1   chr1_8945853     ZBoe    C    T        0      0        2 
   1   chr1_8945853     ZGre    C    T        0      0        2 
   1   chr1_8945853     ZHar    C    T        1      2        2 
   1   chr1_8945853   Sample    C    T        0      0        2 
   1   chr1_8946034     AAsi    G    A        0      0        2 
   1   chr1_8946034     AKia    G    A      0.5      1        2 
   1   chr1_8946034     AOna    G    A        0      0        2 
   1   chr1_8946034     ASom    G    A        0      0        2 
   1   chr1_8946034     HCab    G    A        0      0        2 
   1   chr1_8946034     HPrz    G    A        0      0        2 
   1   chr1_8946034     ZBoe    G    A        0      0        2 
   1   chr1_8946034     ZGre    G    A        0      0        2 
   1   chr1_8946034     ZHar    G    A        0      0        2 
   1   chr1_8946034   Sample    G    A        0      0        2 
   1   chr1_8952332     AAsi    T    C        0      0        2 
   1   chr1_8952332     AKia    T    C        0      0        2 
   1   chr1_8952332     AOna    T    C        0      0        2 
   1   chr1_8952332     ASom    T    C        0      0        2 
   1   chr1_8952332     HCab    T    C        0      0        2 
   1   chr1_8952332     HPrz    T    C        0      0        2 
   1   chr1_8952332     ZBoe    T    C      0.5      1        2 
   1   chr1_8952332     ZGre    T    C        0      0        2 
   1   chr1_8952332     ZHar    T    C        0      0        2 
   1   chr1_8952332   Sample    T    C        0      0        2 
   1   chr1_8952797     AAsi    G    C        0      0        2 
   1   chr1_8952797     AKia    G    C      0.5      1        2 
   1   chr1_8952797     AOna    G    C        0      0        2 
   1   chr1_8952797     ASom    G    C        0      0        2 
   1   chr1_8952797     HCab    G    C        0      0        2 
   1   chr1_8952797     HPrz    G    C        0      0        2 
   1   chr1_8952797     ZBoe    G    C        0      0        2 
   1   chr1_8952797     ZGre    G    C        0      0        2 
   1   chr1_8952797     ZHar    G    C        0      0        2 
   1   chr1_8952797   Sample    G    C        0      0        2 
   1   chr1_8953370     AAsi    A    G        0      0        2 
   1   chr1_8953370     AKia    A    G        0      0        2 
   1   chr1_8953370     AOna    A    G        0      0        2 
   1   chr1_8953370     ASom    A    G        0      0        2 
   1   chr1_8953370     HCab    A    G        0      0        2 
   1   chr1_8953370     HPrz    A    G        0      0        2 
   1   chr1_8953370     ZBoe    A    G        0      0        2 
   1   chr1_8953370     ZGre    A    G        1      2        2 
   1   chr1_8953370     ZHar    A    G        0      0        2 
   1   chr1_8953370   Sample    A    G        0      0        2 
   1   chr1_8953736     AAsi    T    C        0      0        2 
   1   chr1_8953736     AKia    T    C        0      0        2 
   1   chr1_8953736     AOna    T    C        0      0        2 
   1   chr1_8953736     ASom    T    C        0      0        2 
   1   chr1_8953736     HCab    T    C        0      0        2 
   1   chr1_8953736     HPrz    T    C        0      0        2 
   1   chr1_8953736     ZBoe    T    C        0      0        2 
   1   chr1_8953736     ZGre    T    C      0.5      1        2 
   1   chr1_8953736     ZHar    T    C        0      0        2 
   1   chr1_8953736   Sample    T    C        0      0        2 
   1   chr1_8954027     AAsi    A    G        0      0        2 
   1   chr1_8954027     AKia    A    G        0      0        2 
   1   chr1_8954027     AOna    A    G        0      0        2 
   1   chr1_8954027     ASom    A    G        0      0        2 
   1   chr1_8954027     HCab    A    G        0      0        2 
   1   chr1_8954027     HPrz    A    G        0      0        2 
   1   chr1_8954027     ZBoe    A    G      0.5      1        2 
   1   chr1_8954027     ZGre    A    G        0      0        2 
   1   chr1_8954027     ZHar    A    G        0      0        2 
   1   chr1_8954027   Sample    A    G        0      0        2 
   1   chr1_8965275     AAsi    T    C        0      0        2 
   1   chr1_8965275     AKia    T    C        0      0        2 
   1   chr1_8965275     AOna    T    C        0      0        2 
   1   chr1_8965275     ASom    T    C        0      0        2 
   1   chr1_8965275     HCab    T    C        1      2        2 
   1   chr1_8965275     HPrz    T    C        1      2        2 
   1   chr1_8965275     ZBoe    T    C        0      0        2 
   1   chr1_8965275     ZGre    T    C        0      0        2 
   1   chr1_8965275     ZHar    T    C        0      0        2 
   1   chr1_8965275   Sample    T    C        0      0        2 
   1   chr1_8970647     AAsi    T    A        1      2        2 
   1   chr1_8970647     AKia    T    A        0      0        2 
   1   chr1_8970647     AOna    T    A        0      0        2 
   1   chr1_8970647     ASom    T    A        1      2        2 
   1   chr1_8970647     HCab    T    A        0      0        2 
   1   chr1_8970647     HPrz    T    A        0      0        2 
   1   chr1_8970647     ZBoe    T    A        1      2        2 
   1   chr1_8970647     ZGre    T    A        1      2        2 
   1   chr1_8970647     ZHar    T    A        0      0        2 
   1   chr1_8970647   Sample    T    A        1      2        2 
   1   chr1_8976136     AAsi    C    G        0      0        2 
   1   chr1_8976136     AKia    C    G        0      0        2 
   1   chr1_8976136     AOna    C    G        0      0        2 
   1   chr1_8976136     ASom    C    G        0      0        2 
   1   chr1_8976136     HCab    C    G        1      2        2 
   1   chr1_8976136     HPrz    C    G        1      2        2 
   1   chr1_8976136     ZBoe    C    G        0      0        2 
   1   chr1_8976136     ZGre    C    G        0      0        2 
   1   chr1_8976136     ZHar    C    G        0      0        2 
   1   chr1_8976136   Sample    C    G        0      0        2 
   1   chr1_8986388     AAsi    G    C        0      0        2 
   1   chr1_8986388     AKia    G    C        1      2        2 
   1   chr1_8986388     AOna    G    C        0      0        2 
   1   chr1_8986388     ASom    G    C        0      0        2 
   1   chr1_8986388     HCab    G    C        0      0        2 
   1   chr1_8986388     HPrz    G    C        0      0        2 
   1   chr1_8986388     ZBoe    G    C        0      0        2 
   1   chr1_8986388     ZGre    G    C        0      0        2 
   1   chr1_8986388     ZHar    G    C        0      0        2 
   1   chr1_8986388   Sample    G    C        0      0        2 
   1   chr1_8990343     AAsi    G    A        0      0        2 
   1   chr1_8990343     AKia    G    A        0      0        2 
   1   chr1_8990343     AOna    G    A        0      0        2 
   1   chr1_8990343     ASom    G    A        0      0        2 
   1   chr1_8990343     HCab    G    A        0      0        2 
   1   chr1_8990343     HPrz    G    A        0      0        2 
   1   chr1_8990343     ZBoe    G    A      0.5      1        2 
   1   chr1_8990343     ZGre    G    A        0      0        2 
   1   chr1_8990343     ZHar    G    A        0      0        2 
   1   chr1_8990343   Sample    G    A        0      0        2 
   1   chr1_8990746     AAsi    A    G        0      0        2 
   1   chr1_8990746     AKia    A    G        0      0        2 
   1   chr1_8990746     AOna    A    G        0      0        2 
   1   chr1_8990746     ASom    A    G        1      2        2 
   1   chr1_8990746     HCab    A    G        0      0        2 
   1   chr1_8990746     HPrz    A    G        0      0        2 
   1   chr1_8990746     ZBoe    A    G        0      0        2 
   1   chr1_8990746     ZGre    A    G        0      0        2 
   1   chr1_8990746     ZHar    A    G        0      0        2 
   1   chr1_8990746   Sample    A    G        0      0        2 
   1   chr1_8993860     AAsi    T    C        0      0        2 
   1   chr1_8993860     AKia    T    C        0      0        2 
   1   chr1_8993860     AOna    T    C      0.5      1        2 
   1   chr1_8993860     ASom    T    C        0      0        2 
   1   chr1_8993860     HCab    T    C        0      0        2 
   1   chr1_8993860     HPrz    T    C        0      0        2 
   1   chr1_8993860     ZBoe    T    C        0      0        2 
   1   chr1_8993860     ZGre    T    C        0      0        2 
   1   chr1_8993860     ZHar    T    C        0      0        2 
   1   chr1_8993860   Sample    T    C        0      0        2 
   1   chr1_8999337     AAsi    T    C        0      0        2 
   1   chr1_8999337     AKia    T    C        0      0        2 
   1   chr1_8999337     AOna    T    C        0      0        2 
   1   chr1_8999337     ASom    T    C        0      0        2 
   1   chr1_8999337     HCab    T    C        0      0        2 
   1   chr1_8999337     HPrz    T    C        0      0        2 
   1   chr1_8999337     ZBoe    T    C        0      0        2 
   1   chr1_8999337     ZGre    T    C      0.5      1        2 
   1   chr1_8999337     ZHar    T    C        0      0        2 
   1   chr1_8999337   Sample    T    C        0      0        2 
   1   chr1_9000177     AAsi    T    A        0      0        2 
   1   chr1_9000177     AKia    T    A        0      0        2 
   1   chr1_9000177     AOna    T    A        0      0        2 
   1   chr1_9000177     ASom    T    A        0      0        2 
   1   chr1_9000177     HCab    T    A        0      0        2 
   1   chr1_9000177     HPrz    T    A        0      0        2 
   1   chr1_9000177     ZBoe    T    A        0      0        2 
   1   chr1_9000177     ZGre    T    A        0      0        2 
   1   chr1_9000177     ZHar    T    A        1      2        2 
   1   chr1_9000177   Sample    T    A        0      0        2 
   1   chr1_9002645     AAsi    T    C        1      2        2 
   1   chr1_9002645     AKia    T    C        0      0        2 
   1   chr1_9002645     AOna    T    C        0      0        2 
   1   chr1_9002645     ASom    T    C        1      2        2 
   1   chr1_9002645     HCab    T    C        0      0        2 
   1   chr1_9002645     HPrz    T    C        0      0        2 
   1   chr1_9002645     ZBoe    T    C        0      0        2 
   1   chr1_9002645     ZGre    T    C        0      0        2 
   1   chr1_9002645     ZHar    T    C        0      0        2 
   1   chr1_9002645   Sample    T    C        1      2        2 
   1   chr1_9002741     AAsi    G    A        0      0        2 
   1   chr1_9002741     AKia    G    A        0      0        2 
   1   chr1_9002741     AOna    G    A        0      0        2 
   1   chr1_9002741     ASom    G    A        0      0        2 
   1   chr1_9002741     HCab    G    A        1      2        2 
   1   chr1_9002741     HPrz    G    A        1      2        2 
   1   chr1_9002741     ZBoe    G    A        0      0        2 
   1   chr1_9002741     ZGre    G    A        0      0        2 
   1   chr1_9002741     ZHar    G    A        0      0        2 
   1   chr1_9002741   Sample    G    A        0      0        2 
   1   chr1_9009014     AAsi    G    C        0      0        2 
   1   chr1_9009014     AKia    G    C        0      0        2 
   1   chr1_9009014     AOna    G    C      0.5      1        2 
   1   chr1_9009014     ASom    G    C        0      0        2 
   1   chr1_9009014     HCab    G    C        0      0        2 
   1   chr1_9009014     HPrz    G    C        0      0        2 
   1   chr1_9009014     ZBoe    G    C        0      0        2 
   1   chr1_9009014     ZGre    G    C        0      0        2 
   1   chr1_9009014     ZHar    G    C        0      0        2 
   1   chr1_9009014   Sample    G    C        0      0        2 
   1   chr1_9011225     AAsi    G    C        0      0        2 
   1   chr1_9011225     AKia    G    C        0      0        2 
   1   chr1_9011225     AOna    G    C        0      0        2 
   1   chr1_9011225     ASom    G    C        0      0        2 
   1   chr1_9011225     HCab    G    C        0      0        2 
   1   chr1_9011225     HPrz    G    C        0      0        2 
   1   chr1_9011225     ZBoe    G    C        0      0        2 
   1   chr1_9011225     ZGre    G    C        0      0        2 
   1   chr1_9011225     ZHar    G    C      0.5      1        2 
   1   chr1_9011225   Sample    G    C        0      0        2 
   1   chr1_9014963     AAsi    A    G        0      0        2 
   1   chr1_9014963     AKia    A    G        0      0        2 
   1   chr1_9014963     AOna    A    G        0      0        2 
   1   chr1_9014963     ASom    A    G        0      0        2 
   1   chr1_9014963     HCab    A    G        0      0        2 
   1   chr1_9014963     HPrz    A    G        0      0        2 
   1   chr1_9014963     ZBoe    A    G      0.5      1        2 
   1   chr1_9014963     ZGre    A    G        0      0        2 
   1   chr1_9014963     ZHar    A    G        0      0        2 
   1   chr1_9014963   Sample    A    G        0      0        2 
   1   chr1_9016421     AAsi    G    A        0      0        2 
   1   chr1_9016421     AKia    G    A        0      0        2 
   1   chr1_9016421     AOna    G    A      0.5      1        2 
   1   chr1_9016421     ASom    G    A        0      0        2 
   1   chr1_9016421     HCab    G    A        0      0        2 
   1   chr1_9016421     HPrz    G    A        0      0        2 
   1   chr1_9016421     ZBoe    G    A        0      0        2 
   1   chr1_9016421     ZGre    G    A        0      0        2 
   1   chr1_9016421     ZHar    G    A        0      0        2 
   1   chr1_9016421   Sample    G    A        0      0        2 
   1   chr1_9018226     AAsi    G    C        0      0        2 
   1   chr1_9018226     AKia    G    C      0.5      1        2 
   1   chr1_9018226     AOna    G    C        0      0        2 
   1   chr1_9018226     ASom    G    C        0      0        2 
   1   chr1_9018226     HCab    G    C        0      0        2 
   1   chr1_9018226     HPrz    G    C        0      0        2 
   1   chr1_9018226     ZBoe    G    C        0      0        2 
   1   chr1_9018226     ZGre    G    C        0      0        2 
   1   chr1_9018226     ZHar    G    C        0      0        2 
   1   chr1_9018226   Sample    G    C        0      0        2 
   1   chr1_9019309     AAsi    T    C        0      0        2 
   1   chr1_9019309     AKia    T    C        0      0        2 
   1   chr1_9019309     AOna    T    C        0      0        2 
   1   chr1_9019309     ASom    T    C        0      0        2 
   1   chr1_9019309     HCab    T    C        0      0        2 
   1   chr1_9019309     HPrz    T    C        0      0        2 
   1   chr1_9019309     ZBoe    T    C        0      0        2 
   1   chr1_9019309     ZGre    T    C        1      2        2 
   1   chr1_9019309     ZHar    T    C        0      0        2 
   1   chr1_9019309   Sample    T    C        0      0        2 
   1   chr1_9028110     AAsi    T    C        0      0        2 
   1   chr1_9028110     AKia    T    C        0      0        2 
   1   chr1_9028110     AOna    T    C      0.5      1        2 
   1   chr1_9028110     ASom    T    C        0      0        2 
   1   chr1_9028110     HCab    T    C        1      2        2 
   1   chr1_9028110     HPrz    T    C        1      2        2 
   1   chr1_9028110     ZBoe    T    C        0      0        2 
   1   chr1_9028110     ZGre    T    C        0      0        2 
   1   chr1_9028110     ZHar    T    C        0      0        2 
   1   chr1_9028110   Sample    T    C        0      0        2 
   1   chr1_9031245     AAsi    C    A        0      0        2 
   1   chr1_9031245     AKia    C    A        1      2        2 
   1   chr1_9031245     AOna    C    A      0.5      1        2 
   1   chr1_9031245     ASom    C    A        0      0        2 
   1   chr1_9031245     HCab    C    A        0      0        2 
   1   chr1_9031245     HPrz    C    A        0      0        2 
   1   chr1_9031245     ZBoe    C    A        0      0        2 
   1   chr1_9031245     ZGre    C    A        0      0        2 
   1   chr1_9031245     ZHar    C    A        0      0        2 
   1   chr1_9031245   Sample    C    A        0      0        2 
   1   chr1_9037254     AAsi    T    C        0      0        2 
   1   chr1_9037254     AKia    T    C        0      0        2 
   1   chr1_9037254     AOna    T    C        0      0        2 
   1   chr1_9037254     ASom    T    C        1      2        2 
   1   chr1_9037254     HCab    T    C        0      0        2 
   1   chr1_9037254     HPrz    T    C        0      0        2 
   1   chr1_9037254     ZBoe    T    C        0      0        2 
   1   chr1_9037254     ZGre    T    C        0      0        2 
   1   chr1_9037254     ZHar    T    C        0      0        2 
   1   chr1_9037254   Sample    T    C        0      0        2 
   1   chr1_9037292     AAsi    A    G        0      0        2 
   1   chr1_9037292     AKia    A    G        0      0        2 
   1   chr1_9037292     AOna    A    G        0      0        2 
   1   chr1_9037292     ASom    A    G        0      0        2 
   1   chr1_9037292     HCab    A    G        0      0        2 
   1   chr1_9037292     HPrz    A    G        0      0        2 
   1   chr1_9037292     ZBoe    A    G        0      0        2 
   1   chr1_9037292     ZGre    A    G        0      0        2 
   1   chr1_9037292     ZHar    A    G        1      2        2 
   1   chr1_9037292   Sample    A    G        0      0        2 
   1   chr1_9037709     AAsi    A    G        0      0        2 
   1   chr1_9037709     AKia    A    G        0      0        2 
   1   chr1_9037709     AOna    A    G        0      0        2 
   1   chr1_9037709     ASom    A    G        0      0        2 
   1   chr1_9037709     HCab    A    G        0      0        2 
   1   chr1_9037709     HPrz    A    G        0      0        2 
   1   chr1_9037709     ZBoe    A    G        0      0        2 
   1   chr1_9037709     ZGre    A    G        0      0        2 
   1   chr1_9037709     ZHar    A    G      0.5      1        2 
   1   chr1_9037709   Sample    A    G        0      0        2 
   1   chr1_9042923     AAsi    C    G        0      0        2 
   1   chr1_9042923     AKia    C    G        0      0        2 
   1   chr1_9042923     AOna    C    G        0      0        2 
   1   chr1_9042923     ASom    C    G        0      0        2 
   1   chr1_9042923     HCab    C    G        0      0        2 
   1   chr1_9042923     HPrz    C    G        0      0        2 
   1   chr1_9042923     ZBoe    C    G      0.5      1        2 
   1   chr1_9042923     ZGre    C    G        0      0        2 
   1   chr1_9042923     ZHar    C    G        0      0        2 
   1   chr1_9042923   Sample    C    G        0      0        2 
   1   chr1_9059344     AAsi    C    T        0      0        2 
   1   chr1_9059344     AKia    C    T        0      0        2 
   1   chr1_9059344     AOna    C    T      0.5      1        2 
   1   chr1_9059344     ASom    C    T        0      0        2 
   1   chr1_9059344     HCab    C    T        0      0        2 
   1   chr1_9059344     HPrz    C    T        0      0        2 
   1   chr1_9059344     ZBoe    C    T        0      0        2 
   1   chr1_9059344     ZGre    C    T        0      0        2 
   1   chr1_9059344     ZHar    C    T        0      0        2 
   1   chr1_9059344   Sample    C    T        0      0        2 
   1   chr1_9060176     AAsi    G    T        0      0        2 
   1   chr1_9060176     AKia    G    T        0      0        2 
   1   chr1_9060176     AOna    G    T        0      0        2 
   1   chr1_9060176     ASom    G    T        0      0        2 
   1   chr1_9060176     HCab    G    T        1      2        2 
   1   chr1_9060176     HPrz    G    T        1      2        2 
   1   chr1_9060176     ZBoe    G    T        0      0        2 
   1   chr1_9060176     ZGre    G    T        0      0        2 
   1   chr1_9060176     ZHar    G    T        0      0        2 
   1   chr1_9060176   Sample    G    T        0      0        2 
   1   chr1_9060531     AAsi    C    T        0      0        2 
   1   chr1_9060531     AKia    C    T        0      0        2 
   1   chr1_9060531     AOna    C    T        0      0        2 
   1   chr1_9060531     ASom    C    T        0      0        2 
   1   chr1_9060531     HCab    C    T        0      0        2 
   1   chr1_9060531     HPrz    C    T        0      0        2 
   1   chr1_9060531     ZBoe    C    T        1      2        2 
   1   chr1_9060531     ZGre    C    T        0      0        2 
   1   chr1_9060531     ZHar    C    T        0      0        2 
   1   chr1_9060531   Sample    C    T        0      0        2 
   1   chr1_9066871     AAsi    T    A        0      0        2 
   1   chr1_9066871     AKia    T    A        0      0        2 
   1   chr1_9066871     AOna    T    A      0.5      1        2 
   1   chr1_9066871     ASom    T    A        0      0        2 
   1   chr1_9066871     HCab    T    A        0      0        2 
   1   chr1_9066871     HPrz    T    A        0      0        2 
   1   chr1_9066871     ZBoe    T    A        0      0        2 
   1   chr1_9066871     ZGre    T    A        0      0        2 
   1   chr1_9066871     ZHar    T    A        0      0        2 
   1   chr1_9066871   Sample    T    A        0      0        2 
   1   chr1_9067921     AAsi    G    T        1      2        2 
   1   chr1_9067921     AKia    G    T        0      0        2 
   1   chr1_9067921     AOna    G    T        0      0        2 
   1   chr1_9067921     ASom    G    T        0      0        2 
   1   chr1_9067921     HCab    G    T        0      0        2 
   1   chr1_9067921     HPrz    G    T        0      0        2 
   1   chr1_9067921     ZBoe    G    T        0      0        2 
   1   chr1_9067921     ZGre    G    T        0      0        2 
   1   chr1_9067921     ZHar    G    T        0      0        2 
   1   chr1_9067921   Sample    G    T        1      2        2 
   1   chr1_9071228     AAsi    A    G        0      0        2 
   1   chr1_9071228     AKia    A    G        0      0        2 
   1   chr1_9071228     AOna    A    G      0.5      1        2 
   1   chr1_9071228     ASom    A    G        0      0        2 
   1   chr1_9071228     HCab    A    G        0      0        2 
   1   chr1_9071228     HPrz    A    G        0      0        2 
   1   chr1_9071228     ZBoe    A    G        0      0        2 
   1   chr1_9071228     ZGre    A    G        0      0        2 
   1   chr1_9071228     ZHar    A    G        0      0        2 
   1   chr1_9071228   Sample    A    G        0      0        2 
   1   chr1_9074106     AAsi    G    C        0      0        2 
   1   chr1_9074106     AKia    G    C        0      0        2 
   1   chr1_9074106     AOna    G    C        0      0        2 
   1   chr1_9074106     ASom    G    C        0      0        2 
   1   chr1_9074106     HCab    G    C        1      2        2 
   1   chr1_9074106     HPrz    G    C        1      2        2 
   1   chr1_9074106     ZBoe    G    C        0      0        2 
   1   chr1_9074106     ZGre    G    C        0      0        2 
   1   chr1_9074106     ZHar    G    C        0      0        2 
   1   chr1_9074106   Sample    G    C        0      0        2 
   1   chr1_9074270     AAsi    C    T      0.5      1        2 
   1   chr1_9074270     AKia    C    T        0      0        2 
   1   chr1_9074270     AOna    C    T        0      0        2 
   1   chr1_9074270     ASom    C    T        0      0        2 
   1   chr1_9074270     HCab    C    T        0      0        2 
   1   chr1_9074270     HPrz    C    T        0      0        2 
   1   chr1_9074270     ZBoe    C    T        0      0        2 
   1   chr1_9074270     ZGre    C    T        0      0        2 
   1   chr1_9074270     ZHar    C    T        0      0        2 
   1   chr1_9074270   Sample    C    T        0      0        2 
   1   chr1_9076154     AAsi    G    A        0      0        2 
   1   chr1_9076154     AKia    G    A        0      0        2 
   1   chr1_9076154     AOna    G    A      0.5      1        2 
   1   chr1_9076154     ASom    G    A        0      0        2 
   1   chr1_9076154     HCab    G    A        0      0        2 
   1   chr1_9076154     HPrz    G    A        0      0        2 
   1   chr1_9076154     ZBoe    G    A        0      0        2 
   1   chr1_9076154     ZGre    G    A        0      0        2 
   1   chr1_9076154     ZHar    G    A        0      0        2 
   1   chr1_9076154   Sample    G    A        0      0        2 
   1   chr1_9089337     AAsi    C    G        0      0        2 
   1   chr1_9089337     AKia    C    G        0      0        2 
   1   chr1_9089337     AOna    C    G        0      0        2 
   1   chr1_9089337     ASom    C    G        0      0        2 
   1   chr1_9089337     HCab    C    G        0      0        2 
   1   chr1_9089337     HPrz    C    G        0      0        2 
   1   chr1_9089337     ZBoe    C    G        0      0        2 
   1   chr1_9089337     ZGre    C    G        0      0        2 
   1   chr1_9089337     ZHar    C    G        1      2        2 
   1   chr1_9089337   Sample    C    G        0      0        2 
   1   chr1_9094990     AAsi    G    A        0      0        2 
   1   chr1_9094990     AKia    G    A        0      0        2 
   1   chr1_9094990     AOna    G    A        0      0        2 
   1   chr1_9094990     ASom    G    A        0      0        2 
   1   chr1_9094990     HCab    G    A        0      0        2 
   1   chr1_9094990     HPrz    G    A        0      0        2 
   1   chr1_9094990     ZBoe    G    A      0.5      1        2 
   1   chr1_9094990     ZGre    G    A        0      0        2 
   1   chr1_9094990     ZHar    G    A        0      0        2 
   1   chr1_9094990   Sample    G    A        0      0        2 
   1   chr1_9105318     AAsi    A    C        0      0        2 
   1   chr1_9105318     AKia    A    C        0      0        2 
   1   chr1_9105318     AOna    A    C        0      0        2 
   1   chr1_9105318     ASom    A    C        0      0        2 
   1   chr1_9105318     HCab    A    C        0      0        2 
   1   chr1_9105318     HPrz    A    C        0      0        2 
   1   chr1_9105318     ZBoe    A    C        0      0        2 
   1   chr1_9105318     ZGre    A    C        0      0        2 
   1   chr1_9105318     ZHar    A    C        1      2        2 
   1   chr1_9105318   Sample    A    C        0      0        2 
   1   chr1_9106963     AAsi    A    G        0      0        2 
   1   chr1_9106963     AKia    A    G        0      0        2 
   1   chr1_9106963     AOna    A    G        0      0        2 
   1   chr1_9106963     ASom    A    G        0      0        2 
   1   chr1_9106963     HCab    A    G        1      2        2 
   1   chr1_9106963     HPrz    A    G        1      2        2 
   1   chr1_9106963     ZBoe    A    G        0      0        2 
   1   chr1_9106963     ZGre    A    G        0      0        2 
   1   chr1_9106963     ZHar    A    G        0      0        2 
   1   chr1_9106963   Sample    A    G        0      0        2 
   1   chr1_9107473     AAsi    G    A        0      0        2 
   1   chr1_9107473     AKia    G    A        0      0        2 
   1   chr1_9107473     AOna    G    A        0      0        2 
   1   chr1_9107473     ASom    G    A        0      0        2 
   1   chr1_9107473     HCab    G    A        0      0        2 
   1   chr1_9107473     HPrz    G    A        0      0        2 
   1   chr1_9107473     ZBoe    G    A        0      0        2 
   1   chr1_9107473     ZGre    G    A        1      2        2 
   1   chr1_9107473     ZHar    G    A        0      0        2 
   1   chr1_9107473   Sample    G    A        0      0        2 
   1   chr1_9111531     AAsi    G    C        0      0        2 
   1   chr1_9111531     AKia    G    C        0      0        2 
   1   chr1_9111531     AOna    G    C        0      0        2 
   1   chr1_9111531     ASom    G    C        0      0        2 
   1   chr1_9111531     HCab    G    C        1      2        2 
   1   chr1_9111531     HPrz    G    C        1      2        2 
   1   chr1_9111531     ZBoe    G    C        0      0        2 
   1   chr1_9111531     ZGre    G    C        0      0        2 
   1   chr1_9111531     ZHar    G    C        0      0        2 
   1   chr1_9111531   Sample    G    C        0      0        2 
   1   chr1_9112146     AAsi    A    C        0      0        2 
   1   chr1_9112146     AKia    A    C        0      0        2 
   1   chr1_9112146     AOna    A    C        0      0        2 
   1   chr1_9112146     ASom    A    C        0      0        2 
   1   chr1_9112146     HCab    A    C        1      2        2 
   1   chr1_9112146     HPrz    A    C        1      2        2 
   1   chr1_9112146     ZBoe    A    C        0      0        2 
   1   chr1_9112146     ZGre    A    C        0      0        2 
   1   chr1_9112146     ZHar    A    C        0      0        2 
   1   chr1_9112146   Sample    A    C        0      0        2 
   1   chr1_9115598     AAsi    T    C        0      0        2 
   1   chr1_9115598     AKia    T    C        0      0        2 
   1   chr1_9115598     AOna    T    C        0      0        2 
   1   chr1_9115598     ASom    T    C        0      0        2 
   1   chr1_9115598     HCab    T    C        1      2        2 
   1   chr1_9115598     HPrz    T    C        1      2        2 
   1   chr1_9115598     ZBoe    T    C        0      0        2 
   1   chr1_9115598     ZGre    T    C        0      0        2 
   1   chr1_9115598     ZHar    T    C        0      0        2 
   1   chr1_9115598   Sample    T    C        0      0        2 
   1   chr1_9140265     AAsi    A    G        0      0        2 
   1   chr1_9140265     AKia    A    G        0      0        2 
   1   chr1_9140265     AOna    A    G        0      0        2 
   1   chr1_9140265     ASom    A    G        0      0        2 
   1   chr1_9140265     HCab    A    G        0      0        2 
   1   chr1_9140265     HPrz    A    G        0      0        2 
   1   chr1_9140265     ZBoe    A    G        0      0        2 
   1   chr1_9140265     ZGre    A    G        0      0        2 
   1   chr1_9140265     ZHar    A    G      0.5      1        2 
   1   chr1_9140265   Sample    A    G        0      0        2 
   1   chr1_9144719     AAsi    C    A        0      0        2 
   1   chr1_9144719     AKia    C    A        1      2        2 
   1   chr1_9144719     AOna    C    A        0      0        2 
   1   chr1_9144719     ASom    C    A        0      0        2 
   1   chr1_9144719     HCab    C    A        0      0        2 
   1   chr1_9144719     HPrz    C    A        0      0        2 
   1   chr1_9144719     ZBoe    C    A        0      0        2 
   1   chr1_9144719     ZGre    C    A        0      0        2 
   1   chr1_9144719     ZHar    C    A        0      0        2 
   1   chr1_9144719   Sample    C    A        0      0        2 
   1   chr1_9151683     AAsi    T    C        0      0        2 
   1   chr1_9151683     AKia    T    C        0      0        2 
   1   chr1_9151683     AOna    T    C        0      0        2 
   1   chr1_9151683     ASom    T    C        0      0        2 
   1   chr1_9151683     HCab    T    C        1      2        2 
   1   chr1_9151683     HPrz    T    C        1      2        2 
   1   chr1_9151683     ZBoe    T    C        0      0        2 
   1   chr1_9151683     ZGre    T    C        0      0        2 
   1   chr1_9151683     ZHar    T    C        0      0        2 
   1   chr1_9151683   Sample    T    C        1      2        2 
   1   chr1_9153576     AAsi    T    C        0      0        2 
   1   chr1_9153576     AKia    T    C        0      0        2 
   1   chr1_9153576     AOna    T    C        0      0        2 
   1   chr1_9153576     ASom    T    C        0      0        2 
   1   chr1_9153576     HCab    T    C      0.5      1        2 
   1   chr1_9153576     HPrz    T    C      0.5      1        2 
   1   chr1_9153576     ZBoe    T    C        0      0        2 
   1   chr1_9153576     ZGre    T    C        0      0        2 
   1   chr1_9153576     ZHar    T    C        0      0        2 
   1   chr1_9153576   Sample    T    C        0      0        2 
   1   chr1_9154181     AAsi    A    G        1      2        2 
   1   chr1_9154181     AKia    A    G        1      2        2 
   1   chr1_9154181     AOna    A    G        1      2        2 
   1   chr1_9154181     ASom    A    G        1      2        2 
   1   chr1_9154181     HCab    A    G        0      0        2 
   1   chr1_9154181     HPrz    A    G        0      0        2 
   1   chr1_9154181     ZBoe    A    G        0      0        2 
   1   chr1_9154181     ZGre    A    G        0      0        2 
   1   chr1_9154181     ZHar    A    G        0      0        2 
   1   chr1_9154181   Sample    A    G        1      2        2 
   1   chr1_9157160     AAsi    G    C        0      0        2 
   1   chr1_9157160     AKia    G    C        0      0        2 
   1   chr1_9157160     AOna    G    C        0      0        2 
   1   chr1_9157160     ASom    G    C        1      2        2 
   1   chr1_9157160     HCab    G    C        0      0        2 
   1   chr1_9157160     HPrz    G    C        0      0        2 
   1   chr1_9157160     ZBoe    G    C        0      0        2 
   1   chr1_9157160     ZGre    G    C        0      0        2 
   1   chr1_9157160     ZHar    G    C        0      0        2 
   1   chr1_9157160   Sample    G    C        0      0        2 
   1   chr1_9160935     AAsi    T    C        0      0        2 
   1   chr1_9160935     AKia    T    C        0      0        2 
   1   chr1_9160935     AOna    T    C        0      0        2 
   1   chr1_9160935     ASom    T    C        0      0        2 
   1   chr1_9160935     HCab    T    C        0      0        2 
   1   chr1_9160935     HPrz    T    C      0.5      1        2 
   1   chr1_9160935     ZBoe    T    C        0      0        2 
   1   chr1_9160935     ZGre    T    C        0      0        2 
   1   chr1_9160935     ZHar    T    C        0      0        2 
   1   chr1_9160935   Sample    T    C        0      0        2 
   1   chr1_9178236     AAsi    G    C        0      0        2 
   1   chr1_9178236     AKia    G    C      0.5      1        2 
   1   chr1_9178236     AOna    G    C        1      2        2 
   1   chr1_9178236     ASom    G    C        0      0        2 
   1   chr1_9178236     HCab    G    C        0      0        2 
   1   chr1_9178236     HPrz    G    C        0      0        2 
   1   chr1_9178236     ZBoe    G    C        0      0        2 
   1   chr1_9178236     ZGre    G    C        0      0        2 
   1   chr1_9178236     ZHar    G    C        0      0        2 
   1   chr1_9178236   Sample    G    C        0      0        2 
   1   chr1_9180240     AAsi    C    T        0      0        2 
   1   chr1_9180240     AKia    C    T        0      0        2 
   1   chr1_9180240     AOna    C    T        0      0        2 
   1   chr1_9180240     ASom    C    T        0      0        2 
   1   chr1_9180240     HCab    C    T        0      0        2 
   1   chr1_9180240     HPrz    C    T        0      0        2 
   1   chr1_9180240     ZBoe    C    T        0      0        2 
   1   chr1_9180240     ZGre    C    T        0      0        2 
   1   chr1_9180240     ZHar    C    T      0.5      1        2 
   1   chr1_9180240   Sample    C    T        0      0        2 
   1   chr1_9183193     AAsi    G    A        0      0        2 
   1   chr1_9183193     AKia    G    A        0      0        2 
   1   chr1_9183193     AOna    G    A        0      0        2 
   1   chr1_9183193     ASom    G    A        0      0        2 
   1   chr1_9183193     HCab    G    A        1      2        2 
   1   chr1_9183193     HPrz    G    A        1      2        2 
   1   chr1_9183193     ZBoe    G    A        0      0        2 
   1   chr1_9183193     ZGre    G    A        0      0        2 
   1   chr1_9183193     ZHar    G    A        0      0        2 
   1   chr1_9183193   Sample    G    A        0      0        2 
   1   chr1_9188695     AAsi    T    C        0      0        2 
   1   chr1_9188695     AKia    T    C        0      0        2 
   1   chr1_9188695     AOna    T    C        0      0        2 
   1   chr1_9188695     ASom    T    C        0      0        2 
   1   chr1_9188695     HCab    T    C      0.5      1        2 
   1   chr1_9188695     HPrz    T    C        1      2        2 
   1   chr1_9188695     ZBoe    T    C        0      0        2 
   1   chr1_9188695     ZGre    T    C        0      0        2 
   1   chr1_9188695     ZHar    T    C        0      0        2 
   1   chr1_9188695   Sample    T    C        0      0        2 
   1   chr1_9191599     AAsi    T    C        0      0        2 
   1   chr1_9191599     AKia    T    C        0      0        2 
   1   chr1_9191599     AOna    T    C        0      0        2 
   1   chr1_9191599     ASom    T    C        0      0        2 
   1   chr1_9191599     HCab    T    C        1      2        2 
   1   chr1_9191599     HPrz    T    C        1      2        2 
   1   chr1_9191599     ZBoe    T    C        0      0        2 
   1   chr1_9191599     ZGre    T    C        0      0        2 
   1   chr1_9191599     ZHar    T    C        0      0        2 
   1   chr1_9191599   Sample    T    C        0      0        2 
   1   chr1_9203527     AAsi    T    C        0      0        2 
   1   chr1_9203527     AKia    T    C        0      0        2 
   1   chr1_9203527     AOna    T    C        0      0        2 
   1   chr1_9203527     ASom    T    C        0      0        2 
   1   chr1_9203527     HCab    T    C        1      2        2 
   1   chr1_9203527     HPrz    T    C        1      2        2 
   1   chr1_9203527     ZBoe    T    C        0      0        2 
   1   chr1_9203527     ZGre    T    C        0      0        2 
   1   chr1_9203527     ZHar    T    C        0      0        2 
   1   chr1_9203527   Sample    T    C        0      0        2 
   1   chr1_9204175     AAsi    C    T        0      0        2 
   1   chr1_9204175     AKia    C    T        0      0        2 
   1   chr1_9204175     AOna    C    T        0      0        2 
   1   chr1_9204175     ASom    C    T        0      0        2 
   1   chr1_9204175     HCab    C    T        0      0        2 
   1   chr1_9204175     HPrz    C    T        0      0        2 
   1   chr1_9204175     ZBoe    C    T        0      0        2 
   1   chr1_9204175     ZGre    C    T        0      0        2 
   1   chr1_9204175     ZHar    C    T        1      2        2 
   1   chr1_9204175   Sample    C    T        0      0        2 
   1   chr1_9205818     AAsi    C    G        0      0        2 
   1   chr1_9205818     AKia    C    G        0      0        2 
   1   chr1_9205818     AOna    C    G        0      0        2 
   1   chr1_9205818     ASom    C    G        1      2        2 
   1   chr1_9205818     HCab    C    G        0      0        2 
   1   chr1_9205818     HPrz    C    G        0      0        2 
   1   chr1_9205818     ZBoe    C    G        0      0        2 
   1   chr1_9205818     ZGre    C    G        0      0        2 
   1   chr1_9205818     ZHar    C    G        0      0        2 
   1   chr1_9205818   Sample    C    G        0      0        2 
   1   chr1_9208625     AAsi    G    A        0      0        2 
   1   chr1_9208625     AKia    G    A        0      0        2 
   1   chr1_9208625     AOna    G    A        0      0        2 
   1   chr1_9208625     ASom    G    A        0      0        2 
   1   chr1_9208625     HCab    G    A        1      2        2 
   1   chr1_9208625     HPrz    G    A        1      2        2 
   1   chr1_9208625     ZBoe    G    A        0      0        2 
   1   chr1_9208625     ZGre    G    A        0      0        2 
   1   chr1_9208625     ZHar    G    A        0      0        2 
   1   chr1_9208625   Sample    G    A        0      0        2 
   1   chr1_9209286     AAsi    A    G        0      0        2 
   1   chr1_9209286     AKia    A    G        0      0        2 
   1   chr1_9209286     AOna    A    G        0      0        2 
   1   chr1_9209286     ASom    A    G        0      0        2 
   1   chr1_9209286     HCab    A    G        1      2        2 
   1   chr1_9209286     HPrz    A    G        1      2        2 
   1   chr1_9209286     ZBoe    A    G        0      0        2 
   1   chr1_9209286     ZGre    A    G        0      0        2 
   1   chr1_9209286     ZHar    A    G        0      0        2 
   1   chr1_9209286   Sample    A    G        0      0        2 
   1   chr1_9211834     AAsi    C    G        0      0        2 
   1   chr1_9211834     AKia    C    G        0      0        2 
   1   chr1_9211834     AOna    C    G        0      0        2 
   1   chr1_9211834     ASom    C    G        0      0        2 
   1   chr1_9211834     HCab    C    G        1      2        2 
   1   chr1_9211834     HPrz    C    G        1      2        2 
   1   chr1_9211834     ZBoe    C    G        0      0        2 
   1   chr1_9211834     ZGre    C    G        0      0        2 
   1   chr1_9211834     ZHar    C    G        0      0        2 
   1   chr1_9211834   Sample    C    G        0      0        2 
   1   chr1_9218471     AAsi    C    T        0      0        2 
   1   chr1_9218471     AKia    C    T        1      2        2 
   1   chr1_9218471     AOna    C    T        0      0        2 
   1   chr1_9218471     ASom    C    T        0      0        2 
   1   chr1_9218471     HCab    C    T        0      0        2 
   1   chr1_9218471     HPrz    C    T        0      0        2 
   1   chr1_9218471     ZBoe    C    T        0      0        2 
   1   chr1_9218471     ZGre    C    T        0      0        2 
   1   chr1_9218471     ZHar    C    T        0      0        2 
   1   chr1_9218471   Sample    C    T        0      0        2 
   1   chr1_9221834     AAsi    C    T        0      0        2 
   1   chr1_9221834     AKia    C    T        0      0        2 
   1   chr1_9221834     AOna    C    T        0      0        2 
   1   chr1_9221834     ASom    C    T        0      0        2 
   1   chr1_9221834     HCab    C    T        1      2        2 
   1   chr1_9221834     HPrz    C    T        1      2        2 
   1   chr1_9221834     ZBoe    C    T        0      0        2 
   1   chr1_9221834     ZGre    C    T        0      0        2 
   1   chr1_9221834     ZHar    C    T        0      0        2 
   1   chr1_9221834   Sample    C    T        0      0        2 
   1   chr1_9222797     AAsi    G    C        0      0        2 
   1   chr1_9222797     AKia    G    C        0      0        2 
   1   chr1_9222797     AOna    G    C        0      0        2 
   1   chr1_9222797     ASom    G    C        0      0        2 
   1   chr1_9222797     HCab    G    C        0      0        2 
   1   chr1_9222797     HPrz    G    C        0      0        2 
   1   chr1_9222797     ZBoe    G    C        0      0        2 
   1   chr1_9222797     ZGre    G    C        1      2        2 
   1   chr1_9222797     ZHar    G    C        0      0        2 
   1   chr1_9222797   Sample    G    C        0      0        2 
   1   chr1_9225996     AAsi    G    T        0      0        2 
   1   chr1_9225996     AKia    G    T        0      0        2 
   1   chr1_9225996     AOna    G    T      0.5      1        2 
   1   chr1_9225996     ASom    G    T        0      0        2 
   1   chr1_9225996     HCab    G    T        0      0        2 
   1   chr1_9225996     HPrz    G    T        0      0        2 
   1   chr1_9225996     ZBoe    G    T        0      0        2 
   1   chr1_9225996     ZGre    G    T        0      0        2 
   1   chr1_9225996     ZHar    G    T        0      0        2 
   1   chr1_9225996   Sample    G    T        0      0        2 
   1   chr1_9227652     AAsi    G    A        0      0        2 
   1   chr1_9227652     AKia    G    A        0      0        2 
   1   chr1_9227652     AOna    G    A        0      0        2 
   1   chr1_9227652     ASom    G    A        0      0        2 
   1   chr1_9227652     HCab    G    A      0.5      1        2 
   1   chr1_9227652     HPrz    G    A        1      2        2 
   1   chr1_9227652     ZBoe    G    A        0      0        2 
   1   chr1_9227652     ZGre    G    A        0      0        2 
   1   chr1_9227652     ZHar    G    A        0      0        2 
   1   chr1_9227652   Sample    G    A        0      0        2 
   1   chr1_9230566     AAsi    A    G        0      0        2 
   1   chr1_9230566     AKia    A    G        0      0        2 
   1   chr1_9230566     AOna    A    G        0      0        2 
   1   chr1_9230566     ASom    A    G        0      0        2 
   1   chr1_9230566     HCab    A    G      0.5      1        2 
   1   chr1_9230566     HPrz    A    G        1      2        2 
   1   chr1_9230566     ZBoe    A    G        0      0        2 
   1   chr1_9230566     ZGre    A    G        0      0        2 
   1   chr1_9230566     ZHar    A    G        0      0        2 
   1   chr1_9230566   Sample    A    G        1      2        2 
   1   chr1_9230982     AAsi    G    A        0      0        2 
   1   chr1_9230982     AKia    G    A        0      0        2 
   1   chr1_9230982     AOna    G    A        0      0        2 
   1   chr1_9230982     ASom    G    A        0      0        2 
   1   chr1_9230982     HCab    G    A        0      0        2 
   1   chr1_9230982     HPrz    G    A      0.5      1        2 
   1   chr1_9230982     ZBoe    G    A        0      0        2 
   1   chr1_9230982     ZGre    G    A        0      0        2 
   1   chr1_9230982     ZHar    G    A        0      0        2 
   1   chr1_9230982   Sample    G    A        0      0        2 
   1   chr1_9235488     AAsi    C    G        0      0        2 
   1   chr1_9235488     AKia    C    G        0      0        2 
   1   chr1_9235488     AOna    C    G        0      0        2 
   1   chr1_9235488     ASom    C    G        0      0        2 
   1   chr1_9235488     HCab    C    G        0      0        2 
   1   chr1_9235488     HPrz    C    G        0      0        2 
   1   chr1_9235488     ZBoe    C    G        1      2        2 
   1   chr1_9235488     ZGre    C    G        0      0        2 
   1   chr1_9235488     ZHar    C    G        0      0        2 
   1   chr1_9235488   Sample    C    G        0      0        2 
   1   chr1_9236355     AAsi    T    C        0      0        2 
   1   chr1_9236355     AKia    T    C        0      0        2 
   1   chr1_9236355     AOna    T    C        0      0        2 
   1   chr1_9236355     ASom    T    C        0      0        2 
   1   chr1_9236355     HCab    T    C        1      2        2 
   1   chr1_9236355     HPrz    T    C        1      2        2 
   1   chr1_9236355     ZBoe    T    C        0      0        2 
   1   chr1_9236355     ZGre    T    C        0      0        2 
   1   chr1_9236355     ZHar    T    C        0      0        2 
   1   chr1_9236355   Sample    T    C        0      0        2 
   1   chr1_9237371     AAsi    G    C        0      0        2 
   1   chr1_9237371     AKia    G    C        0      0        2 
   1   chr1_9237371     AOna    G    C        0      0        2 
   1   chr1_9237371     ASom    G    C        0      0        2 
   1   chr1_9237371     HCab    G    C        1      2        2 
   1   chr1_9237371     HPrz    G    C        1      2        2 
   1   chr1_9237371     ZBoe    G    C        0      0        2 
   1   chr1_9237371     ZGre    G    C        0      0        2 
   1   chr1_9237371     ZHar    G    C        0      0        2 
   1   chr1_9237371   Sample    G    C        0      0        2 
   1   chr1_9238059     AAsi    A    T        0      0        2 
   1   chr1_9238059     AKia    A    T        0      0        2 
   1   chr1_9238059     AOna    A    T        0      0        2 
   1   chr1_9238059     ASom    A    T        0      0        2 
   1   chr1_9238059     HCab    A    T        0      0        2 
   1   chr1_9238059     HPrz    A    T        0      0        2 
   1   chr1_9238059     ZBoe    A    T      0.5      1        2 
   1   chr1_9238059     ZGre    A    T        0      0        2 
   1   chr1_9238059     ZHar    A    T        0      0        2 
   1   chr1_9238059   Sample    A    T        0      0        2 
   1   chr1_9238953     AAsi    A    G        0      0        2 
   1   chr1_9238953     AKia    A    G      0.5      1        2 
   1   chr1_9238953     AOna    A    G        0      0        2 
   1   chr1_9238953     ASom    A    G        0      0        2 
   1   chr1_9238953     HCab    A    G        0      0        2 
   1   chr1_9238953     HPrz    A    G        0      0        2 
   1   chr1_9238953     ZBoe    A    G        0      0        2 
   1   chr1_9238953     ZGre    A    G        0      0        2 
   1   chr1_9238953     ZHar    A    G        0      0        2 
   1   chr1_9238953   Sample    A    G        0      0        2 
   1   chr1_9238999     AAsi    G    A        0      0        2 
   1   chr1_9238999     AKia    G    A      0.5      1        2 
   1   chr1_9238999     AOna    G    A        0      0        2 
   1   chr1_9238999     ASom    G    A        0      0        2 
   1   chr1_9238999     HCab    G    A        0      0        2 
   1   chr1_9238999     HPrz    G    A        0      0        2 
   1   chr1_9238999     ZBoe    G    A        0      0        2 
   1   chr1_9238999     ZGre    G    A        0      0        2 
   1   chr1_9238999     ZHar    G    A        0      0        2 
   1   chr1_9238999   Sample    G    A        0      0        2 
   1   chr1_9243007     AAsi    C    T        0      0        2 
   1   chr1_9243007     AKia    C    T        0      0        2 
   1   chr1_9243007     AOna    C    T        0      0        2 
   1   chr1_9243007     ASom    C    T        0      0        2 
   1   chr1_9243007     HCab    C    T        1      2        2 
   1   chr1_9243007     HPrz    C    T      0.5      1        2 
   1   chr1_9243007     ZBoe    C    T        0      0        2 
   1   chr1_9243007     ZGre    C    T        0      0        2 
   1   chr1_9243007     ZHar    C    T        0      0        2 
   1   chr1_9243007   Sample    C    T        0      0        2 
   1   chr1_9245277     AAsi    A    G        0      0        2 
   1   chr1_9245277     AKia    A    G        0      0        2 
   1   chr1_9245277     AOna    A    G        0      0        2 
   1   chr1_9245277     ASom    A    G        0      0        2 
   1   chr1_9245277     HCab    A    G        0      0        2 
   1   chr1_9245277     HPrz    A    G      0.5      1        2 
   1   chr1_9245277     ZBoe    A    G        0      0        2 
   1   chr1_9245277     ZGre    A    G        0      0        2 
   1   chr1_9245277     ZHar    A    G        0      0        2 
   1   chr1_9245277   Sample    A    G        0      0        2 
   1   chr1_9252242     AAsi    T    C        0      0        2 
   1   chr1_9252242     AKia    T    C        0      0        2 
   1   chr1_9252242     AOna    T    C        0      0        2 
   1   chr1_9252242     ASom    T    C        0      0        2 
   1   chr1_9252242     HCab    T    C        0      0        2 
   1   chr1_9252242     HPrz    T    C      0.5      1        2 
   1   chr1_9252242     ZBoe    T    C        0      0        2 
   1   chr1_9252242     ZGre    T    C        0      0        2 
   1   chr1_9252242     ZHar    T    C        0      0        2 
   1   chr1_9252242   Sample    T    C        0      0        2 
   1   chr1_9257275     AAsi    A    G        0      0        2 
   1   chr1_9257275     AKia    A    G        0      0        2 
   1   chr1_9257275     AOna    A    G        0      0        2 
   1   chr1_9257275     ASom    A    G        0      0        2 
   1   chr1_9257275     HCab    A    G        0      0        2 
   1   chr1_9257275     HPrz    A    G      0.5      1        2 
   1   chr1_9257275     ZBoe    A    G        0      0        2 
   1   chr1_9257275     ZGre    A    G        0      0        2 
   1   chr1_9257275     ZHar    A    G        0      0        2 
   1   chr1_9257275   Sample    A    G        0      0        2 
   1   chr1_9262766     AAsi    G    T        0      0        2 
   1   chr1_9262766     AKia    G    T        0      0        2 
   1   chr1_9262766     AOna    G    T        0      0        2 
   1   chr1_9262766     ASom    G    T        0      0        2 
   1   chr1_9262766     HCab    G    T        0      0        2 
   1   chr1_9262766     HPrz    G    T        0      0        2 
   1   chr1_9262766     ZBoe    G    T        0      0        2 
   1   chr1_9262766     ZGre    G    T        1      2        2 
   1   chr1_9262766     ZHar    G    T        0      0        2 
   1   chr1_9262766   Sample    G    T        0      0        2 
   1   chr1_9265354     AAsi    G    T        0      0        2 
   1   chr1_9265354     AKia    G    T        0      0        2 
   1   chr1_9265354     AOna    G    T        0      0        2 
   1   chr1_9265354     ASom    G    T        0      0        2 
   1   chr1_9265354     HCab    G    T        0      0        2 
   1   chr1_9265354     HPrz    G    T        0      0        2 
   1   chr1_9265354     ZBoe    G    T        1      2        2 
   1   chr1_9265354     ZGre    G    T        0      0        2 
   1   chr1_9265354     ZHar    G    T        1      2        2 
   1   chr1_9265354   Sample    G    T        0      0        2 
   1   chr1_9268887     AAsi    A    G        0      0        2 
   1   chr1_9268887     AKia    A    G        0      0        2 
   1   chr1_9268887     AOna    A    G        0      0        2 
   1   chr1_9268887     ASom    A    G        0      0        2 
   1   chr1_9268887     HCab    A    G        0      0        2 
   1   chr1_9268887     HPrz    A    G        0      0        2 
   1   chr1_9268887     ZBoe    A    G        0      0        2 
   1   chr1_9268887     ZGre    A    G      0.5      1        2 
   1   chr1_9268887     ZHar    A    G        0      0        2 
   1   chr1_9268887   Sample    A    G        0      0        2 
   1   chr1_9273004     AAsi    A    G        1      2        2 
   1   chr1_9273004     AKia    A    G        0      0        2 
   1   chr1_9273004     AOna    A    G        0      0        2 
   1   chr1_9273004     ASom    A    G        0      0        2 
   1   chr1_9273004     HCab    A    G        0      0        2 
   1   chr1_9273004     HPrz    A    G        0      0        2 
   1   chr1_9273004     ZBoe    A    G        0      0        2 
   1   chr1_9273004     ZGre    A    G        0      0        2 
   1   chr1_9273004     ZHar    A    G        0      0        2 
   1   chr1_9273004   Sample    A    G        1      2        2 
   1   chr1_9277283     AAsi    T    G        0      0        2 
   1   chr1_9277283     AKia    T    G        0      0        2 
   1   chr1_9277283     AOna    T    G        0      0        2 
   1   chr1_9277283     ASom    T    G        0      0        2 
   1   chr1_9277283     HCab    T    G        0      0        2 
   1   chr1_9277283     HPrz    T    G        0      0        2 
   1   chr1_9277283     ZBoe    T    G        0      0        2 
   1   chr1_9277283     ZGre    T    G      0.5      1        2 
   1   chr1_9277283     ZHar    T    G        0      0        2 
   1   chr1_9277283   Sample    T    G        0      0        2 
   1   chr1_9281622     AAsi    A    G        0      0        2 
   1   chr1_9281622     AKia    A    G        0      0        2 
   1   chr1_9281622     AOna    A    G        0      0        2 
   1   chr1_9281622     ASom    A    G        0      0        2 
   1   chr1_9281622     HCab    A    G        1      2        2 
   1   chr1_9281622     HPrz    A    G        1      2        2 
   1   chr1_9281622     ZBoe    A    G        0      0        2 
   1   chr1_9281622     ZGre    A    G        0      0        2 
   1   chr1_9281622     ZHar    A    G        0      0        2 
   1   chr1_9281622   Sample    A    G        0      0        2 
   1   chr1_9283487     AAsi    T    C        0      0        2 
   1   chr1_9283487     AKia    T    C        0      0        2 
   1   chr1_9283487     AOna    T    C      0.5      1        2 
   1   chr1_9283487     ASom    T    C        0      0        2 
   1   chr1_9283487     HCab    T    C        0      0        2 
   1   chr1_9283487     HPrz    T    C        0      0        2 
   1   chr1_9283487     ZBoe    T    C        0      0        2 
   1   chr1_9283487     ZGre    T    C        0      0        2 
   1   chr1_9283487     ZHar    T    C        0      0        2 
   1   chr1_9283487   Sample    T    C        0      0        2 
   1   chr1_9295989     AAsi    A    C        0      0        2 
   1   chr1_9295989     AKia    A    C      0.5      1        2 
   1   chr1_9295989     AOna    A    C        0      0        2 
   1   chr1_9295989     ASom    A    C        0      0        2 
   1   chr1_9295989     HCab    A    C        0      0        2 
   1   chr1_9295989     HPrz    A    C        0      0        2 
   1   chr1_9295989     ZBoe    A    C        0      0        2 
   1   chr1_9295989     ZGre    A    C        0      0        2 
   1   chr1_9295989     ZHar    A    C        0      0        2 
   1   chr1_9295989   Sample    A    C        0      0        2 
   1   chr1_9303606     AAsi    A    G        0      0        2 
   1   chr1_9303606     AKia    A    G        0      0        2 
   1   chr1_9303606     AOna    A    G        0      0        2 
   1   chr1_9303606     ASom    A    G        0      0        2 
   1   chr1_9303606     HCab    A    G        1      2        2 
   1   chr1_9303606     HPrz    A    G        1      2        2 
   1   chr1_9303606     ZBoe    A    G        0      0        2 
   1   chr1_9303606     ZGre    A    G        0      0        2 
   1   chr1_9303606     ZHar    A    G        0      0        2 
   1   chr1_9303606   Sample    A    G        0      0        2 
   1   chr1_9307687     AAsi    T    C      0.5      1        2 
   1   chr1_9307687     AKia    T    C      0.5      1        2 
   1   chr1_9307687     AOna    T    C        0      0        2 
   1   chr1_9307687     ASom    T    C        0      0        2 
   1   chr1_9307687     HCab    T    C        1      2        2 
   1   chr1_9307687     HPrz    T    C        1      2        2 
   1   chr1_9307687     ZBoe    T    C        0      0        2 
   1   chr1_9307687     ZGre    T    C        0      0        2 
   1   chr1_9307687     ZHar    T    C        0      0        2 
   1   chr1_9307687   Sample    T    C        1      2        2 
   1   chr1_9310838     AAsi    C    A        0      0        2 
   1   chr1_9310838     AKia    C    A        0      0        2 
   1   chr1_9310838     AOna    C    A        0      0        2 
   1   chr1_9310838     ASom    C    A        0      0        2 
   1   chr1_9310838     HCab    C    A        1      2        2 
   1   chr1_9310838     HPrz    C    A        1      2        2 
   1   chr1_9310838     ZBoe    C    A        0      0        2 
   1   chr1_9310838     ZGre    C    A        0      0        2 
   1   chr1_9310838     ZHar    C    A        0      0        2 
   1   chr1_9310838   Sample    C    A        0      0        2 
   1   chr1_9317279     AAsi    G    A        0      0        2 
   1   chr1_9317279     AKia    G    A        0      0        2 
   1   chr1_9317279     AOna    G    A      0.5      1        2 
   1   chr1_9317279     ASom    G    A        0      0        2 
   1   chr1_9317279     HCab    G    A        0      0        2 
   1   chr1_9317279     HPrz    G    A        0      0        2 
   1   chr1_9317279     ZBoe    G    A        0      0        2 
   1   chr1_9317279     ZGre    G    A        0      0        2 
   1   chr1_9317279     ZHar    G    A        0      0        2 
   1   chr1_9317279   Sample    G    A        0      0        2 
   1   chr1_9317819     AAsi    G    C        0      0        2 
   1   chr1_9317819     AKia    G    C        0      0        2 
   1   chr1_9317819     AOna    G    C        0      0        2 
   1   chr1_9317819     ASom    G    C        0      0        2 
   1   chr1_9317819     HCab    G    C        0      0        2 
   1   chr1_9317819     HPrz    G    C        0      0        2 
   1   chr1_9317819     ZBoe    G    C        0      0        2 
   1   chr1_9317819     ZGre    G    C        0      0        2 
   1   chr1_9317819     ZHar    G    C        1      2        2 
   1   chr1_9317819   Sample    G    C        0      0        2 
   1   chr1_9322334     AAsi    A    G        0      0        2 
   1   chr1_9322334     AKia    A    G        0      0        2 
   1   chr1_9322334     AOna    A    G        0      0        2 
   1   chr1_9322334     ASom    A    G        0      0        2 
   1   chr1_9322334     HCab    A    G        1      2        2 
   1   chr1_9322334     HPrz    A    G        1      2        2 
   1   chr1_9322334     ZBoe    A    G        0      0        2 
   1   chr1_9322334     ZGre    A    G        0      0        2 
   1   chr1_9322334     ZHar    A    G        0      0        2 
   1   chr1_9322334   Sample    A    G        0      0        2 
   1   chr1_9322358     AAsi    A    C        0      0        2 
   1   chr1_9322358     AKia    A    C      0.5      1        2 
   1   chr1_9322358     AOna    A    C        0      0        2 
   1   chr1_9322358     ASom    A    C        0      0        2 
   1   chr1_9322358     HCab    A    C        0      0        2 
   1   chr1_9322358     HPrz    A    C        0      0        2 
   1   chr1_9322358     ZBoe    A    C        0      0        2 
   1   chr1_9322358     ZGre    A    C        0      0        2 
   1   chr1_9322358     ZHar    A    C        0      0        2 
   1   chr1_9322358   Sample    A    C        0      0        2 
   1   chr1_9322418     AAsi    A    G        0      0        2 
   1   chr1_9322418     AKia    A    G        0      0        2 
   1   chr1_9322418     AOna    A    G        0      0        2 
   1   chr1_9322418     ASom    A    G        0      0        2 
   1   chr1_9322418     HCab    A    G        0      0        2 
   1   chr1_9322418     HPrz    A    G        0      0        2 
   1   chr1_9322418     ZBoe    A    G        0      0        2 
   1   chr1_9322418     ZGre    A    G        1      2        2 
   1   chr1_9322418     ZHar    A    G        0      0        2 
   1   chr1_9322418   Sample    A    G        0      0        2 
   1   chr1_9323221     AAsi    G    A        0      0        2 
   1   chr1_9323221     AKia    G    A        0      0        2 
   1   chr1_9323221     AOna    G    A        0      0        2 
   1   chr1_9323221     ASom    G    A        0      0        2 
   1   chr1_9323221     HCab    G    A        1      2        2 
   1   chr1_9323221     HPrz    G    A        1      2        2 
   1   chr1_9323221     ZBoe    G    A        0      0        2 
   1   chr1_9323221     ZGre    G    A        0      0        2 
   1   chr1_9323221     ZHar    G    A        0      0        2 
   1   chr1_9323221   Sample    G    A        0      0        2 
   1   chr1_9324864     AAsi    T    C        0      0        2 
   1   chr1_9324864     AKia    T    C        0      0        2 
   1   chr1_9324864     AOna    T    C        0      0        2 
   1   chr1_9324864     ASom    T    C        0      0        2 
   1   chr1_9324864     HCab    T    C        1      2        2 
   1   chr1_9324864     HPrz    T    C        1      2        2 
   1   chr1_9324864     ZBoe    T    C        0      0        2 
   1   chr1_9324864     ZGre    T    C        0      0        2 
   1   chr1_9324864     ZHar    T    C        0      0        2 
   1   chr1_9324864   Sample    T    C        0      0        2 
   1   chr1_9326859     AAsi    C    T        0      0        2 
   1   chr1_9326859     AKia    C    T        0      0        2 
   1   chr1_9326859     AOna    C    T        0      0        2 
   1   chr1_9326859     ASom    C    T        0      0        2 
   1   chr1_9326859     HCab    C    T        1      2        2 
   1   chr1_9326859     HPrz    C    T        1      2        2 
   1   chr1_9326859     ZBoe    C    T        0      0        2 
   1   chr1_9326859     ZGre    C    T        0      0        2 
   1   chr1_9326859     ZHar    C    T        0      0        2 
   1   chr1_9326859   Sample    C    T        0      0        2 
   1   chr1_9328681     AAsi    T    C        0      0        2 
   1   chr1_9328681     AKia    T    C        0      0        2 
   1   chr1_9328681     AOna    T    C      0.5      1        2 
   1   chr1_9328681     ASom    T    C        0      0        2 
   1   chr1_9328681     HCab    T    C        0      0        2 
   1   chr1_9328681     HPrz    T    C        0      0        2 
   1   chr1_9328681     ZBoe    T    C        0      0        2 
   1   chr1_9328681     ZGre    T    C        0      0        2 
   1   chr1_9328681     ZHar    T    C        0      0        2 
   1   chr1_9328681   Sample    T    C        0      0        2 
   1   chr1_9333196     AAsi    T    C        0      0        2 
   1   chr1_9333196     AKia    T    C        0      0        2 
   1   chr1_9333196     AOna    T    C        0      0        2 
   1   chr1_9333196     ASom    T    C        0      0        2 
   1   chr1_9333196     HCab    T    C        0      0        2 
   1   chr1_9333196     HPrz    T    C        0      0        2 
   1   chr1_9333196     ZBoe    T    C        0      0        2 
   1   chr1_9333196     ZGre    T    C        0      0        2 
   1   chr1_9333196     ZHar    T    C      0.5      1        2 
   1   chr1_9333196   Sample    T    C        0      0        2 
   1   chr1_9340922     AAsi    C    T        0      0        2 
   1   chr1_9340922     AKia    C    T        0      0        2 
   1   chr1_9340922     AOna    C    T        0      0        2 
   1   chr1_9340922     ASom    C    T        0      0        2 
   1   chr1_9340922     HCab    C    T        1      2        2 
   1   chr1_9340922     HPrz    C    T        1      2        2 
   1   chr1_9340922     ZBoe    C    T        0      0        2 
   1   chr1_9340922     ZGre    C    T        0      0        2 
   1   chr1_9340922     ZHar    C    T        0      0        2 
   1   chr1_9340922   Sample    C    T        0      0        2 
   1   chr1_9343592     AAsi    A    C        0      0        2 
   1   chr1_9343592     AKia    A    C        0      0        2 
   1   chr1_9343592     AOna    A    C        0      0        2 
   1   chr1_9343592     ASom    A    C        0      0        2 
   1   chr1_9343592     HCab    A    C      0.5      1        2 
   1   chr1_9343592     HPrz    A    C        0      0        2 
   1   chr1_9343592     ZBoe    A    C        0      0        2 
   1   chr1_9343592     ZGre    A    C        0      0        2 
   1   chr1_9343592     ZHar    A    C        0      0        2 
   1   chr1_9343592   Sample    A    C        0      0        2 
   1   chr1_9351426     AAsi    T    G        0      0        2 
   1   chr1_9351426     AKia    T    G        0      0        2 
   1   chr1_9351426     AOna    T    G        0      0        2 
   1   chr1_9351426     ASom    T    G        0      0        2 
   1   chr1_9351426     HCab    T    G        1      2        2 
   1   chr1_9351426     HPrz    T    G        1      2        2 
   1   chr1_9351426     ZBoe    T    G        0      0        2 
   1   chr1_9351426     ZGre    T    G        0      0        2 
   1   chr1_9351426     ZHar    T    G        0      0        2 
   1   chr1_9351426   Sample    T    G        0      0        2 
   1   chr1_9354072     AAsi    G    C        0      0        2 
   1   chr1_9354072     AKia    G    C        0      0        2 
   1   chr1_9354072     AOna    G    C        0      0        2 
   1   chr1_9354072     ASom    G    C        0      0        2 
   1   chr1_9354072     HCab    G    C        1      2        2 
   1   chr1_9354072     HPrz    G    C        1      2        2 
   1   chr1_9354072     ZBoe    G    C        0      0        2 
   1   chr1_9354072     ZGre    G    C        0      0        2 
   1   chr1_9354072     ZHar    G    C        0      0        2 
   1   chr1_9354072   Sample    G    C        0      0        2 
   1   chr1_9355203     AAsi    T    G        1      2        2 
   1   chr1_9355203     AKia    T    G        0      0        2 
   1   chr1_9355203     AOna    T    G        0      0        2 
   1   chr1_9355203     ASom    T    G        0      0        2 
   1   chr1_9355203     HCab    T    G        0      0        2 
   1   chr1_9355203     HPrz    T    G        0      0        2 
   1   chr1_9355203     ZBoe    T    G        0      0        2 
   1   chr1_9355203     ZGre    T    G        0      0        2 
   1   chr1_9355203     ZHar    T    G        0      0        2 
   1   chr1_9355203   Sample    T    G        1      2        2 
   1   chr1_9362053     AAsi    A    C        0      0        2 
   1   chr1_9362053     AKia    A    C        1      2        2 
   1   chr1_9362053     AOna    A    C        0      0        2 
   1   chr1_9362053     ASom    A    C        0      0        2 
   1   chr1_9362053     HCab    A    C        1      2        2 
   1   chr1_9362053     HPrz    A    C        1      2        2 
   1   chr1_9362053     ZBoe    A    C        0      0        2 
   1   chr1_9362053     ZGre    A    C        0      0        2 
   1   chr1_9362053     ZHar    A    C        0      0        2 
   1   chr1_9362053   Sample    A    C        0      0        2 
   1   chr1_9367464     AAsi    C    A        0      0        2 
   1   chr1_9367464     AKia    C    A        0      0        2 
   1   chr1_9367464     AOna    C    A        0      0        2 
   1   chr1_9367464     ASom    C    A        0      0        2 
   1   chr1_9367464     HCab    C    A        1      2        2 
   1   chr1_9367464     HPrz    C    A        1      2        2 
   1   chr1_9367464     ZBoe    C    A        0      0        2 
   1   chr1_9367464     ZGre    C    A        0      0        2 
   1   chr1_9367464     ZHar    C    A        0      0        2 
   1   chr1_9367464   Sample    C    A        0      0        2 
   1   chr1_9367967     AAsi    T    G        0      0        2 
   1   chr1_9367967     AKia    T    G        0      0        2 
   1   chr1_9367967     AOna    T    G        0      0        2 
   1   chr1_9367967     ASom    T    G        0      0        2 
   1   chr1_9367967     HCab    T    G        0      0        2 
   1   chr1_9367967     HPrz    T    G        0      0        2 
   1   chr1_9367967     ZBoe    T    G        1      2        2 
   1   chr1_9367967     ZGre    T    G        0      0        2 
   1   chr1_9367967     ZHar    T    G        0      0        2 
   1   chr1_9367967   Sample    T    G        0      0        2 
   1   chr1_9370768     AAsi    C    T        0      0        2 
   1   chr1_9370768     AKia    C    T        0      0        2 
   1   chr1_9370768     AOna    C    T        0      0        2 
   1   chr1_9370768     ASom    C    T        0      0        2 
   1   chr1_9370768     HCab    C    T        1      2        2 
   1   chr1_9370768     HPrz    C    T        1      2        2 
   1   chr1_9370768     ZBoe    C    T        0      0        2 
   1   chr1_9370768     ZGre    C    T        0      0        2 
   1   chr1_9370768     ZHar    C    T        0      0        2 
   1   chr1_9370768   Sample    C    T        0      0        2 
   1   chr1_9372147     AAsi    A    G        0      0        2 
   1   chr1_9372147     AKia    A    G        0      0        2 
   1   chr1_9372147     AOna    A    G        0      0        2 
   1   chr1_9372147     ASom    A    G        0      0        2 
   1   chr1_9372147     HCab    A    G        0      0        2 
   1   chr1_9372147     HPrz    A    G        0      0        2 
   1   chr1_9372147     ZBoe    A    G        0      0        2 
   1   chr1_9372147     ZGre    A    G      0.5      1        2 
   1   chr1_9372147     ZHar    A    G        0      0        2 
   1   chr1_9372147   Sample    A    G        0      0        2 
   1   chr1_9373380     AAsi    T    C      0.5      1        2 
   1   chr1_9373380     AKia    T    C        0      0        2 
   1   chr1_9373380     AOna    T    C        0      0        2 
   1   chr1_9373380     ASom    T    C        0      0        2 
   1   chr1_9373380     HCab    T    C        0      0        2 
   1   chr1_9373380     HPrz    T    C        0      0        2 
   1   chr1_9373380     ZBoe    T    C        0      0        2 
   1   chr1_9373380     ZGre    T    C        0      0        2 
   1   chr1_9373380     ZHar    T    C        0      0        2 
   1   chr1_9373380   Sample    T    C        0      0        2 
   1   chr1_9376903     AAsi    A    G        0      0        2 
   1   chr1_9376903     AKia    A    G        0      0        2 
   1   chr1_9376903     AOna    A    G        0      0        2 
   1   chr1_9376903     ASom    A    G        0      0        2 
   1   chr1_9376903     HCab    A    G        0      0        2 
   1   chr1_9376903     HPrz    A    G        0      0        2 
   1   chr1_9376903     ZBoe    A    G        0      0        2 
   1   chr1_9376903     ZGre    A    G        0      0        2 
   1   chr1_9376903     ZHar    A    G        1      2        2 
   1   chr1_9376903   Sample    A    G        0      0        2 
   1   chr1_9377675     AAsi    A    G        0      0        2 
   1   chr1_9377675     AKia    A    G        0      0        2 
   1   chr1_9377675     AOna    A    G        0      0        2 
   1   chr1_9377675     ASom    A    G        1      2        2 
   1   chr1_9377675     HCab    A    G        0      0        2 
   1   chr1_9377675     HPrz    A    G        0      0        2 
   1   chr1_9377675     ZBoe    A    G        0      0        2 
   1   chr1_9377675     ZGre    A    G        0      0        2 
   1   chr1_9377675     ZHar    A    G        0      0        2 
   1   chr1_9377675   Sample    A    G        0      0        2 
   1   chr1_9378714     AAsi    A    G        0      0        2 
   1   chr1_9378714     AKia    A    G        0      0        2 
   1   chr1_9378714     AOna    A    G        0      0        2 
   1   chr1_9378714     ASom    A    G        0      0        2 
   1   chr1_9378714     HCab    A    G        0      0        2 
   1   chr1_9378714     HPrz    A    G        0      0        2 
   1   chr1_9378714     ZBoe    A    G        1      2        2 
   1   chr1_9378714     ZGre    A    G        0      0        2 
   1   chr1_9378714     ZHar    A    G        0      0        2 
   1   chr1_9378714   Sample    A    G        0      0        2 
   1   chr1_9380293     AAsi    T    C        0      0        2 
   1   chr1_9380293     AKia    T    C        0      0        2 
   1   chr1_9380293     AOna    T    C        0      0        2 
   1   chr1_9380293     ASom    T    C        0      0        2 
   1   chr1_9380293     HCab    T    C        0      0        2 
   1   chr1_9380293     HPrz    T    C        0      0        2 
   1   chr1_9380293     ZBoe    T    C        1      2        2 
   1   chr1_9380293     ZGre    T    C        1      2        2 
   1   chr1_9380293     ZHar    T    C        1      2        2 
   1   chr1_9380293   Sample    T    C        0      0        2 
   1   chr1_9384403     AAsi    T    C        0      0        2 
   1   chr1_9384403     AKia    T    C        0      0        2 
   1   chr1_9384403     AOna    T    C        0      0        2 
   1   chr1_9384403     ASom    T    C        0      0        2 
   1   chr1_9384403     HCab    T    C        0      0        2 
   1   chr1_9384403     HPrz    T    C        0      0        2 
   1   chr1_9384403     ZBoe    T    C        0      0        2 
   1   chr1_9384403     ZGre    T    C        0      0        2 
   1   chr1_9384403     ZHar    T    C        1      2        2 
   1   chr1_9384403   Sample    T    C        0      0        2 
   1   chr1_9387766     AAsi    C    T        0      0        2 
   1   chr1_9387766     AKia    C    T        0      0        2 
   1   chr1_9387766     AOna    C    T        1      2        2 
   1   chr1_9387766     ASom    C    T        0      0        2 
   1   chr1_9387766     HCab    C    T        0      0        2 
   1   chr1_9387766     HPrz    C    T        0      0        2 
   1   chr1_9387766     ZBoe    C    T        0      0        2 
   1   chr1_9387766     ZGre    C    T        0      0        2 
   1   chr1_9387766     ZHar    C    T        0      0        2 
   1   chr1_9387766   Sample    C    T        0      0        2 
   1   chr1_9387767     AAsi    T    C        0      0        2 
   1   chr1_9387767     AKia    T    C        0      0        2 
   1   chr1_9387767     AOna    T    C        0      0        2 
   1   chr1_9387767     ASom    T    C        0      0        2 
   1   chr1_9387767     HCab    T    C        0      0        2 
   1   chr1_9387767     HPrz    T    C      0.5      1        2 
   1   chr1_9387767     ZBoe    T    C        0      0        2 
   1   chr1_9387767     ZGre    T    C        0      0        2 
   1   chr1_9387767     ZHar    T    C        0      0        2 
   1   chr1_9387767   Sample    T    C        0      0        2 
   1   chr1_9400913     AAsi    G    A        0      0        2 
   1   chr1_9400913     AKia    G    A        0      0        2 
   1   chr1_9400913     AOna    G    A        0      0        2 
   1   chr1_9400913     ASom    G    A        0      0        2 
   1   chr1_9400913     HCab    G    A        1      2        2 
   1   chr1_9400913     HPrz    G    A        1      2        2 
   1   chr1_9400913     ZBoe    G    A        0      0        2 
   1   chr1_9400913     ZGre    G    A        0      0        2 
   1   chr1_9400913     ZHar    G    A        0      0        2 
   1   chr1_9400913   Sample    G    A        0      0        2 
   1   chr1_9409648     AAsi    A    G        0      0        2 
   1   chr1_9409648     AKia    A    G        0      0        2 
   1   chr1_9409648     AOna    A    G        0      0        2 
   1   chr1_9409648     ASom    A    G        0      0        2 
   1   chr1_9409648     HCab    A    G        0      0        2 
   1   chr1_9409648     HPrz    A    G        0      0        2 
   1   chr1_9409648     ZBoe    A    G        1      2        2 
   1   chr1_9409648     ZGre    A    G        0      0        2 
   1   chr1_9409648     ZHar    A    G        0      0        2 
   1   chr1_9409648   Sample    A    G        0      0        2 
   1   chr1_9409650     AAsi    T    C        0      0        2 
   1   chr1_9409650     AKia    T    C        0      0        2 
   1   chr1_9409650     AOna    T    C        0      0        2 
   1   chr1_9409650     ASom    T    C        0      0        2 
   1   chr1_9409650     HCab    T    C        0      0        2 
   1   chr1_9409650     HPrz    T    C        0      0        2 
   1   chr1_9409650     ZBoe    T    C        0      0        2 
   1   chr1_9409650     ZGre    T    C        1      2        2 
   1   chr1_9409650     ZHar    T    C        0      0        2 
   1   chr1_9409650   Sample    T    C        0      0        2 
   1   chr1_9424619     AAsi    G    C        0      0        2 
   1   chr1_9424619     AKia    G    C        0      0        2 
   1   chr1_9424619     AOna    G    C        0      0        2 
   1   chr1_9424619     ASom    G    C        0      0        2 
   1   chr1_9424619     HCab    G    C        1      2        2 
   1   chr1_9424619     HPrz    G    C        1      2        2 
   1   chr1_9424619     ZBoe    G    C        0      0        2 
   1   chr1_9424619     ZGre    G    C        0      0        2 
   1   chr1_9424619     ZHar    G    C        0      0        2 
   1   chr1_9424619   Sample    G    C        0      0        2 
   1   chr1_9425011     AAsi    A    G        0      0        2 
   1   chr1_9425011     AKia    A    G        1      2        2 
   1   chr1_9425011     AOna    A    G        0      0        2 
   1   chr1_9425011     ASom    A    G        0      0        2 
   1   chr1_9425011     HCab    A    G        0      0        2 
   1   chr1_9425011     HPrz    A    G        0      0        2 
   1   chr1_9425011     ZBoe    A    G        0      0        2 
   1   chr1_9425011     ZGre    A    G        0      0        2 
   1   chr1_9425011     ZHar    A    G        0      0        2 
   1   chr1_9425011   Sample    A    G        0      0        2 
   1   chr1_9427760     AAsi    G    C        0      0        2 
   1   chr1_9427760     AKia    G    C        0      0        2 
   1   chr1_9427760     AOna    G    C        0      0        2 
   1   chr1_9427760     ASom    G    C        0      0        2 
   1   chr1_9427760     HCab    G    C        0      0        2 
   1   chr1_9427760     HPrz    G    C        1      2        2 
   1   chr1_9427760     ZBoe    G    C        0      0        2 
   1   chr1_9427760     ZGre    G    C        0      0        2 
   1   chr1_9427760     ZHar    G    C        0      0        2 
   1   chr1_9427760   Sample    G    C        0      0        2 
   1   chr1_9432339     AAsi    T    C        0      0        2 
   1   chr1_9432339     AKia    T    C        0      0        2 
   1   chr1_9432339     AOna    T    C        0      0        2 
   1   chr1_9432339     ASom    T    C        0      0        2 
   1   chr1_9432339     HCab    T    C        0      0        2 
   1   chr1_9432339     HPrz    T    C        0      0        2 
   1   chr1_9432339     ZBoe    T    C      0.5      1        2 
   1   chr1_9432339     ZGre    T    C        0      0        2 
   1   chr1_9432339     ZHar    T    C        0      0        2 
   1   chr1_9432339   Sample    T    C        0      0        2 
   1   chr1_9436570     AAsi    A    G        0      0        2 
   1   chr1_9436570     AKia    A    G        0      0        2 
   1   chr1_9436570     AOna    A    G        0      0        2 
   1   chr1_9436570     ASom    A    G        0      0        2 
   1   chr1_9436570     HCab    A    G        0      0        2 
   1   chr1_9436570     HPrz    A    G        0      0        2 
   1   chr1_9436570     ZBoe    A    G      0.5      1        2 
   1   chr1_9436570     ZGre    A    G        1      2        2 
   1   chr1_9436570     ZHar    A    G        1      2        2 
   1   chr1_9436570   Sample    A    G        0      0        2 
   1   chr1_9438484     AAsi    A    G      0.5      1        2 
   1   chr1_9438484     AKia    A    G        0      0        2 
   1   chr1_9438484     AOna    A    G        0      0        2 
   1   chr1_9438484     ASom    A    G        1      2        2 
   1   chr1_9438484     HCab    A    G        0      0        2 
   1   chr1_9438484     HPrz    A    G        0      0        2 
   1   chr1_9438484     ZBoe    A    G        0      0        2 
   1   chr1_9438484     ZGre    A    G        0      0        2 
   1   chr1_9438484     ZHar    A    G        0      0        2 
   1   chr1_9438484   Sample    A    G        0      0        2 
   1   chr1_9440907     AAsi    A    G        0      0        2 
   1   chr1_9440907     AKia    A    G        0      0        2 
   1   chr1_9440907     AOna    A    G        0      0        2 
   1   chr1_9440907     ASom    A    G        1      2        2 
   1   chr1_9440907     HCab    A    G        0      0        2 
   1   chr1_9440907     HPrz    A    G        0      0        2 
   1   chr1_9440907     ZBoe    A    G        0      0        2 
   1   chr1_9440907     ZGre    A    G        0      0        2 
   1   chr1_9440907     ZHar    A    G        0      0        2 
   1   chr1_9440907   Sample    A    G        0      0        2 
   1   chr1_9444448     AAsi    C    T        0      0        2 
   1   chr1_9444448     AKia    C    T        0      0        2 
   1   chr1_9444448     AOna    C    T        0      0        2 
   1   chr1_9444448     ASom    C    T        0      0        2 
   1   chr1_9444448     HCab    C    T        1      2        2 
   1   chr1_9444448     HPrz    C    T        1      2        2 
   1   chr1_9444448     ZBoe    C    T        0      0        2 
   1   chr1_9444448     ZGre    C    T        0      0        2 
   1   chr1_9444448     ZHar    C    T        0      0        2 
   1   chr1_9444448   Sample    C    T        0      0        2 
   1   chr1_9444783     AAsi    T    C        0      0        2 
   1   chr1_9444783     AKia    T    C        0      0        2 
   1   chr1_9444783     AOna    T    C        0      0        2 
   1   chr1_9444783     ASom    T    C        0      0        2 
   1   chr1_9444783     HCab    T    C        0      0        2 
   1   chr1_9444783     HPrz    T    C        0      0        2 
   1   chr1_9444783     ZBoe    T    C        0      0        2 
   1   chr1_9444783     ZGre    T    C        1      2        2 
   1   chr1_9444783     ZHar    T    C        0      0        2 
   1   chr1_9444783   Sample    T    C        0      0        2 
   1   chr1_9453725     AAsi    A    G        0      0        2 
   1   chr1_9453725     AKia    A    G        0      0        2 
   1   chr1_9453725     AOna    A    G        0      0        2 
   1   chr1_9453725     ASom    A    G        0      0        2 
   1   chr1_9453725     HCab    A    G        0      0        2 
   1   chr1_9453725     HPrz    A    G        0      0        2 
   1   chr1_9453725     ZBoe    A    G        0      0        2 
   1   chr1_9453725     ZGre    A    G      0.5      1        2 
   1   chr1_9453725     ZHar    A    G        0      0        2 
   1   chr1_9453725   Sample    A    G        0      0        2 
   1   chr1_9454156     AAsi    T    C        0      0        2 
   1   chr1_9454156     AKia    T    C        0      0        2 
   1   chr1_9454156     AOna    T    C        0      0        2 
   1   chr1_9454156     ASom    T    C        0      0        2 
   1   chr1_9454156     HCab    T    C        0      0        2 
   1   chr1_9454156     HPrz    T    C        0      0        2 
   1   chr1_9454156     ZBoe    T    C        0      0        2 
   1   chr1_9454156     ZGre    T    C        0      0        2 
   1   chr1_9454156     ZHar    T    C        1      2        2 
   1   chr1_9454156   Sample    T    C        0      0        2 
   1   chr1_9464257     AAsi    T    C        0      0        2 
   1   chr1_9464257     AKia    T    C        0      0        2 
   1   chr1_9464257     AOna    T    C        0      0        2 
   1   chr1_9464257     ASom    T    C        0      0        2 
   1   chr1_9464257     HCab    T    C        0      0        2 
   1   chr1_9464257     HPrz    T    C        0      0        2 
   1   chr1_9464257     ZBoe    T    C        0      0        2 
   1   chr1_9464257     ZGre    T    C        0      0        2 
   1   chr1_9464257     ZHar    T    C      0.5      1        2 
   1   chr1_9464257   Sample    T    C        0      0        2 
   1   chr1_9466006     AAsi    G    A        0      0        2 
   1   chr1_9466006     AKia    G    A        0      0        2 
   1   chr1_9466006     AOna    G    A        0      0        2 
   1   chr1_9466006     ASom    G    A        0      0        2 
   1   chr1_9466006     HCab    G    A        1      2        2 
   1   chr1_9466006     HPrz    G    A        1      2        2 
   1   chr1_9466006     ZBoe    G    A        0      0        2 
   1   chr1_9466006     ZGre    G    A        0      0        2 
   1   chr1_9466006     ZHar    G    A        0      0        2 
   1   chr1_9466006   Sample    G    A        0      0        2 
   1   chr1_9466380     AAsi    T    A      0.5      1        2 
   1   chr1_9466380     AKia    T    A        0      0        2 
   1   chr1_9466380     AOna    T    A        0      0        2 
   1   chr1_9466380     ASom    T    A        0      0        2 
   1   chr1_9466380     HCab    T    A        0      0        2 
   1   chr1_9466380     HPrz    T    A        0      0        2 
   1   chr1_9466380     ZBoe    T    A        0      0        2 
   1   chr1_9466380     ZGre    T    A        0      0        2 
   1   chr1_9466380     ZHar    T    A        0      0        2 
   1   chr1_9466380   Sample    T    A        1      2        2 
   1   chr1_9466714     AAsi    A    G        0      0        2 
   1   chr1_9466714     AKia    A    G        0      0        2 
   1   chr1_9466714     AOna    A    G        0      0        2 
   1   chr1_9466714     ASom    A    G        0      0        2 
   1   chr1_9466714     HCab    A    G        1      2        2 
   1   chr1_9466714     HPrz    A    G        0      0        2 
   1   chr1_9466714     ZBoe    A    G        0      0        2 
   1   chr1_9466714     ZGre    A    G        0      0        2 
   1   chr1_9466714     ZHar    A    G        0      0        2 
   1   chr1_9466714   Sample    A    G        0      0        2 
   1   chr1_9474020     AAsi    A    C        0      0        2 
   1   chr1_9474020     AKia    A    C        0      0        2 
   1   chr1_9474020     AOna    A    C        0      0        2 
   1   chr1_9474020     ASom    A    C        0      0        2 
   1   chr1_9474020     HCab    A    C        0      0        2 
   1   chr1_9474020     HPrz    A    C        0      0        2 
   1   chr1_9474020     ZBoe    A    C        0      0        2 
   1   chr1_9474020     ZGre    A    C        0      0        2 
   1   chr1_9474020     ZHar    A    C        1      2        2 
   1   chr1_9474020   Sample    A    C        0      0        2 
   1   chr1_9481177     AAsi    T    C        0      0        2 
   1   chr1_9481177     AKia    T    C        0      0        2 
   1   chr1_9481177     AOna    T    C        0      0        2 
   1   chr1_9481177     ASom    T    C        0      0        2 
   1   chr1_9481177     HCab    T    C      0.5      1        2 
   1   chr1_9481177     HPrz    T    C        0      0        2 
   1   chr1_9481177     ZBoe    T    C        0      0        2 
   1   chr1_9481177     ZGre    T    C        0      0        2 
   1   chr1_9481177     ZHar    T    C        0      0        2 
   1   chr1_9481177   Sample    T    C        0      0        2 
   1   chr1_9481632     AAsi    G    T        0      0        2 
   1   chr1_9481632     AKia    G    T        0      0        2 
   1   chr1_9481632     AOna    G    T        0      0        2 
   1   chr1_9481632     ASom    G    T        0      0        2 
   1   chr1_9481632     HCab    G    T      0.5      1        2 
   1   chr1_9481632     HPrz    G    T        1      2        2 
   1   chr1_9481632     ZBoe    G    T        0      0        2 
   1   chr1_9481632     ZGre    G    T        0      0        2 
   1   chr1_9481632     ZHar    G    T        0      0        2 
   1   chr1_9481632   Sample    G    T        0      0        2 
   1   chr1_9481696     AAsi    C    T        1      2        2 
   1   chr1_9481696     AKia    C    T        0      0        2 
   1   chr1_9481696     AOna    C    T        0      0        2 
   1   chr1_9481696     ASom    C    T        1      2        2 
   1   chr1_9481696     HCab    C    T        0      0        2 
   1   chr1_9481696     HPrz    C    T        0      0        2 
   1   chr1_9481696     ZBoe    C    T        1      2        2 
   1   chr1_9481696     ZGre    C    T        0      0        2 
   1   chr1_9481696     ZHar    C    T        1      2        2 
   1   chr1_9481696   Sample    C    T        1      2        2 
   1   chr1_9487214     AAsi    C    G        0      0        2 
   1   chr1_9487214     AKia    C    G        0      0        2 
   1   chr1_9487214     AOna    C    G        0      0        2 
   1   chr1_9487214     ASom    C    G        0      0        2 
   1   chr1_9487214     HCab    C    G        1      2        2 
   1   chr1_9487214     HPrz    C    G        1      2        2 
   1   chr1_9487214     ZBoe    C    G        0      0        2 
   1   chr1_9487214     ZGre    C    G        0      0        2 
   1   chr1_9487214     ZHar    C    G        0      0        2 
   1   chr1_9487214   Sample    C    G        0      0        2 
   1   chr1_9492869     AAsi    A    G        0      0        2 
   1   chr1_9492869     AKia    A    G        0      0        2 
   1   chr1_9492869     AOna    A    G        0      0        2 
   1   chr1_9492869     ASom    A    G        0      0        2 
   1   chr1_9492869     HCab    A    G      0.5      1        2 
   1   chr1_9492869     HPrz    A    G      0.5      1        2 
   1   chr1_9492869     ZBoe    A    G        0      0        2 
   1   chr1_9492869     ZGre    A    G        0      0        2 
   1   chr1_9492869     ZHar    A    G        0      0        2 
   1   chr1_9492869   Sample    A    G        0      0        2 
   1   chr1_9493193     AAsi    C    T        0      0        2 
   1   chr1_9493193     AKia    C    T        0      0        2 
   1   chr1_9493193     AOna    C    T        0      0        2 
   1   chr1_9493193     ASom    C    T        0      0        2 
   1   chr1_9493193     HCab    C    T        1      2        2 
   1   chr1_9493193     HPrz    C    T        1      2        2 
   1   chr1_9493193     ZBoe    C    T        0      0        2 
   1   chr1_9493193     ZGre    C    T        0      0        2 
   1   chr1_9493193     ZHar    C    T        0      0        2 
   1   chr1_9493193   Sample    C    T        0      0        2 
   1   chr1_9496295     AAsi    T    C        0      0        2 
   1   chr1_9496295     AKia    T    C      0.5      1        2 
   1   chr1_9496295     AOna    T    C        0      0        2 
   1   chr1_9496295     ASom    T    C        0      0        2 
   1   chr1_9496295     HCab    T    C        0      0        2 
   1   chr1_9496295     HPrz    T    C        0      0        2 
   1   chr1_9496295     ZBoe    T    C        0      0        2 
   1   chr1_9496295     ZGre    T    C        0      0        2 
   1   chr1_9496295     ZHar    T    C        0      0        2 
   1   chr1_9496295   Sample    T    C        0      0        2 
   1   chr1_9498610     AAsi    G    A        0      0        2 
   1   chr1_9498610     AKia    G    A        0      0        2 
   1   chr1_9498610     AOna    G    A        0      0        2 
   1   chr1_9498610     ASom    G    A        0      0        2 
   1   chr1_9498610     HCab    G    A        0      0        2 
   1   chr1_9498610     HPrz    G    A        0      0        2 
   1   chr1_9498610     ZBoe    G    A        0      0        2 
   1   chr1_9498610     ZGre    G    A        0      0        2 
   1   chr1_9498610     ZHar    G    A      0.5      1        2 
   1   chr1_9498610   Sample    G    A        0      0        2 
   1   chr1_9502595     AAsi    T    C        0      0        2 
   1   chr1_9502595     AKia    T    C        0      0        2 
   1   chr1_9502595     AOna    T    C        0      0        2 
   1   chr1_9502595     ASom    T    C        0      0        2 
   1   chr1_9502595     HCab    T    C        0      0        2 
   1   chr1_9502595     HPrz    T    C        0      0        2 
   1   chr1_9502595     ZBoe    T    C      0.5      1        2 
   1   chr1_9502595     ZGre    T    C        0      0        2 
   1   chr1_9502595     ZHar    T    C        0      0        2 
   1   chr1_9502595   Sample    T    C        0      0        2 
   1   chr1_9506464     AAsi    C    A        0      0        2 
   1   chr1_9506464     AKia    C    A        1      2        2 
   1   chr1_9506464     AOna    C    A        1      2        2 
   1   chr1_9506464     ASom    C    A        0      0        2 
   1   chr1_9506464     HCab    C    A        0      0        2 
   1   chr1_9506464     HPrz    C    A        0      0        2 
   1   chr1_9506464     ZBoe    C    A        0      0        2 
   1   chr1_9506464     ZGre    C    A        0      0        2 
   1   chr1_9506464     ZHar    C    A        0      0        2 
   1   chr1_9506464   Sample    C    A        0      0        2 
   1   chr1_9514100     AAsi    T    C        0      0        2 
   1   chr1_9514100     AKia    T    C        0      0        2 
   1   chr1_9514100     AOna    T    C        0      0        2 
   1   chr1_9514100     ASom    T    C        0      0        2 
   1   chr1_9514100     HCab    T    C        0      0        2 
   1   chr1_9514100     HPrz    T    C      0.5      1        2 
   1   chr1_9514100     ZBoe    T    C        0      0        2 
   1   chr1_9514100     ZGre    T    C        0      0        2 
   1   chr1_9514100     ZHar    T    C        0      0        2 
   1   chr1_9514100   Sample    T    C        0      0        2 
   1   chr1_9514920     AAsi    T    C        0      0        2 
   1   chr1_9514920     AKia    T    C        1      2        2 
   1   chr1_9514920     AOna    T    C        1      2        2 
   1   chr1_9514920     ASom    T    C        0      0        2 
   1   chr1_9514920     HCab    T    C        0      0        2 
   1   chr1_9514920     HPrz    T    C        0      0        2 
   1   chr1_9514920     ZBoe    T    C        0      0        2 
   1   chr1_9514920     ZGre    T    C        0      0        2 
   1   chr1_9514920     ZHar    T    C        0      0        2 
   1   chr1_9514920   Sample    T    C        0      0        2 
   1   chr1_9515261     AAsi    T    G        0      0        2 
   1   chr1_9515261     AKia    T    G        0      0        2 
   1   chr1_9515261     AOna    T    G        0      0        2 
   1   chr1_9515261     ASom    T    G        0      0        2 
   1   chr1_9515261     HCab    T    G        0      0        2 
   1   chr1_9515261     HPrz    T    G        0      0        2 
   1   chr1_9515261     ZBoe    T    G        0      0        2 
   1   chr1_9515261     ZGre    T    G      0.5      1        2 
   1   chr1_9515261     ZHar    T    G        0      0        2 
   1   chr1_9515261   Sample    T    G        0      0        2 
   1   chr1_9539369     AAsi    T    C        0      0        2 
   1   chr1_9539369     AKia    T    C        0      0        2 
   1   chr1_9539369     AOna    T    C        0      0        2 
   1   chr1_9539369     ASom    T    C        0      0        2 
   1   chr1_9539369     HCab    T    C        1      2        2 
   1   chr1_9539369     HPrz    T    C        1      2        2 
   1   chr1_9539369     ZBoe    T    C        0      0        2 
   1   chr1_9539369     ZGre    T    C        0      0        2 
   1   chr1_9539369     ZHar    T    C        0      0        2 
   1   chr1_9539369   Sample    T    C        1      2        2 
   1   chr1_9541383     AAsi    A    G        0      0        2 
   1   chr1_9541383     AKia    A    G        0      0        2 
   1   chr1_9541383     AOna    A    G      0.5      1        2 
   1   chr1_9541383     ASom    A    G        0      0        2 
   1   chr1_9541383     HCab    A    G        0      0        2 
   1   chr1_9541383     HPrz    A    G        0      0        2 
   1   chr1_9541383     ZBoe    A    G        0      0        2 
   1   chr1_9541383     ZGre    A    G        0      0        2 
   1   chr1_9541383     ZHar    A    G        0      0        2 
   1   chr1_9541383   Sample    A    G        0      0        2 
   1   chr1_9542981     AAsi    A    G        0      0        2 
   1   chr1_9542981     AKia    A    G        0      0        2 
   1   chr1_9542981     AOna    A    G        0      0        2 
   1   chr1_9542981     ASom    A    G        0      0        2 
   1   chr1_9542981     HCab    A    G        0      0        2 
   1   chr1_9542981     HPrz    A    G        0      0        2 
   1   chr1_9542981     ZBoe    A    G        0      0        2 
   1   chr1_9542981     ZGre    A    G      0.5      1        2 
   1   chr1_9542981     ZHar    A    G        0      0        2 
   1   chr1_9542981   Sample    A    G        0      0        2 
   1   chr1_9543514     AAsi    C    T        0      0        2 
   1   chr1_9543514     AKia    C    T        0      0        2 
   1   chr1_9543514     AOna    C    T        0      0        2 
   1   chr1_9543514     ASom    C    T        0      0        2 
   1   chr1_9543514     HCab    C    T        1      2        2 
   1   chr1_9543514     HPrz    C    T        0      0        2 
   1   chr1_9543514     ZBoe    C    T        0      0        2 
   1   chr1_9543514     ZGre    C    T        0      0        2 
   1   chr1_9543514     ZHar    C    T        0      0        2 
   1   chr1_9543514   Sample    C    T        0      0        2 
   1   chr1_9543625     AAsi    A    G        0      0        2 
   1   chr1_9543625     AKia    A    G        1      2        2 
   1   chr1_9543625     AOna    A    G        1      2        2 
   1   chr1_9543625     ASom    A    G        0      0        2 
   1   chr1_9543625     HCab    A    G        0      0        2 
   1   chr1_9543625     HPrz    A    G        0      0        2 
   1   chr1_9543625     ZBoe    A    G        0      0        2 
   1   chr1_9543625     ZGre    A    G        0      0        2 
   1   chr1_9543625     ZHar    A    G        0      0        2 
   1   chr1_9543625   Sample    A    G        0      0        2 
   1   chr1_9544247     AAsi    C    T        0      0        2 
   1   chr1_9544247     AKia    C    T        0      0        2 
   1   chr1_9544247     AOna    C    T        0      0        2 
   1   chr1_9544247     ASom    C    T        0      0        2 
   1   chr1_9544247     HCab    C    T        1      2        2 
   1   chr1_9544247     HPrz    C    T        1      2        2 
   1   chr1_9544247     ZBoe    C    T        0      0        2 
   1   chr1_9544247     ZGre    C    T        0      0        2 
   1   chr1_9544247     ZHar    C    T        0      0        2 
   1   chr1_9544247   Sample    C    T        0      0        2 
   1   chr1_9545726     AAsi    C    G        0      0        2 
   1   chr1_9545726     AKia    C    G        0      0        2 
   1   chr1_9545726     AOna    C    G        0      0        2 
   1   chr1_9545726     ASom    C    G        0      0        2 
   1   chr1_9545726     HCab    C    G        0      0        2 
   1   chr1_9545726     HPrz    C    G        0      0        2 
   1   chr1_9545726     ZBoe    C    G        0      0        2 
   1   chr1_9545726     ZGre    C    G        0      0        2 
   1   chr1_9545726     ZHar    C    G        1      2        2 
   1   chr1_9545726   Sample    C    G        0      0        2 
   1   chr1_9546013     AAsi    T    C        0      0        2 
   1   chr1_9546013     AKia    T    C        0      0        2 
   1   chr1_9546013     AOna    T    C        0      0        2 
   1   chr1_9546013     ASom    T    C        0      0        2 
   1   chr1_9546013     HCab    T    C        1      2        2 
   1   chr1_9546013     HPrz    T    C        1      2        2 
   1   chr1_9546013     ZBoe    T    C        0      0        2 
   1   chr1_9546013     ZGre    T    C        0      0        2 
   1   chr1_9546013     ZHar    T    C        0      0        2 
   1   chr1_9546013   Sample    T    C        0      0        2 
   1   chr1_9547386     AAsi    A    G        0      0        2 
   1   chr1_9547386     AKia    A    G        1      2        2 
   1   chr1_9547386     AOna    A    G        0      0        2 
   1   chr1_9547386     ASom    A    G        0      0        2 
   1   chr1_9547386     HCab    A    G        0      0        2 
   1   chr1_9547386     HPrz    A    G        0      0        2 
   1   chr1_9547386     ZBoe    A    G        0      0        2 
   1   chr1_9547386     ZGre    A    G        0      0        2 
   1   chr1_9547386     ZHar    A    G        0      0        2 
   1   chr1_9547386   Sample    A    G        0      0        2 
   1   chr1_9550102     AAsi    G    T      0.5      1        2 
   1   chr1_9550102     AKia    G    T        0      0        2 
   1   chr1_9550102     AOna    G    T        0      0        2 
   1   chr1_9550102     ASom    G    T        0      0        2 
   1   chr1_9550102     HCab    G    T        0      0        2 
   1   chr1_9550102     HPrz    G    T        0      0        2 
   1   chr1_9550102     ZBoe    G    T        0      0        2 
   1   chr1_9550102     ZGre    G    T        0      0        2 
   1   chr1_9550102     ZHar    G    T        0      0        2 
   1   chr1_9550102   Sample    G    T        0      0        2 
   1   chr1_9551736     AAsi    A    G        0      0        2 
   1   chr1_9551736     AKia    A    G        0      0        2 
   1   chr1_9551736     AOna    A    G      0.5      1        2 
   1   chr1_9551736     ASom    A    G        0      0        2 
   1   chr1_9551736     HCab    A    G        0      0        2 
   1   chr1_9551736     HPrz    A    G        0      0        2 
   1   chr1_9551736     ZBoe    A    G        0      0        2 
   1   chr1_9551736     ZGre    A    G        0      0        2 
   1   chr1_9551736     ZHar    A    G        0      0        2 
   1   chr1_9551736   Sample    A    G        0      0        2 
   1   chr1_9552201     AAsi    A    G        0      0        2 
   1   chr1_9552201     AKia    A    G        0      0        2 
   1   chr1_9552201     AOna    A    G        0      0        2 
   1   chr1_9552201     ASom    A    G        0      0        2 
   1   chr1_9552201     HCab    A    G        0      0        2 
   1   chr1_9552201     HPrz    A    G        0      0        2 
   1   chr1_9552201     ZBoe    A    G      0.5      1        2 
   1   chr1_9552201     ZGre    A    G        0      0        2 
   1   chr1_9552201     ZHar    A    G        0      0        2 
   1   chr1_9552201   Sample    A    G        0      0        2 
   1   chr1_9558569     AAsi    A    C        0      0        2 
   1   chr1_9558569     AKia    A    C        0      0        2 
   1   chr1_9558569     AOna    A    C        0      0        2 
   1   chr1_9558569     ASom    A    C        1      2        2 
   1   chr1_9558569     HCab    A    C        0      0        2 
   1   chr1_9558569     HPrz    A    C        0      0        2 
   1   chr1_9558569     ZBoe    A    C        0      0        2 
   1   chr1_9558569     ZGre    A    C        0      0        2 
   1   chr1_9558569     ZHar    A    C        0      0        2 
   1   chr1_9558569   Sample    A    C        0      0        2 
   1   chr1_9561027     AAsi    C    T        1      2        2 
   1   chr1_9561027     AKia    C    T        0      0        2 
   1   chr1_9561027     AOna    C    T        0      0        2 
   1   chr1_9561027     ASom    C    T        1      2        2 
   1   chr1_9561027     HCab    C    T        1      2        2 
   1   chr1_9561027     HPrz    C    T        1      2        2 
   1   chr1_9561027     ZBoe    C    T        0      0        2 
   1   chr1_9561027     ZGre    C    T        0      0        2 
   1   chr1_9561027     ZHar    C    T        0      0        2 
   1   chr1_9561027   Sample    C    T        1      2        2 
   1   chr1_9570645     AAsi    A    G        0      0        2 
   1   chr1_9570645     AKia    A    G        1      2        2 
   1   chr1_9570645     AOna    A    G        1      2        2 
   1   chr1_9570645     ASom    A    G        0      0        2 
   1   chr1_9570645     HCab    A    G        0      0        2 
   1   chr1_9570645     HPrz    A    G        0      0        2 
   1   chr1_9570645     ZBoe    A    G        0      0        2 
   1   chr1_9570645     ZGre    A    G        0      0        2 
   1   chr1_9570645     ZHar    A    G        0      0        2 
   1   chr1_9570645   Sample    A    G        0      0        2 
   1   chr1_9570963     AAsi    A    G        1      2        2 
   1   chr1_9570963     AKia    A    G        0      0        2 
   1   chr1_9570963     AOna    A    G        0      0        2 
   1   chr1_9570963     ASom    A    G        1      2        2 
   1   chr1_9570963     HCab    A    G        0      0        2 
   1   chr1_9570963     HPrz    A    G        0      0        2 
   1   chr1_9570963     ZBoe    A    G        0      0        2 
   1   chr1_9570963     ZGre    A    G        0      0        2 
   1   chr1_9570963     ZHar    A    G        0      0        2 
   1   chr1_9570963   Sample    A    G        1      2        2 
   1   chr1_9572756     AAsi    T    C        0      0        2 
   1   chr1_9572756     AKia    T    C        0      0        2 
   1   chr1_9572756     AOna    T    C        0      0        2 
   1   chr1_9572756     ASom    T    C        0      0        2 
   1   chr1_9572756     HCab    T    C        0      0        2 
   1   chr1_9572756     HPrz    T    C        0      0        2 
   1   chr1_9572756     ZBoe    T    C        0      0        2 
   1   chr1_9572756     ZGre    T    C        1      2        2 
   1   chr1_9572756     ZHar    T    C        0      0        2 
   1   chr1_9572756   Sample    T    C        0      0        2 
   1   chr1_9582554     AAsi    A    G        0      0        2 
   1   chr1_9582554     AKia    A    G        0      0        2 
   1   chr1_9582554     AOna    A    G        0      0        2 
   1   chr1_9582554     ASom    A    G        0      0        2 
   1   chr1_9582554     HCab    A    G        0      0        2 
   1   chr1_9582554     HPrz    A    G        0      0        2 
   1   chr1_9582554     ZBoe    A    G        0      0        2 
   1   chr1_9582554     ZGre    A    G        1      2        2 
   1   chr1_9582554     ZHar    A    G        0      0        2 
   1   chr1_9582554   Sample    A    G        0      0        2 
   1   chr1_9583176     AAsi    A    G        0      0        2 
   1   chr1_9583176     AKia    A    G        0      0        2 
   1   chr1_9583176     AOna    A    G        0      0        2 
   1   chr1_9583176     ASom    A    G        0      0        2 
   1   chr1_9583176     HCab    A    G        0      0        2 
   1   chr1_9583176     HPrz    A    G      0.5      1        2 
   1   chr1_9583176     ZBoe    A    G        0      0        2 
   1   chr1_9583176     ZGre    A    G        0      0        2 
   1   chr1_9583176     ZHar    A    G        0      0        2 
   1   chr1_9583176   Sample    A    G        0      0        2 
   1   chr1_9593916     AAsi    T    G        0      0        2 
   1   chr1_9593916     AKia    T    G        0      0        2 
   1   chr1_9593916     AOna    T    G        0      0        2 
   1   chr1_9593916     ASom    T    G        0      0        2 
   1   chr1_9593916     HCab    T    G        0      0        2 
   1   chr1_9593916     HPrz    T    G        0      0        2 
   1   chr1_9593916     ZBoe    T    G        0      0        2 
   1   chr1_9593916     ZGre    T    G        0      0        2 
   1   chr1_9593916     ZHar    T    G      0.5      1        2 
   1   chr1_9593916   Sample    T    G        0      0        2 
   1   chr1_9603971     AAsi    T    C        0      0        2 
   1   chr1_9603971     AKia    T    C        0      0        2 
   1   chr1_9603971     AOna    T    C      0.5      1        2 
   1   chr1_9603971     ASom    T    C        0      0        2 
   1   chr1_9603971     HCab    T    C        0      0        2 
   1   chr1_9603971     HPrz    T    C        0      0        2 
   1   chr1_9603971     ZBoe    T    C        0      0        2 
   1   chr1_9603971     ZGre    T    C        0      0        2 
   1   chr1_9603971     ZHar    T    C        0      0        2 
   1   chr1_9603971   Sample    T    C        0      0        2 
   1   chr1_9605337     AAsi    T    G        0      0        2 
   1   chr1_9605337     AKia    T    G        0      0        2 
   1   chr1_9605337     AOna    T    G        0      0        2 
   1   chr1_9605337     ASom    T    G        0      0        2 
   1   chr1_9605337     HCab    T    G      0.5      1        2 
   1   chr1_9605337     HPrz    T    G        0      0        2 
   1   chr1_9605337     ZBoe    T    G        0      0        2 
   1   chr1_9605337     ZGre    T    G        0      0        2 
   1   chr1_9605337     ZHar    T    G        0      0        2 
   1   chr1_9605337   Sample    T    G        0      0        2 
   1   chr1_9611729     AAsi    G    A        0      0        2 
   1   chr1_9611729     AKia    G    A        0      0        2 
   1   chr1_9611729     AOna    G    A        0      0        2 
   1   chr1_9611729     ASom    G    A        0      0        2 
   1   chr1_9611729     HCab    G    A        1      2        2 
   1   chr1_9611729     HPrz    G    A        1      2        2 
   1   chr1_9611729     ZBoe    G    A        0      0        2 
   1   chr1_9611729     ZGre    G    A        0      0        2 
   1   chr1_9611729     ZHar    G    A        0      0        2 
   1   chr1_9611729   Sample    G    A        0      0        2 
   1   chr1_9612109     AAsi    G    A        0      0        2 
   1   chr1_9612109     AKia    G    A        0      0        2 
   1   chr1_9612109     AOna    G    A        0      0        2 
   1   chr1_9612109     ASom    G    A        0      0        2 
   1   chr1_9612109     HCab    G    A        1      2        2 
   1   chr1_9612109     HPrz    G    A        1      2        2 
   1   chr1_9612109     ZBoe    G    A        0      0        2 
   1   chr1_9612109     ZGre    G    A        0      0        2 
   1   chr1_9612109     ZHar    G    A        0      0        2 
   1   chr1_9612109   Sample    G    A        0      0        2 
   1   chr1_9614021     AAsi    A    G        0      0        2 
   1   chr1_9614021     AKia    A    G        0      0        2 
   1   chr1_9614021     AOna    A    G        0      0        2 
   1   chr1_9614021     ASom    A    G        0      0        2 
   1   chr1_9614021     HCab    A    G      0.5      1        2 
   1   chr1_9614021     HPrz    A    G        0      0        2 
   1   chr1_9614021     ZBoe    A    G        0      0        2 
   1   chr1_9614021     ZGre    A    G        0      0        2 
   1   chr1_9614021     ZHar    A    G        0      0        2 
   1   chr1_9614021   Sample    A    G        0      0        2 
   1   chr1_9621075     AAsi    G    A        0      0        2 
   1   chr1_9621075     AKia    G    A        0      0        2 
   1   chr1_9621075     AOna    G    A        0      0        2 
   1   chr1_9621075     ASom    G    A        0      0        2 
   1   chr1_9621075     HCab    G    A        1      2        2 
   1   chr1_9621075     HPrz    G    A        1      2        2 
   1   chr1_9621075     ZBoe    G    A        0      0        2 
   1   chr1_9621075     ZGre    G    A        0      0        2 
   1   chr1_9621075     ZHar    G    A        0      0        2 
   1   chr1_9621075   Sample    G    A        0      0        2 
   1   chr1_9628686     AAsi    T    G        0      0        2 
   1   chr1_9628686     AKia    T    G        0      0        2 
   1   chr1_9628686     AOna    T    G        0      0        2 
   1   chr1_9628686     ASom    T    G        0      0        2 
   1   chr1_9628686     HCab    T    G        0      0        2 
   1   chr1_9628686     HPrz    T    G        0      0        2 
   1   chr1_9628686     ZBoe    T    G        0      0        2 
   1   chr1_9628686     ZGre    T    G        0      0        2 
   1   chr1_9628686     ZHar    T    G      0.5      1        2 
   1   chr1_9628686   Sample    T    G        0      0        2 
   1   chr1_9630445     AAsi    A    G        0      0        2 
   1   chr1_9630445     AKia    A    G        0      0        2 
   1   chr1_9630445     AOna    A    G        0      0        2 
   1   chr1_9630445     ASom    A    G        0      0        2 
   1   chr1_9630445     HCab    A    G        0      0        2 
   1   chr1_9630445     HPrz    A    G        0      0        2 
   1   chr1_9630445     ZBoe    A    G        0      0        2 
   1   chr1_9630445     ZGre    A    G        1      2        2 
   1   chr1_9630445     ZHar    A    G        0      0        2 
   1   chr1_9630445   Sample    A    G        0      0        2 
   1   chr1_9631719     AAsi    A    G        0      0        2 
   1   chr1_9631719     AKia    A    G      0.5      1        2 
   1   chr1_9631719     AOna    A    G        0      0        2 
   1   chr1_9631719     ASom    A    G        0      0        2 
   1   chr1_9631719     HCab    A    G        0      0        2 
   1   chr1_9631719     HPrz    A    G        0      0        2 
   1   chr1_9631719     ZBoe    A    G        0      0        2 
   1   chr1_9631719     ZGre    A    G        0      0        2 
   1   chr1_9631719     ZHar    A    G        0      0        2 
   1   chr1_9631719   Sample    A    G        0      0        2 
   1   chr1_9636422     AAsi    C    G        0      0        2 
   1   chr1_9636422     AKia    C    G      0.5      1        2 
   1   chr1_9636422     AOna    C    G        0      0        2 
   1   chr1_9636422     ASom    C    G        0      0        2 
   1   chr1_9636422     HCab    C    G        0      0        2 
   1   chr1_9636422     HPrz    C    G        0      0        2 
   1   chr1_9636422     ZBoe    C    G        0      0        2 
   1   chr1_9636422     ZGre    C    G        0      0        2 
   1   chr1_9636422     ZHar    C    G        0      0        2 
   1   chr1_9636422   Sample    C    G        0      0        2 
   1   chr1_9637701     AAsi    A    G        0      0        2 
   1   chr1_9637701     AKia    A    G        0      0        2 
   1   chr1_9637701     AOna    A    G        0      0        2 
   1   chr1_9637701     ASom    A    G        0      0        2 
   1   chr1_9637701     HCab    A    G        0      0        2 
   1   chr1_9637701     HPrz    A    G        0      0        2 
   1   chr1_9637701     ZBoe    A    G        0      0        2 
   1   chr1_9637701     ZGre    A    G        1      2        2 
   1   chr1_9637701     ZHar    A    G        0      0        2 
   1   chr1_9637701   Sample    A    G        0      0        2 
   1   chr1_9638519     AAsi    C    T        0      0        2 
   1   chr1_9638519     AKia    C    T        0      0        2 
   1   chr1_9638519     AOna    C    T        0      0        2 
   1   chr1_9638519     ASom    C    T        0      0        2 
   1   chr1_9638519     HCab    C    T        1      2        2 
   1   chr1_9638519     HPrz    C    T        1      2        2 
   1   chr1_9638519     ZBoe    C    T        0      0        2 
   1   chr1_9638519     ZGre    C    T        0      0        2 
   1   chr1_9638519     ZHar    C    T        0      0        2 
   1   chr1_9638519   Sample    C    T        0      0        2 
   1   chr1_9640242     AAsi    T    G        0      0        2 
   1   chr1_9640242     AKia    T    G        0      0        2 
   1   chr1_9640242     AOna    T    G      0.5      1        2 
   1   chr1_9640242     ASom    T    G        0      0        2 
   1   chr1_9640242     HCab    T    G        0      0        2 
   1   chr1_9640242     HPrz    T    G        0      0        2 
   1   chr1_9640242     ZBoe    T    G        0      0        2 
   1   chr1_9640242     ZGre    T    G        0      0        2 
   1   chr1_9640242     ZHar    T    G        0      0        2 
   1   chr1_9640242   Sample    T    G        0      0        2 
   1   chr1_9641217     AAsi    A    G        0      0        2 
   1   chr1_9641217     AKia    A    G        0      0        2 
   1   chr1_9641217     AOna    A    G        0      0        2 
   1   chr1_9641217     ASom    A    G        0      0        2 
   1   chr1_9641217     HCab    A    G        0      0        2 
   1   chr1_9641217     HPrz    A    G      0.5      1        2 
   1   chr1_9641217     ZBoe    A    G        0      0        2 
   1   chr1_9641217     ZGre    A    G        0      0        2 
   1   chr1_9641217     ZHar    A    G        0      0        2 
   1   chr1_9641217   Sample    A    G        0      0        2 
   1   chr1_9642253     AAsi    G    A        0      0        2 
   1   chr1_9642253     AKia    G    A        0      0        2 
   1   chr1_9642253     AOna    G    A        0      0        2 
   1   chr1_9642253     ASom    G    A        0      0        2 
   1   chr1_9642253     HCab    G    A        1      2        2 
   1   chr1_9642253     HPrz    G    A        1      2        2 
   1   chr1_9642253     ZBoe    G    A        0      0        2 
   1   chr1_9642253     ZGre    G    A        0      0        2 
   1   chr1_9642253     ZHar    G    A        0      0        2 
   1   chr1_9642253   Sample    G    A        0      0        2 
   1   chr1_9643507     AAsi    A    G        0      0        2 
   1   chr1_9643507     AKia    A    G        0      0        2 
   1   chr1_9643507     AOna    A    G        0      0        2 
   1   chr1_9643507     ASom    A    G        0      0        2 
   1   chr1_9643507     HCab    A    G        0      0        2 
   1   chr1_9643507     HPrz    A    G        0      0        2 
   1   chr1_9643507     ZBoe    A    G        0      0        2 
   1   chr1_9643507     ZGre    A    G        0      0        2 
   1   chr1_9643507     ZHar    A    G        1      2        2 
   1   chr1_9643507   Sample    A    G        0      0        2 
   1   chr1_9654054     AAsi    A    T        0      0        2 
   1   chr1_9654054     AKia    A    T        0      0        2 
   1   chr1_9654054     AOna    A    T        0      0        2 
   1   chr1_9654054     ASom    A    T        0      0        2 
   1   chr1_9654054     HCab    A    T        0      0        2 
   1   chr1_9654054     HPrz    A    T      0.5      1        2 
   1   chr1_9654054     ZBoe    A    T        0      0        2 
   1   chr1_9654054     ZGre    A    T        0      0        2 
   1   chr1_9654054     ZHar    A    T        0      0        2 
   1   chr1_9654054   Sample    A    T        0      0        2 
   1   chr1_9659121     AAsi    G    A        0      0        2 
   1   chr1_9659121     AKia    G    A        0      0        2 
   1   chr1_9659121     AOna    G    A        0      0        2 
   1   chr1_9659121     ASom    G    A        0      0        2 
   1   chr1_9659121     HCab    G    A        1      2        2 
   1   chr1_9659121     HPrz    G    A        1      2        2 
   1   chr1_9659121     ZBoe    G    A        0      0        2 
   1   chr1_9659121     ZGre    G    A        0      0        2 
   1   chr1_9659121     ZHar    G    A        0      0        2 
   1   chr1_9659121   Sample    G    A        0      0        2 
   1   chr1_9665451     AAsi    T    C        0      0        2 
   1   chr1_9665451     AKia    T    C        0      0        2 
   1   chr1_9665451     AOna    T    C        0      0        2 
   1   chr1_9665451     ASom    T    C        0      0        2 
   1   chr1_9665451     HCab    T    C        0      0        2 
   1   chr1_9665451     HPrz    T    C        0      0        2 
   1   chr1_9665451     ZBoe    T    C        0      0        2 
   1   chr1_9665451     ZGre    T    C      0.5      1        2 
   1   chr1_9665451     ZHar    T    C        0      0        2 
   1   chr1_9665451   Sample    T    C        0      0        2 
   1   chr1_9670709     AAsi    C    T        0      0        2 
   1   chr1_9670709     AKia    C    T        0      0        2 
   1   chr1_9670709     AOna    C    T      0.5      1        2 
   1   chr1_9670709     ASom    C    T        0      0        2 
   1   chr1_9670709     HCab    C    T        0      0        2 
   1   chr1_9670709     HPrz    C    T        0      0        2 
   1   chr1_9670709     ZBoe    C    T        0      0        2 
   1   chr1_9670709     ZGre    C    T        0      0        2 
   1   chr1_9670709     ZHar    C    T        0      0        2 
   1   chr1_9670709   Sample    C    T        0      0        2 
   1   chr1_9677700     AAsi    A    G        0      0        2 
   1   chr1_9677700     AKia    A    G        0      0        2 
   1   chr1_9677700     AOna    A    G      0.5      1        2 
   1   chr1_9677700     ASom    A    G        0      0        2 
   1   chr1_9677700     HCab    A    G        0      0        2 
   1   chr1_9677700     HPrz    A    G        0      0        2 
   1   chr1_9677700     ZBoe    A    G        0      0        2 
   1   chr1_9677700     ZGre    A    G        0      0        2 
   1   chr1_9677700     ZHar    A    G        0      0        2 
   1   chr1_9677700   Sample    A    G        0      0        2 
   1   chr1_9679546     AAsi    C    T        0      0        2 
   1   chr1_9679546     AKia    C    T        0      0        2 
   1   chr1_9679546     AOna    C    T        0      0        2 
   1   chr1_9679546     ASom    C    T        0      0        2 
   1   chr1_9679546     HCab    C    T        0      0        2 
   1   chr1_9679546     HPrz    C    T        0      0        2 
   1   chr1_9679546     ZBoe    C    T        0      0        2 
   1   chr1_9679546     ZGre    C    T        1      2        2 
   1   chr1_9679546     ZHar    C    T        0      0        2 
   1   chr1_9679546   Sample    C    T        0      0        2 
   1   chr1_9687676     AAsi    T    C        0      0        2 
   1   chr1_9687676     AKia    T    C        0      0        2 
   1   chr1_9687676     AOna    T    C        0      0        2 
   1   chr1_9687676     ASom    T    C        0      0        2 
   1   chr1_9687676     HCab    T    C        0      0        2 
   1   chr1_9687676     HPrz    T    C        0      0        2 
   1   chr1_9687676     ZBoe    T    C        0      0        2 
   1   chr1_9687676     ZGre    T    C        1      2        2 
   1   chr1_9687676     ZHar    T    C        0      0        2 
   1   chr1_9687676   Sample    T    C        0      0        2 
   1   chr1_9689660     AAsi    C    T        0      0        2 
   1   chr1_9689660     AKia    C    T        0      0        2 
   1   chr1_9689660     AOna    C    T        0      0        2 
   1   chr1_9689660     ASom    C    T        0      0        2 
   1   chr1_9689660     HCab    C    T        1      2        2 
   1   chr1_9689660     HPrz    C    T        1      2        2 
   1   chr1_9689660     ZBoe    C    T        0      0        2 
   1   chr1_9689660     ZGre    C    T        0      0        2 
   1   chr1_9689660     ZHar    C    T        0      0        2 
   1   chr1_9689660   Sample    C    T        0      0        2 
   1   chr1_9699101     AAsi    A    G        0      0        2 
   1   chr1_9699101     AKia    A    G        0      0        2 
   1   chr1_9699101     AOna    A    G        0      0        2 
   1   chr1_9699101     ASom    A    G        0      0        2 
   1   chr1_9699101     HCab    A    G        0      0        2 
   1   chr1_9699101     HPrz    A    G        0      0        2 
   1   chr1_9699101     ZBoe    A    G        0      0        2 
   1   chr1_9699101     ZGre    A    G      0.5      1        2 
   1   chr1_9699101     ZHar    A    G        0      0        2 
   1   chr1_9699101   Sample    A    G        0      0        2 
   1   chr1_9703456     AAsi    C    T        0      0        2 
   1   chr1_9703456     AKia    C    T        0      0        2 
   1   chr1_9703456     AOna    C    T        0      0        2 
   1   chr1_9703456     ASom    C    T        0      0        2 
   1   chr1_9703456     HCab    C    T        1      2        2 
   1   chr1_9703456     HPrz    C    T        1      2        2 
   1   chr1_9703456     ZBoe    C    T        0      0        2 
   1   chr1_9703456     ZGre    C    T        0      0        2 
   1   chr1_9703456     ZHar    C    T        0      0        2 
   1   chr1_9703456   Sample    C    T        0      0        2 
   1   chr1_9704073     AAsi    G    A        0      0        2 
   1   chr1_9704073     AKia    G    A        0      0        2 
   1   chr1_9704073     AOna    G    A        0      0        2 
   1   chr1_9704073     ASom    G    A        0      0        2 
   1   chr1_9704073     HCab    G    A        1      2        2 
   1   chr1_9704073     HPrz    G    A        1      2        2 
   1   chr1_9704073     ZBoe    G    A        0      0        2 
   1   chr1_9704073     ZGre    G    A        0      0        2 
   1   chr1_9704073     ZHar    G    A        0      0        2 
   1   chr1_9704073   Sample    G    A        0      0        2 
   1   chr1_9704954     AAsi    A    G        0      0        2 
   1   chr1_9704954     AKia    A    G        0      0        2 
   1   chr1_9704954     AOna    A    G        0      0        2 
   1   chr1_9704954     ASom    A    G        0      0        2 
   1   chr1_9704954     HCab    A    G        1      2        2 
   1   chr1_9704954     HPrz    A    G        1      2        2 
   1   chr1_9704954     ZBoe    A    G        0      0        2 
   1   chr1_9704954     ZGre    A    G        0      0        2 
   1   chr1_9704954     ZHar    A    G        0      0        2 
   1   chr1_9704954   Sample    A    G        0      0        2 
   1   chr1_9710454     AAsi    T    C        0      0        2 
   1   chr1_9710454     AKia    T    C        0      0        2 
   1   chr1_9710454     AOna    T    C        0      0        2 
   1   chr1_9710454     ASom    T    C        0      0        2 
   1   chr1_9710454     HCab    T    C        0      0        2 
   1   chr1_9710454     HPrz    T    C        0      0        2 
   1   chr1_9710454     ZBoe    T    C        0      0        2 
   1   chr1_9710454     ZGre    T    C        1      2        2 
   1   chr1_9710454     ZHar    T    C        0      0        2 
   1   chr1_9710454   Sample    T    C        0      0        2 
   1   chr1_9710920     AAsi    G    A        0      0        2 
   1   chr1_9710920     AKia    G    A        0      0        2 
   1   chr1_9710920     AOna    G    A        0      0        2 
   1   chr1_9710920     ASom    G    A        0      0        2 
   1   chr1_9710920     HCab    G    A        1      2        2 
   1   chr1_9710920     HPrz    G    A        1      2        2 
   1   chr1_9710920     ZBoe    G    A        0      0        2 
   1   chr1_9710920     ZGre    G    A        0      0        2 
   1   chr1_9710920     ZHar    G    A        0      0        2 
   1   chr1_9710920   Sample    G    A        0      0        2 
   1   chr1_9712322     AAsi    A    G        0      0        2 
   1   chr1_9712322     AKia    A    G        0      0        2 
   1   chr1_9712322     AOna    A    G        0      0        2 
   1   chr1_9712322     ASom    A    G        0      0        2 
   1   chr1_9712322     HCab    A    G        0      0        2 
   1   chr1_9712322     HPrz    A    G        0      0        2 
   1   chr1_9712322     ZBoe    A    G        0      0        2 
   1   chr1_9712322     ZGre    A    G        1      2        2 
   1   chr1_9712322     ZHar    A    G        0      0        2 
   1   chr1_9712322   Sample    A    G        0      0        2 
   1   chr1_9715024     AAsi    T    C        0      0        2 
   1   chr1_9715024     AKia    T    C        0      0        2 
   1   chr1_9715024     AOna    T    C        0      0        2 
   1   chr1_9715024     ASom    T    C        0      0        2 
   1   chr1_9715024     HCab    T    C        0      0        2 
   1   chr1_9715024     HPrz    T    C        0      0        2 
   1   chr1_9715024     ZBoe    T    C        0      0        2 
   1   chr1_9715024     ZGre    T    C        0      0        2 
   1   chr1_9715024     ZHar    T    C      0.5      1        2 
   1   chr1_9715024   Sample    T    C        0      0        2 
   1   chr1_9715153     AAsi    T    C        0      0        2 
   1   chr1_9715153     AKia    T    C      0.5      1        2 
   1   chr1_9715153     AOna    T    C        0      0        2 
   1   chr1_9715153     ASom    T    C        0      0        2 
   1   chr1_9715153     HCab    T    C        0      0        2 
   1   chr1_9715153     HPrz    T    C        0      0        2 
   1   chr1_9715153     ZBoe    T    C        0      0        2 
   1   chr1_9715153     ZGre    T    C        0      0        2 
   1   chr1_9715153     ZHar    T    C        0      0        2 
   1   chr1_9715153   Sample    T    C        0      0        2 
   1   chr1_9717378     AAsi    C    G        0      0        2 
   1   chr1_9717378     AKia    C    G        0      0        2 
   1   chr1_9717378     AOna    C    G      0.5      1        2 
   1   chr1_9717378     ASom    C    G        0      0        2 
   1   chr1_9717378     HCab    C    G        0      0        2 
   1   chr1_9717378     HPrz    C    G        0      0        2 
   1   chr1_9717378     ZBoe    C    G        0      0        2 
   1   chr1_9717378     ZGre    C    G        0      0        2 
   1   chr1_9717378     ZHar    C    G        0      0        2 
   1   chr1_9717378   Sample    C    G        0      0        2 
   1   chr1_9723004     AAsi    G    T        0      0        2 
   1   chr1_9723004     AKia    G    T        0      0        2 
   1   chr1_9723004     AOna    G    T        0      0        2 
   1   chr1_9723004     ASom    G    T        0      0        2 
   1   chr1_9723004     HCab    G    T        1      2        2 
   1   chr1_9723004     HPrz    G    T        1      2        2 
   1   chr1_9723004     ZBoe    G    T        0      0        2 
   1   chr1_9723004     ZGre    G    T        0      0        2 
   1   chr1_9723004     ZHar    G    T        0      0        2 
   1   chr1_9723004   Sample    G    T        0      0        2 
   1   chr1_9724899     AAsi    T    C        0      0        2 
   1   chr1_9724899     AKia    T    C        0      0        2 
   1   chr1_9724899     AOna    T    C      0.5      1        2 
   1   chr1_9724899     ASom    T    C        0      0        2 
   1   chr1_9724899     HCab    T    C        0      0        2 
   1   chr1_9724899     HPrz    T    C        0      0        2 
   1   chr1_9724899     ZBoe    T    C        0      0        2 
   1   chr1_9724899     ZGre    T    C        0      0        2 
   1   chr1_9724899     ZHar    T    C        0      0        2 
   1   chr1_9724899   Sample    T    C        0      0        2 
   1   chr1_9725313     AAsi    T    G        0      0        2 
   1   chr1_9725313     AKia    T    G        0      0        2 
   1   chr1_9725313     AOna    T    G        0      0        2 
   1   chr1_9725313     ASom    T    G        0      0        2 
   1   chr1_9725313     HCab    T    G        1      2        2 
   1   chr1_9725313     HPrz    T    G        1      2        2 
   1   chr1_9725313     ZBoe    T    G        0      0        2 
   1   chr1_9725313     ZGre    T    G        0      0        2 
   1   chr1_9725313     ZHar    T    G        0      0        2 
   1   chr1_9725313   Sample    T    G        0      0        2 
   1   chr1_9731319     AAsi    T    C        0      0        2 
   1   chr1_9731319     AKia    T    C        0      0        2 
   1   chr1_9731319     AOna    T    C        0      0        2 
   1   chr1_9731319     ASom    T    C        0      0        2 
   1   chr1_9731319     HCab    T    C        0      0        2 
   1   chr1_9731319     HPrz    T    C        0      0        2 
   1   chr1_9731319     ZBoe    T    C        0      0        2 
   1   chr1_9731319     ZGre    T    C        0      0        2 
   1   chr1_9731319     ZHar    T    C        1      2        2 
   1   chr1_9731319   Sample    T    C        1      2        2 
   1   chr1_9733035     AAsi    C    A        1      2        2 
   1   chr1_9733035     AKia    C    A        0      0        2 
   1   chr1_9733035     AOna    C    A        0      0        2 
   1   chr1_9733035     ASom    C    A        0      0        2 
   1   chr1_9733035     HCab    C    A        0      0        2 
   1   chr1_9733035     HPrz    C    A        0      0        2 
   1   chr1_9733035     ZBoe    C    A        0      0        2 
   1   chr1_9733035     ZGre    C    A        0      0        2 
   1   chr1_9733035     ZHar    C    A        0      0        2 
   1   chr1_9733035   Sample    C    A        0      0        2 
   1   chr1_9741484     AAsi    T    C        0      0        2 
   1   chr1_9741484     AKia    T    C        0      0        2 
   1   chr1_9741484     AOna    T    C        0      0        2 
   1   chr1_9741484     ASom    T    C        0      0        2 
   1   chr1_9741484     HCab    T    C      0.5      1        2 
   1   chr1_9741484     HPrz    T    C        0      0        2 
   1   chr1_9741484     ZBoe    T    C        0      0        2 
   1   chr1_9741484     ZGre    T    C        0      0        2 
   1   chr1_9741484     ZHar    T    C        0      0        2 
   1   chr1_9741484   Sample    T    C        0      0        2 
   1   chr1_9742140     AAsi    A    G        0      0        2 
   1   chr1_9742140     AKia    A    G        0      0        2 
   1   chr1_9742140     AOna    A    G        0      0        2 
   1   chr1_9742140     ASom    A    G        0      0        2 
   1   chr1_9742140     HCab    A    G        1      2        2 
   1   chr1_9742140     HPrz    A    G        1      2        2 
   1   chr1_9742140     ZBoe    A    G        0      0        2 
   1   chr1_9742140     ZGre    A    G        0      0        2 
   1   chr1_9742140     ZHar    A    G        0      0        2 
   1   chr1_9742140   Sample    A    G        0      0        2 
   1   chr1_9744615     AAsi    T    C        0      0        2 
   1   chr1_9744615     AKia    T    C        0      0        2 
   1   chr1_9744615     AOna    T    C        0      0        2 
   1   chr1_9744615     ASom    T    C        0      0        2 
   1   chr1_9744615     HCab    T    C        0      0        2 
   1   chr1_9744615     HPrz    T    C      0.5      1        2 
   1   chr1_9744615     ZBoe    T    C        0      0        2 
   1   chr1_9744615     ZGre    T    C        0      0        2 
   1   chr1_9744615     ZHar    T    C        0      0        2 
   1   chr1_9744615   Sample    T    C        0      0        2 
   1   chr1_9747029     AAsi    A    C        0      0        2 
   1   chr1_9747029     AKia    A    C        1      2        2 
   1   chr1_9747029     AOna    A    C        1      2        2 
   1   chr1_9747029     ASom    A    C        0      0        2 
   1   chr1_9747029     HCab    A    C        0      0        2 
   1   chr1_9747029     HPrz    A    C        0      0        2 
   1   chr1_9747029     ZBoe    A    C        0      0        2 
   1   chr1_9747029     ZGre    A    C        0      0        2 
   1   chr1_9747029     ZHar    A    C        0      0        2 
   1   chr1_9747029   Sample    A    C        0      0        2 
   1   chr1_9747588     AAsi    C    G        1      2        2 
   1   chr1_9747588     AKia    C    G        1      2        2 
   1   chr1_9747588     AOna    C    G        1      2        2 
   1   chr1_9747588     ASom    C    G        1      2        2 
   1   chr1_9747588     HCab    C    G        0      0        2 
   1   chr1_9747588     HPrz    C    G        0      0        2 
   1   chr1_9747588     ZBoe    C    G        0      0        2 
   1   chr1_9747588     ZGre    C    G        0      0        2 
   1   chr1_9747588     ZHar    C    G        0      0        2 
   1   chr1_9747588   Sample    C    G        1      2        2 
   1   chr1_9754012     AAsi    G    C        0      0        2 
   1   chr1_9754012     AKia    G    C        1      2        2 
   1   chr1_9754012     AOna    G    C        0      0        2 
   1   chr1_9754012     ASom    G    C        0      0        2 
   1   chr1_9754012     HCab    G    C        0      0        2 
   1   chr1_9754012     HPrz    G    C        0      0        2 
   1   chr1_9754012     ZBoe    G    C        0      0        2 
   1   chr1_9754012     ZGre    G    C        0      0        2 
   1   chr1_9754012     ZHar    G    C        0      0        2 
   1   chr1_9754012   Sample    G    C        0      0        2 
   1   chr1_9754191     AAsi    A    C        0      0        2 
   1   chr1_9754191     AKia    A    C        0      0        2 
   1   chr1_9754191     AOna    A    C        0      0        2 
   1   chr1_9754191     ASom    A    C        0      0        2 
   1   chr1_9754191     HCab    A    C        1      2        2 
   1   chr1_9754191     HPrz    A    C        1      2        2 
   1   chr1_9754191     ZBoe    A    C        0      0        2 
   1   chr1_9754191     ZGre    A    C        0      0        2 
   1   chr1_9754191     ZHar    A    C        0      0        2 
   1   chr1_9754191   Sample    A    C        0      0        2 
   1   chr1_9758409     AAsi    T    C        0      0        2 
   1   chr1_9758409     AKia    T    C        0      0        2 
   1   chr1_9758409     AOna    T    C        0      0        2 
   1   chr1_9758409     ASom    T    C        0      0        2 
   1   chr1_9758409     HCab    T    C        0      0        2 
   1   chr1_9758409     HPrz    T    C      0.5      1        2 
   1   chr1_9758409     ZBoe    T    C        0      0        2 
   1   chr1_9758409     ZGre    T    C        0      0        2 
   1   chr1_9758409     ZHar    T    C        0      0        2 
   1   chr1_9758409   Sample    T    C        0      0        2 
   1   chr1_9760285     AAsi    T    C        1      2        2 
   1   chr1_9760285     AKia    T    C        0      0        2 
   1   chr1_9760285     AOna    T    C        0      0        2 
   1   chr1_9760285     ASom    T    C        0      0        2 
   1   chr1_9760285     HCab    T    C        1      2        2 
   1   chr1_9760285     HPrz    T    C        1      2        2 
   1   chr1_9760285     ZBoe    T    C        0      0        2 
   1   chr1_9760285     ZGre    T    C        1      2        2 
   1   chr1_9760285     ZHar    T    C        0      0        2 
   1   chr1_9760285   Sample    T    C        1      2        2 
   1   chr1_9762209     AAsi    A    G        0      0        2 
   1   chr1_9762209     AKia    A    G        0      0        2 
   1   chr1_9762209     AOna    A    G        0      0        2 
   1   chr1_9762209     ASom    A    G        0      0        2 
   1   chr1_9762209     HCab    A    G        0      0        2 
   1   chr1_9762209     HPrz    A    G        0      0        2 
   1   chr1_9762209     ZBoe    A    G        0      0        2 
   1   chr1_9762209     ZGre    A    G      0.5      1        2 
   1   chr1_9762209     ZHar    A    G        0      0        2 
   1   chr1_9762209   Sample    A    G        0      0        2 
   1   chr1_9769674     AAsi    A    G        0      0        2 
   1   chr1_9769674     AKia    A    G        0      0        2 
   1   chr1_9769674     AOna    A    G      0.5      1        2 
   1   chr1_9769674     ASom    A    G        0      0        2 
   1   chr1_9769674     HCab    A    G        0      0        2 
   1   chr1_9769674     HPrz    A    G        0      0        2 
   1   chr1_9769674     ZBoe    A    G        0      0        2 
   1   chr1_9769674     ZGre    A    G        0      0        2 
   1   chr1_9769674     ZHar    A    G        0      0        2 
   1   chr1_9769674   Sample    A    G        0      0        2 
   1   chr1_9778278     AAsi    A    G        0      0        2 
   1   chr1_9778278     AKia    A    G        0      0        2 
   1   chr1_9778278     AOna    A    G        0      0        2 
   1   chr1_9778278     ASom    A    G        0      0        2 
   1   chr1_9778278     HCab    A    G        1      2        2 
   1   chr1_9778278     HPrz    A    G        1      2        2 
   1   chr1_9778278     ZBoe    A    G        0      0        2 
   1   chr1_9778278     ZGre    A    G        0      0        2 
   1   chr1_9778278     ZHar    A    G        0      0        2 
   1   chr1_9778278   Sample    A    G        0      0        2 
   1   chr1_9790766     AAsi    G    A        1      2        2 
   1   chr1_9790766     AKia    G    A        0      0        2 
   1   chr1_9790766     AOna    G    A        0      0        2 
   1   chr1_9790766     ASom    G    A        0      0        2 
   1   chr1_9790766     HCab    G    A        0      0        2 
   1   chr1_9790766     HPrz    G    A        0      0        2 
   1   chr1_9790766     ZBoe    G    A        0      0        2 
   1   chr1_9790766     ZGre    G    A        0      0        2 
   1   chr1_9790766     ZHar    G    A        0      0        2 
   1   chr1_9790766   Sample    G    A        1      2        2 
   1   chr1_9791551     AAsi    C    A        0      0        2 
   1   chr1_9791551     AKia    C    A        0      0        2 
   1   chr1_9791551     AOna    C    A        0      0        2 
   1   chr1_9791551     ASom    C    A        0      0        2 
   1   chr1_9791551     HCab    C    A        0      0        2 
   1   chr1_9791551     HPrz    C    A        0      0        2 
   1   chr1_9791551     ZBoe    C    A      0.5      1        2 
   1   chr1_9791551     ZGre    C    A        0      0        2 
   1   chr1_9791551     ZHar    C    A        0      0        2 
   1   chr1_9791551   Sample    C    A        0      0        2 
   1   chr1_9797977     AAsi    T    C        0      0        2 
   1   chr1_9797977     AKia    T    C        0      0        2 
   1   chr1_9797977     AOna    T    C        0      0        2 
   1   chr1_9797977     ASom    T    C        0      0        2 
   1   chr1_9797977     HCab    T    C        0      0        2 
   1   chr1_9797977     HPrz    T    C        0      0        2 
   1   chr1_9797977     ZBoe    T    C        1      2        2 
   1   chr1_9797977     ZGre    T    C        0      0        2 
   1   chr1_9797977     ZHar    T    C        0      0        2 
   1   chr1_9797977   Sample    T    C        0      0        2 
   1   chr1_9808229     AAsi    T    A        0      0        2 
   1   chr1_9808229     AKia    T    A        0      0        2 
   1   chr1_9808229     AOna    T    A        0      0        2 
   1   chr1_9808229     ASom    T    A        0      0        2 
   1   chr1_9808229     HCab    T    A        0      0        2 
   1   chr1_9808229     HPrz    T    A        0      0        2 
   1   chr1_9808229     ZBoe    T    A      0.5      1        2 
   1   chr1_9808229     ZGre    T    A        0      0        2 
   1   chr1_9808229     ZHar    T    A        0      0        2 
   1   chr1_9808229   Sample    T    A        0      0        2 
   1   chr1_9808395     AAsi    C    T        0      0        2 
   1   chr1_9808395     AKia    C    T        0      0        2 
   1   chr1_9808395     AOna    C    T        0      0        2 
   1   chr1_9808395     ASom    C    T        0      0        2 
   1   chr1_9808395     HCab    C    T        0      0        2 
   1   chr1_9808395     HPrz    C    T        0      0        2 
   1   chr1_9808395     ZBoe    C    T        0      0        2 
   1   chr1_9808395     ZGre    C    T      0.5      1        2 
   1   chr1_9808395     ZHar    C    T        0      0        2 
   1   chr1_9808395   Sample    C    T        0      0        2 
   1   chr1_9809382     AAsi    T    C      0.5      1        2 
   1   chr1_9809382     AKia    T    C        0      0        2 
   1   chr1_9809382     AOna    T    C        0      0        2 
   1   chr1_9809382     ASom    T    C        0      0        2 
   1   chr1_9809382     HCab    T    C        0      0        2 
   1   chr1_9809382     HPrz    T    C        0      0        2 
   1   chr1_9809382     ZBoe    T    C        0      0        2 
   1   chr1_9809382     ZGre    T    C        0      0        2 
   1   chr1_9809382     ZHar    T    C        0      0        2 
   1   chr1_9809382   Sample    T    C        0      0        2 
   1   chr1_9814501     AAsi    G    T      0.5      1        2 
   1   chr1_9814501     AKia    G    T        0      0        2 
   1   chr1_9814501     AOna    G    T        0      0        2 
   1   chr1_9814501     ASom    G    T        0      0        2 
   1   chr1_9814501     HCab    G    T        0      0        2 
   1   chr1_9814501     HPrz    G    T        0      0        2 
   1   chr1_9814501     ZBoe    G    T        0      0        2 
   1   chr1_9814501     ZGre    G    T        0      0        2 
   1   chr1_9814501     ZHar    G    T        0      0        2 
   1   chr1_9814501   Sample    G    T        0      0        2 
   1   chr1_9836892     AAsi    G    C        0      0        2 
   1   chr1_9836892     AKia    G    C        0      0        2 
   1   chr1_9836892     AOna    G    C        0      0        2 
   1   chr1_9836892     ASom    G    C        0      0        2 
   1   chr1_9836892     HCab    G    C        1      2        2 
   1   chr1_9836892     HPrz    G    C        1      2        2 
   1   chr1_9836892     ZBoe    G    C        0      0        2 
   1   chr1_9836892     ZGre    G    C        0      0        2 
   1   chr1_9836892     ZHar    G    C        0      0        2 
   1   chr1_9836892   Sample    G    C        0      0        2 
   1   chr1_9844092     AAsi    T    G        0      0        2 
   1   chr1_9844092     AKia    T    G        0      0        2 
   1   chr1_9844092     AOna    T    G        0      0        2 
   1   chr1_9844092     ASom    T    G        0      0        2 
   1   chr1_9844092     HCab    T    G        0      0        2 
   1   chr1_9844092     HPrz    T    G        0      0        2 
   1   chr1_9844092     ZBoe    T    G        0      0        2 
   1   chr1_9844092     ZGre    T    G      0.5      1        2 
   1   chr1_9844092     ZHar    T    G        0      0        2 
   1   chr1_9844092   Sample    T    G        0      0        2 
   1   chr1_9844701     AAsi    A    C        0      0        2 
   1   chr1_9844701     AKia    A    C        0      0        2 
   1   chr1_9844701     AOna    A    C        0      0        2 
   1   chr1_9844701     ASom    A    C        0      0        2 
   1   chr1_9844701     HCab    A    C        0      0        2 
   1   chr1_9844701     HPrz    A    C        0      0        2 
   1   chr1_9844701     ZBoe    A    C      0.5      1        2 
   1   chr1_9844701     ZGre    A    C        0      0        2 
   1   chr1_9844701     ZHar    A    C        0      0        2 
   1   chr1_9844701   Sample    A    C        0      0        2 
   1   chr1_9845190     AAsi    A    G        0      0        2 
   1   chr1_9845190     AKia    A    G        0      0        2 
   1   chr1_9845190     AOna    A    G        0      0        2 
   1   chr1_9845190     ASom    A    G        0      0        2 
   1   chr1_9845190     HCab    A    G        0      0        2 
   1   chr1_9845190     HPrz    A    G        0      0        2 
   1   chr1_9845190     ZBoe    A    G      0.5      1        2 
   1   chr1_9845190     ZGre    A    G        0      0        2 
   1   chr1_9845190     ZHar    A    G        0      0        2 
   1   chr1_9845190   Sample    A    G        0      0        2 
   1   chr1_9850853     AAsi    T    C        0      0        2 
   1   chr1_9850853     AKia    T    C        0      0        2 
   1   chr1_9850853     AOna    T    C        0      0        2 
   1   chr1_9850853     ASom    T    C        0      0        2 
   1   chr1_9850853     HCab    T    C        0      0        2 
   1   chr1_9850853     HPrz    T    C        0      0        2 
   1   chr1_9850853     ZBoe    T    C      0.5      1        2 
   1   chr1_9850853     ZGre    T    C        0      0        2 
   1   chr1_9850853     ZHar    T    C        0      0        2 
   1   chr1_9850853   Sample    T    C        0      0        2 
   1   chr1_9860041     AAsi    A    G        0      0        2 
   1   chr1_9860041     AKia    A    G      0.5      1        2 
   1   chr1_9860041     AOna    A    G      0.5      1        2 
   1   chr1_9860041     ASom    A    G        0      0        2 
   1   chr1_9860041     HCab    A    G        1      2        2 
   1   chr1_9860041     HPrz    A    G        1      2        2 
   1   chr1_9860041     ZBoe    A    G        0      0        2 
   1   chr1_9860041     ZGre    A    G        0      0        2 
   1   chr1_9860041     ZHar    A    G        0      0        2 
   1   chr1_9860041   Sample    A    G        0      0        2 
   1   chr1_9862145     AAsi    A    G        0      0        2 
   1   chr1_9862145     AKia    A    G        0      0        2 
   1   chr1_9862145     AOna    A    G        0      0        2 
   1   chr1_9862145     ASom    A    G        0      0        2 
   1   chr1_9862145     HCab    A    G        0      0        2 
   1   chr1_9862145     HPrz    A    G        0      0        2 
   1   chr1_9862145     ZBoe    A    G        0      0        2 
   1   chr1_9862145     ZGre    A    G        0      0        2 
   1   chr1_9862145     ZHar    A    G        1      2        2 
   1   chr1_9862145   Sample    A    G        0      0        2 
   1   chr1_9869308     AAsi    C    T        0      0        2 
   1   chr1_9869308     AKia    C    T        0      0        2 
   1   chr1_9869308     AOna    C    T        0      0        2 
   1   chr1_9869308     ASom    C    T        0      0        2 
   1   chr1_9869308     HCab    C    T        0      0        2 
   1   chr1_9869308     HPrz    C    T        0      0        2 
   1   chr1_9869308     ZBoe    C    T        0      0        2 
   1   chr1_9869308     ZGre    C    T        0      0        2 
   1   chr1_9869308     ZHar    C    T        1      2        2 
   1   chr1_9869308   Sample    C    T        0      0        2 
   1   chr1_9877105     AAsi    A    G        0      0        2 
   1   chr1_9877105     AKia    A    G        0      0        2 
   1   chr1_9877105     AOna    A    G        0      0        2 
   1   chr1_9877105     ASom    A    G        0      0        2 
   1   chr1_9877105     HCab    A    G        0      0        2 
   1   chr1_9877105     HPrz    A    G        0      0        2 
   1   chr1_9877105     ZBoe    A    G        0      0        2 
   1   chr1_9877105     ZGre    A    G        0      0        2 
   1   chr1_9877105     ZHar    A    G        1      2        2 
   1   chr1_9877105   Sample    A    G        0      0        2 
   1   chr1_9887017     AAsi    G    T        0      0        2 
   1   chr1_9887017     AKia    G    T        0      0        2 
   1   chr1_9887017     AOna    G    T        0      0        2 
   1   chr1_9887017     ASom    G    T        0      0        2 
   1   chr1_9887017     HCab    G    T        0      0        2 
   1   chr1_9887017     HPrz    G    T        0      0        2 
   1   chr1_9887017     ZBoe    G    T        0      0        2 
   1   chr1_9887017     ZGre    G    T        1      2        2 
   1   chr1_9887017     ZHar    G    T        0      0        2 
   1   chr1_9887017   Sample    G    T        0      0        2 
   1   chr1_9894928     AAsi    G    T        0      0        2 
   1   chr1_9894928     AKia    G    T        0      0        2 
   1   chr1_9894928     AOna    G    T        0      0        2 
   1   chr1_9894928     ASom    G    T        0      0        2 
   1   chr1_9894928     HCab    G    T        0      0        2 
   1   chr1_9894928     HPrz    G    T        0      0        2 
   1   chr1_9894928     ZBoe    G    T      0.5      1        2 
   1   chr1_9894928     ZGre    G    T        0      0        2 
   1   chr1_9894928     ZHar    G    T        0      0        2 
   1   chr1_9894928   Sample    G    T        0      0        2 
   1   chr1_9895688     AAsi    G    A        0      0        2 
   1   chr1_9895688     AKia    G    A        0      0        2 
   1   chr1_9895688     AOna    G    A        0      0        2 
   1   chr1_9895688     ASom    G    A        0      0        2 
   1   chr1_9895688     HCab    G    A        0      0        2 
   1   chr1_9895688     HPrz    G    A        0      0        2 
   1   chr1_9895688     ZBoe    G    A        0      0        2 
   1   chr1_9895688     ZGre    G    A        1      2        2 
   1   chr1_9895688     ZHar    G    A        0      0        2 
   1   chr1_9895688   Sample    G    A        0      0        2 
   1   chr1_9911470     AAsi    C    A        0      0        2 
   1   chr1_9911470     AKia    C    A      0.5      1        2 
   1   chr1_9911470     AOna    C    A        0      0        2 
   1   chr1_9911470     ASom    C    A        0      0        2 
   1   chr1_9911470     HCab    C    A        0      0        2 
   1   chr1_9911470     HPrz    C    A        0      0        2 
   1   chr1_9911470     ZBoe    C    A        0      0        2 
   1   chr1_9911470     ZGre    C    A        0      0        2 
   1   chr1_9911470     ZHar    C    A        0      0        2 
   1   chr1_9911470   Sample    C    A        0      0        2 
   1   chr1_9913616     AAsi    A    G        0      0        2 
   1   chr1_9913616     AKia    A    G      0.5      1        2 
   1   chr1_9913616     AOna    A    G        0      0        2 
   1   chr1_9913616     ASom    A    G        0      0        2 
   1   chr1_9913616     HCab    A    G        0      0        2 
   1   chr1_9913616     HPrz    A    G        0      0        2 
   1   chr1_9913616     ZBoe    A    G        0      0        2 
   1   chr1_9913616     ZGre    A    G        0      0        2 
   1   chr1_9913616     ZHar    A    G        0      0        2 
   1   chr1_9913616   Sample    A    G        0      0        2 
   1   chr1_9915757     AAsi    T    C        0      0        2 
   1   chr1_9915757     AKia    T    C      0.5      1        2 
   1   chr1_9915757     AOna    T    C        0      0        2 
   1   chr1_9915757     ASom    T    C        0      0        2 
   1   chr1_9915757     HCab    T    C        0      0        2 
   1   chr1_9915757     HPrz    T    C        0      0        2 
   1   chr1_9915757     ZBoe    T    C        0      0        2 
   1   chr1_9915757     ZGre    T    C        0      0        2 
   1   chr1_9915757     ZHar    T    C        0      0        2 
   1   chr1_9915757   Sample    T    C        0      0        2 
   1   chr1_9920957     AAsi    T    C        0      0        2 
   1   chr1_9920957     AKia    T    C        0      0        2 
   1   chr1_9920957     AOna    T    C        0      0        2 
   1   chr1_9920957     ASom    T    C        0      0        2 
   1   chr1_9920957     HCab    T    C        1      2        2 
   1   chr1_9920957     HPrz    T    C        1      2        2 
   1   chr1_9920957     ZBoe    T    C        0      0        2 
   1   chr1_9920957     ZGre    T    C        0      0        2 
   1   chr1_9920957     ZHar    T    C        0      0        2 
   1   chr1_9920957   Sample    T    C        0      0        2 
   1   chr1_9922243     AAsi    A    G        0      0        2 
   1   chr1_9922243     AKia    A    G        0      0        2 
   1   chr1_9922243     AOna    A    G        0      0        2 
   1   chr1_9922243     ASom    A    G        0      0        2 
   1   chr1_9922243     HCab    A    G        0      0        2 
   1   chr1_9922243     HPrz    A    G        0      0        2 
   1   chr1_9922243     ZBoe    A    G        0      0        2 
   1   chr1_9922243     ZGre    A    G        0      0        2 
   1   chr1_9922243     ZHar    A    G        1      2        2 
   1   chr1_9922243   Sample    A    G        0      0        2 
   1   chr1_9928598     AAsi    T    A        0      0        2 
   1   chr1_9928598     AKia    T    A        0      0        2 
   1   chr1_9928598     AOna    T    A        0      0        2 
   1   chr1_9928598     ASom    T    A        0      0        2 
   1   chr1_9928598     HCab    T    A        0      0        2 
   1   chr1_9928598     HPrz    T    A        0      0        2 
   1   chr1_9928598     ZBoe    T    A      0.5      1        2 
   1   chr1_9928598     ZGre    T    A        0      0        2 
   1   chr1_9928598     ZHar    T    A        0      0        2 
   1   chr1_9928598   Sample    T    A        0      0        2 
   1   chr1_9929951     AAsi    T    C        0      0        2 
   1   chr1_9929951     AKia    T    C        0      0        2 
   1   chr1_9929951     AOna    T    C        0      0        2 
   1   chr1_9929951     ASom    T    C        0      0        2 
   1   chr1_9929951     HCab    T    C        1      2        2 
   1   chr1_9929951     HPrz    T    C      0.5      1        2 
   1   chr1_9929951     ZBoe    T    C        0      0        2 
   1   chr1_9929951     ZGre    T    C        0      0        2 
   1   chr1_9929951     ZHar    T    C        0      0        2 
   1   chr1_9929951   Sample    T    C        0      0        2 
   1   chr1_9941916     AAsi    T    C        0      0        2 
   1   chr1_9941916     AKia    T    C        0      0        2 
   1   chr1_9941916     AOna    T    C        0      0        2 
   1   chr1_9941916     ASom    T    C        0      0        2 
   1   chr1_9941916     HCab    T    C      0.5      1        2 
   1   chr1_9941916     HPrz    T    C        0      0        2 
   1   chr1_9941916     ZBoe    T    C        0      0        2 
   1   chr1_9941916     ZGre    T    C        0      0        2 
   1   chr1_9941916     ZHar    T    C        0      0        2 
   1   chr1_9941916   Sample    T    C        0      0        2 
   1   chr1_9952209     AAsi    A    T      0.5      1        2 
   1   chr1_9952209     AKia    A    T        0      0        2 
   1   chr1_9952209     AOna    A    T        0      0        2 
   1   chr1_9952209     ASom    A    T        0      0        2 
   1   chr1_9952209     HCab    A    T        0      0        2 
   1   chr1_9952209     HPrz    A    T        0      0        2 
   1   chr1_9952209     ZBoe    A    T        0      0        2 
   1   chr1_9952209     ZGre    A    T        0      0        2 
   1   chr1_9952209     ZHar    A    T        0      0        2 
   1   chr1_9952209   Sample    A    T        1      2        2 
   1   chr1_9955351     AAsi    G    C        0      0        2 
   1   chr1_9955351     AKia    G    C        0      0        2 
   1   chr1_9955351     AOna    G    C        0      0        2 
   1   chr1_9955351     ASom    G    C        0      0        2 
   1   chr1_9955351     HCab    G    C        0      0        2 
   1   chr1_9955351     HPrz    G    C        0      0        2 
   1   chr1_9955351     ZBoe    G    C        1      2        2 
   1   chr1_9955351     ZGre    G    C        0      0        2 
   1   chr1_9955351     ZHar    G    C        0      0        2 
   1   chr1_9955351   Sample    G    C        0      0        2 
   1   chr1_9961624     AAsi    A    G        0      0        2 
   1   chr1_9961624     AKia    A    G        0      0        2 
   1   chr1_9961624     AOna    A    G        0      0        2 
   1   chr1_9961624     ASom    A    G        0      0        2 
   1   chr1_9961624     HCab    A    G        1      2        2 
   1   chr1_9961624     HPrz    A    G        1      2        2 
   1   chr1_9961624     ZBoe    A    G        0      0        2 
   1   chr1_9961624     ZGre    A    G        0      0        2 
   1   chr1_9961624     ZHar    A    G        0      0        2 
   1   chr1_9961624   Sample    A    G        0      0        2 
   1   chr1_9965064     AAsi    G    A      0.5      1        2 
   1   chr1_9965064     AKia    G    A        0      0        2 
   1   chr1_9965064     AOna    G    A        0      0        2 
   1   chr1_9965064     ASom    G    A        0      0        2 
   1   chr1_9965064     HCab    G    A        0      0        2 
   1   chr1_9965064     HPrz    G    A        0      0        2 
   1   chr1_9965064     ZBoe    G    A        0      0        2 
   1   chr1_9965064     ZGre    G    A        0      0        2 
   1   chr1_9965064     ZHar    G    A        0      0        2 
   1   chr1_9965064   Sample    G    A        1      2        2 
   1   chr1_9982070     AAsi    G    T        0      0        2 
   1   chr1_9982070     AKia    G    T        1      2        2 
   1   chr1_9982070     AOna    G    T        1      2        2 
   1   chr1_9982070     ASom    G    T        0      0        2 
   1   chr1_9982070     HCab    G    T        0      0        2 
   1   chr1_9982070     HPrz    G    T        0      0        2 
   1   chr1_9982070     ZBoe    G    T        0      0        2 
   1   chr1_9982070     ZGre    G    T        0      0        2 
   1   chr1_9982070     ZHar    G    T        0      0        2 
   1   chr1_9982070   Sample    G    T        0      0        2 
   1   chr1_9985337     AAsi    T    C        0      0        2 
   1   chr1_9985337     AKia    T    C        0      0        2 
   1   chr1_9985337     AOna    T    C        0      0        2 
   1   chr1_9985337     ASom    T    C        1      2        2 
   1   chr1_9985337     HCab    T    C        0      0        2 
   1   chr1_9985337     HPrz    T    C        0      0        2 
   1   chr1_9985337     ZBoe    T    C        0      0        2 
   1   chr1_9985337     ZGre    T    C      0.5      1        2 
   1   chr1_9985337     ZHar    T    C        0      0        2 
   1   chr1_9985337   Sample    T    C        0      0        2 
   1   chr1_9988500     AAsi    A    C        0      0        2 
   1   chr1_9988500     AKia    A    C        0      0        2 
   1   chr1_9988500     AOna    A    C        0      0        2 
   1   chr1_9988500     ASom    A    C        0      0        2 
   1   chr1_9988500     HCab    A    C        1      2        2 
   1   chr1_9988500     HPrz    A    C        1      2        2 
   1   chr1_9988500     ZBoe    A    C        0      0        2 
   1   chr1_9988500     ZGre    A    C        1      2        2 
   1   chr1_9988500     ZHar    A    C        0      0        2 
   1   chr1_9988500   Sample    A    C        0      0        2 
   1   chr1_9989453     AAsi    C    A        0      0        2 
   1   chr1_9989453     AKia    C    A        0      0        2 
   1   chr1_9989453     AOna    C    A        0      0        2 
   1   chr1_9989453     ASom    C    A        0      0        2 
   1   chr1_9989453     HCab    C    A        0      0        2 
   1   chr1_9989453     HPrz    C    A        0      0        2 
   1   chr1_9989453     ZBoe    C    A        0      0        2 
   1   chr1_9989453     ZGre    C    A        1      2        2 
   1   chr1_9989453     ZHar    C    A        0      0        2 
   1   chr1_9989453   Sample    C    A        0      0        2 
   1  chr1_10003117     AAsi    A    C        0      0        2 
   1  chr1_10003117     AKia    A    C        1      2        2 
   1  chr1_10003117     AOna    A    C        0      0        2 
   1  chr1_10003117     ASom    A    C        0      0        2 
   1  chr1_10003117     HCab    A    C        0      0        2 
   1  chr1_10003117     HPrz    A    C        0      0        2 
   1  chr1_10003117     ZBoe    A    C        0      0        2 
   1  chr1_10003117     ZGre    A    C        0      0        2 
   1  chr1_10003117     ZHar    A    C        0      0        2 
   1  chr1_10003117   Sample    A    C        0      0        2 
   1  chr1_10013609     AAsi    G    T        0      0        2 
   1  chr1_10013609     AKia    G    T        0      0        2 
   1  chr1_10013609     AOna    G    T        0      0        2 
   1  chr1_10013609     ASom    G    T        0      0        2 
   1  chr1_10013609     HCab    G    T        1      2        2 
   1  chr1_10013609     HPrz    G    T        1      2        2 
   1  chr1_10013609     ZBoe    G    T        0      0        2 
   1  chr1_10013609     ZGre    G    T        0      0        2 
   1  chr1_10013609     ZHar    G    T        0      0        2 
   1  chr1_10013609   Sample    G    T        0      0        2 
   1  chr1_10016975     AAsi    C    T        0      0        2 
   1  chr1_10016975     AKia    C    T        1      2        2 
   1  chr1_10016975     AOna    C    T        1      2        2 
   1  chr1_10016975     ASom    C    T        0      0        2 
   1  chr1_10016975     HCab    C    T        0      0        2 
   1  chr1_10016975     HPrz    C    T        0      0        2 
   1  chr1_10016975     ZBoe    C    T        0      0        2 
   1  chr1_10016975     ZGre    C    T        0      0        2 
   1  chr1_10016975     ZHar    C    T        0      0        2 
   1  chr1_10016975   Sample    C    T        0      0        2 
   1  chr1_10021092     AAsi    T    C        0      0        2 
   1  chr1_10021092     AKia    T    C      0.5      1        2 
   1  chr1_10021092     AOna    T    C        0      0        2 
   1  chr1_10021092     ASom    T    C        0      0        2 
   1  chr1_10021092     HCab    T    C        0      0        2 
   1  chr1_10021092     HPrz    T    C        0      0        2 
   1  chr1_10021092     ZBoe    T    C        0      0        2 
   1  chr1_10021092     ZGre    T    C        0      0        2 
   1  chr1_10021092     ZHar    T    C        0      0        2 
   1  chr1_10021092   Sample    T    C        0      0        2 
   1  chr1_10024555     AAsi    A    C        0      0        2 
   1  chr1_10024555     AKia    A    C        0      0        2 
   1  chr1_10024555     AOna    A    C        1      2        2 
   1  chr1_10024555     ASom    A    C        0      0        2 
   1  chr1_10024555     HCab    A    C        0      0        2 
   1  chr1_10024555     HPrz    A    C        0      0        2 
   1  chr1_10024555     ZBoe    A    C        0      0        2 
   1  chr1_10024555     ZGre    A    C        0      0        2 
   1  chr1_10024555     ZHar    A    C        0      0        2 
   1  chr1_10024555   Sample    A    C        0      0        2 
   1  chr1_10029223     AAsi    C    T        0      0        2 
   1  chr1_10029223     AKia    C    T        0      0        2 
   1  chr1_10029223     AOna    C    T        0      0        2 
   1  chr1_10029223     ASom    C    T        0      0        2 
   1  chr1_10029223     HCab    C    T        1      2        2 
   1  chr1_10029223     HPrz    C    T        1      2        2 
   1  chr1_10029223     ZBoe    C    T        0      0        2 
   1  chr1_10029223     ZGre    C    T        0      0        2 
   1  chr1_10029223     ZHar    C    T        0      0        2 
   1  chr1_10029223   Sample    C    T        0      0        2 
   1  chr1_10032687     AAsi    A    G        0      0        2 
   1  chr1_10032687     AKia    A    G        0      0        2 
   1  chr1_10032687     AOna    A    G        0      0        2 
   1  chr1_10032687     ASom    A    G        0      0        2 
   1  chr1_10032687     HCab    A    G        0      0        2 
   1  chr1_10032687     HPrz    A    G        0      0        2 
   1  chr1_10032687     ZBoe    A    G        1      2        2 
   1  chr1_10032687     ZGre    A    G        1      2        2 
   1  chr1_10032687     ZHar    A    G        0      0        2 
   1  chr1_10032687   Sample    A    G        0      0        2 
   1  chr1_10034269     AAsi    G    C        0      0        2 
   1  chr1_10034269     AKia    G    C        0      0        2 
   1  chr1_10034269     AOna    G    C        0      0        2 
   1  chr1_10034269     ASom    G    C        0      0        2 
   1  chr1_10034269     HCab    G    C        1      2        2 
   1  chr1_10034269     HPrz    G    C        1      2        2 
   1  chr1_10034269     ZBoe    G    C        0      0        2 
   1  chr1_10034269     ZGre    G    C        0      0        2 
   1  chr1_10034269     ZHar    G    C        0      0        2 
   1  chr1_10034269   Sample    G    C        0      0        2 
   1  chr1_10037414     AAsi    T    C        0      0        2 
   1  chr1_10037414     AKia    T    C        0      0        2 
   1  chr1_10037414     AOna    T    C        0      0        2 
   1  chr1_10037414     ASom    T    C        0      0        2 
   1  chr1_10037414     HCab    T    C        0      0        2 
   1  chr1_10037414     HPrz    T    C        0      0        2 
   1  chr1_10037414     ZBoe    T    C        0      0        2 
   1  chr1_10037414     ZGre    T    C      0.5      1        2 
   1  chr1_10037414     ZHar    T    C        0      0        2 
   1  chr1_10037414   Sample    T    C        0      0        2 
   1  chr1_10044283     AAsi    A    C        0      0        2 
   1  chr1_10044283     AKia    A    C        0      0        2 
   1  chr1_10044283     AOna    A    C        0      0        2 
   1  chr1_10044283     ASom    A    C        0      0        2 
   1  chr1_10044283     HCab    A    C        1      2        2 
   1  chr1_10044283     HPrz    A    C        1      2        2 
   1  chr1_10044283     ZBoe    A    C        0      0        2 
   1  chr1_10044283     ZGre    A    C        0      0        2 
   1  chr1_10044283     ZHar    A    C        0      0        2 
   1  chr1_10044283   Sample    A    C        0      0        2 
   1  chr1_10052481     AAsi    G    A        0      0        2 
   1  chr1_10052481     AKia    G    A      0.5      1        2 
   1  chr1_10052481     AOna    G    A        0      0        2 
   1  chr1_10052481     ASom    G    A        0      0        2 
   1  chr1_10052481     HCab    G    A        0      0        2 
   1  chr1_10052481     HPrz    G    A        0      0        2 
   1  chr1_10052481     ZBoe    G    A        0      0        2 
   1  chr1_10052481     ZGre    G    A        0      0        2 
   1  chr1_10052481     ZHar    G    A        0      0        2 
   1  chr1_10052481   Sample    G    A        0      0        2 
   1  chr1_10060643     AAsi    G    A        0      0        2 
   1  chr1_10060643     AKia    G    A        0      0        2 
   1  chr1_10060643     AOna    G    A        0      0        2 
   1  chr1_10060643     ASom    G    A        0      0        2 
   1  chr1_10060643     HCab    G    A        1      2        2 
   1  chr1_10060643     HPrz    G    A        1      2        2 
   1  chr1_10060643     ZBoe    G    A        0      0        2 
   1  chr1_10060643     ZGre    G    A        0      0        2 
   1  chr1_10060643     ZHar    G    A        0      0        2 
   1  chr1_10060643   Sample    G    A        0      0        2 
   1  chr1_10067536     AAsi    C    T        0      0        2 
   1  chr1_10067536     AKia    C    T        0      0        2 
   1  chr1_10067536     AOna    C    T      0.5      1        2 
   1  chr1_10067536     ASom    C    T        0      0        2 
   1  chr1_10067536     HCab    C    T        0      0        2 
   1  chr1_10067536     HPrz    C    T        0      0        2 
   1  chr1_10067536     ZBoe    C    T        0      0        2 
   1  chr1_10067536     ZGre    C    T      0.5      1        2 
   1  chr1_10067536     ZHar    C    T        0      0        2 
   1  chr1_10067536   Sample    C    T        0      0        2 
   1  chr1_10069866     AAsi    C    T        0      0        2 
   1  chr1_10069866     AKia    C    T        0      0        2 
   1  chr1_10069866     AOna    C    T      0.5      1        2 
   1  chr1_10069866     ASom    C    T        0      0        2 
   1  chr1_10069866     HCab    C    T        0      0        2 
   1  chr1_10069866     HPrz    C    T        0      0        2 
   1  chr1_10069866     ZBoe    C    T        0      0        2 
   1  chr1_10069866     ZGre    C    T        0      0        2 
   1  chr1_10069866     ZHar    C    T        0      0        2 
   1  chr1_10069866   Sample    C    T        0      0        2 
   1  chr1_10072422     AAsi    T    A        0      0        2 
   1  chr1_10072422     AKia    T    A        1      2        2 
   1  chr1_10072422     AOna    T    A      0.5      1        2 
   1  chr1_10072422     ASom    T    A        0      0        2 
   1  chr1_10072422     HCab    T    A        1      2        2 
   1  chr1_10072422     HPrz    T    A        1      2        2 
   1  chr1_10072422     ZBoe    T    A        0      0        2 
   1  chr1_10072422     ZGre    T    A        0      0        2 
   1  chr1_10072422     ZHar    T    A        0      0        2 
   1  chr1_10072422   Sample    T    A        0      0        2 
   1  chr1_10073028     AAsi    T    C        0      0        2 
   1  chr1_10073028     AKia    T    C        0      0        2 
   1  chr1_10073028     AOna    T    C        0      0        2 
   1  chr1_10073028     ASom    T    C        0      0        2 
   1  chr1_10073028     HCab    T    C        0      0        2 
   1  chr1_10073028     HPrz    T    C        0      0        2 
   1  chr1_10073028     ZBoe    T    C        0      0        2 
   1  chr1_10073028     ZGre    T    C        0      0        2 
   1  chr1_10073028     ZHar    T    C        1      2        2 
   1  chr1_10073028   Sample    T    C        0      0        2 
   1  chr1_10075256     AAsi    C    T      0.5      1        2 
   1  chr1_10075256     AKia    C    T        0      0        2 
   1  chr1_10075256     AOna    C    T        0      0        2 
   1  chr1_10075256     ASom    C    T        0      0        2 
   1  chr1_10075256     HCab    C    T        0      0        2 
   1  chr1_10075256     HPrz    C    T        0      0        2 
   1  chr1_10075256     ZBoe    C    T        0      0        2 
   1  chr1_10075256     ZGre    C    T        0      0        2 
   1  chr1_10075256     ZHar    C    T        0      0        2 
   1  chr1_10075256   Sample    C    T        0      0        2 
   1  chr1_10078346     AAsi    G    C        0      0        2 
   1  chr1_10078346     AKia    G    C        0      0        2 
   1  chr1_10078346     AOna    G    C        0      0        2 
   1  chr1_10078346     ASom    G    C        0      0        2 
   1  chr1_10078346     HCab    G    C        0      0        2 
   1  chr1_10078346     HPrz    G    C        0      0        2 
   1  chr1_10078346     ZBoe    G    C        0      0        2 
   1  chr1_10078346     ZGre    G    C        0      0        2 
   1  chr1_10078346     ZHar    G    C        1      2        2 
   1  chr1_10078346   Sample    G    C        0      0        2 
   1  chr1_10080902     AAsi    C    T      0.5      1        2 
   1  chr1_10080902     AKia    C    T        0      0        2 
   1  chr1_10080902     AOna    C    T        0      0        2 
   1  chr1_10080902     ASom    C    T        0      0        2 
   1  chr1_10080902     HCab    C    T        0      0        2 
   1  chr1_10080902     HPrz    C    T        0      0        2 
   1  chr1_10080902     ZBoe    C    T        0      0        2 
   1  chr1_10080902     ZGre    C    T        0      0        2 
   1  chr1_10080902     ZHar    C    T        0      0        2 
   1  chr1_10080902   Sample    C    T        1      2        2 
   1  chr1_10081853     AAsi    C    T        0      0        2 
   1  chr1_10081853     AKia    C    T        0      0        2 
   1  chr1_10081853     AOna    C    T        0      0        2 
   1  chr1_10081853     ASom    C    T        0      0        2 
   1  chr1_10081853     HCab    C    T        0      0        2 
   1  chr1_10081853     HPrz    C    T        0      0        2 
   1  chr1_10081853     ZBoe    C    T        0      0        2 
   1  chr1_10081853     ZGre    C    T      0.5      1        2 
   1  chr1_10081853     ZHar    C    T        0      0        2 
   1  chr1_10081853   Sample    C    T        0      0        2 
   1  chr1_10084026     AAsi    T    C        0      0        2 
   1  chr1_10084026     AKia    T    C        0      0        2 
   1  chr1_10084026     AOna    T    C        0      0        2 
   1  chr1_10084026     ASom    T    C        0      0        2 
   1  chr1_10084026     HCab    T    C        1      2        2 
   1  chr1_10084026     HPrz    T    C        1      2        2 
   1  chr1_10084026     ZBoe    T    C        0      0        2 
   1  chr1_10084026     ZGre    T    C        0      0        2 
   1  chr1_10084026     ZHar    T    C        0      0        2 
   1  chr1_10084026   Sample    T    C        0      0        2 
   1  chr1_10095103     AAsi    C    T        0      0        2 
   1  chr1_10095103     AKia    C    T        0      0        2 
   1  chr1_10095103     AOna    C    T      0.5      1        2 
   1  chr1_10095103     ASom    C    T        0      0        2 
   1  chr1_10095103     HCab    C    T        0      0        2 
   1  chr1_10095103     HPrz    C    T        0      0        2 
   1  chr1_10095103     ZBoe    C    T        0      0        2 
   1  chr1_10095103     ZGre    C    T        0      0        2 
   1  chr1_10095103     ZHar    C    T        0      0        2 
   1  chr1_10095103   Sample    C    T        0      0        2 
   1  chr1_10107655     AAsi    T    C        0      0        2 
   1  chr1_10107655     AKia    T    C        0      0        2 
   1  chr1_10107655     AOna    T    C        0      0        2 
   1  chr1_10107655     ASom    T    C        0      0        2 
   1  chr1_10107655     HCab    T    C        0      0        2 
   1  chr1_10107655     HPrz    T    C        0      0        2 
   1  chr1_10107655     ZBoe    T    C        0      0        2 
   1  chr1_10107655     ZGre    T    C        1      2        2 
   1  chr1_10107655     ZHar    T    C        0      0        2 
   1  chr1_10107655   Sample    T    C        0      0        2 
   1  chr1_10112372     AAsi    G    A      0.5      1        2 
   1  chr1_10112372     AKia    G    A        0      0        2 
   1  chr1_10112372     AOna    G    A        0      0        2 
   1  chr1_10112372     ASom    G    A        0      0        2 
   1  chr1_10112372     HCab    G    A        0      0        2 
   1  chr1_10112372     HPrz    G    A        0      0        2 
   1  chr1_10112372     ZBoe    G    A        0      0        2 
   1  chr1_10112372     ZGre    G    A        0      0        2 
   1  chr1_10112372     ZHar    G    A        0      0        2 
   1  chr1_10112372   Sample    G    A        0      0        2 
   1  chr1_10112489     AAsi    G    A      0.5      1        2 
   1  chr1_10112489     AKia    G    A        0      0        2 
   1  chr1_10112489     AOna    G    A        0      0        2 
   1  chr1_10112489     ASom    G    A        0      0        2 
   1  chr1_10112489     HCab    G    A        0      0        2 
   1  chr1_10112489     HPrz    G    A        0      0        2 
   1  chr1_10112489     ZBoe    G    A        0      0        2 
   1  chr1_10112489     ZGre    G    A        0      0        2 
   1  chr1_10112489     ZHar    G    A        0      0        2 
   1  chr1_10112489   Sample    G    A        1      2        2 
   1  chr1_10113307     AAsi    G    T        0      0        2 
   1  chr1_10113307     AKia    G    T        0      0        2 
   1  chr1_10113307     AOna    G    T        0      0        2 
   1  chr1_10113307     ASom    G    T        1      2        2 
   1  chr1_10113307     HCab    G    T        0      0        2 
   1  chr1_10113307     HPrz    G    T        0      0        2 
   1  chr1_10113307     ZBoe    G    T        0      0        2 
   1  chr1_10113307     ZGre    G    T        0      0        2 
   1  chr1_10113307     ZHar    G    T        0      0        2 
   1  chr1_10113307   Sample    G    T        0      0        2 
   1  chr1_10126427     AAsi    C    G        0      0        2 
   1  chr1_10126427     AKia    C    G        0      0        2 
   1  chr1_10126427     AOna    C    G        0      0        2 
   1  chr1_10126427     ASom    C    G        0      0        2 
   1  chr1_10126427     HCab    C    G        0      0        2 
   1  chr1_10126427     HPrz    C    G      0.5      1        2 
   1  chr1_10126427     ZBoe    C    G        0      0        2 
   1  chr1_10126427     ZGre    C    G        0      0        2 
   1  chr1_10126427     ZHar    C    G        0      0        2 
   1  chr1_10126427   Sample    C    G        0      0        2 
   1  chr1_10127292     AAsi    C    A        0      0        2 
   1  chr1_10127292     AKia    C    A        0      0        2 
   1  chr1_10127292     AOna    C    A        0      0        2 
   1  chr1_10127292     ASom    C    A        0      0        2 
   1  chr1_10127292     HCab    C    A        1      2        2 
   1  chr1_10127292     HPrz    C    A        1      2        2 
   1  chr1_10127292     ZBoe    C    A        0      0        2 
   1  chr1_10127292     ZGre    C    A        0      0        2 
   1  chr1_10127292     ZHar    C    A        0      0        2 
   1  chr1_10127292   Sample    C    A        0      0        2 
   1  chr1_10129444     AAsi    G    T        0      0        2 
   1  chr1_10129444     AKia    G    T        0      0        2 
   1  chr1_10129444     AOna    G    T        0      0        2 
   1  chr1_10129444     ASom    G    T        0      0        2 
   1  chr1_10129444     HCab    G    T        1      2        2 
   1  chr1_10129444     HPrz    G    T        1      2        2 
   1  chr1_10129444     ZBoe    G    T        0      0        2 
   1  chr1_10129444     ZGre    G    T        0      0        2 
   1  chr1_10129444     ZHar    G    T        0      0        2 
   1  chr1_10129444   Sample    G    T        0      0        2 
   1  chr1_10130413     AAsi    A    G        0      0        2 
   1  chr1_10130413     AKia    A    G        1      2        2 
   1  chr1_10130413     AOna    A    G        0      0        2 
   1  chr1_10130413     ASom    A    G        0      0        2 
   1  chr1_10130413     HCab    A    G        0      0        2 
   1  chr1_10130413     HPrz    A    G        0      0        2 
   1  chr1_10130413     ZBoe    A    G        0      0        2 
   1  chr1_10130413     ZGre    A    G        0      0        2 
   1  chr1_10130413     ZHar    A    G        0      0        2 
   1  chr1_10130413   Sample    A    G        0      0        2 
   1  chr1_10132618     AAsi    C    G        0      0        2 
   1  chr1_10132618     AKia    C    G        0      0        2 
   1  chr1_10132618     AOna    C    G        1      2        2 
   1  chr1_10132618     ASom    C    G        0      0        2 
   1  chr1_10132618     HCab    C    G        0      0        2 
   1  chr1_10132618     HPrz    C    G        0      0        2 
   1  chr1_10132618     ZBoe    C    G        0      0        2 
   1  chr1_10132618     ZGre    C    G        0      0        2 
   1  chr1_10132618     ZHar    C    G        0      0        2 
   1  chr1_10132618   Sample    C    G        0      0        2 
   1  chr1_10135588     AAsi    G    A        0      0        2 
   1  chr1_10135588     AKia    G    A        0      0        2 
   1  chr1_10135588     AOna    G    A        0      0        2 
   1  chr1_10135588     ASom    G    A        0      0        2 
   1  chr1_10135588     HCab    G    A        1      2        2 
   1  chr1_10135588     HPrz    G    A        1      2        2 
   1  chr1_10135588     ZBoe    G    A        0      0        2 
   1  chr1_10135588     ZGre    G    A        0      0        2 
   1  chr1_10135588     ZHar    G    A        0      0        2 
   1  chr1_10135588   Sample    G    A        0      0        2 
   1  chr1_10138745     AAsi    G    C        0      0        2 
   1  chr1_10138745     AKia    G    C        0      0        2 
   1  chr1_10138745     AOna    G    C      0.5      1        2 
   1  chr1_10138745     ASom    G    C        0      0        2 
   1  chr1_10138745     HCab    G    C        0      0        2 
   1  chr1_10138745     HPrz    G    C        0      0        2 
   1  chr1_10138745     ZBoe    G    C      0.5      1        2 
   1  chr1_10138745     ZGre    G    C        1      2        2 
   1  chr1_10138745     ZHar    G    C        1      2        2 
   1  chr1_10138745   Sample    G    C        0      0        2 
   1  chr1_10139673     AAsi    C    A        0      0        2 
   1  chr1_10139673     AKia    C    A        0      0        2 
   1  chr1_10139673     AOna    C    A      0.5      1        2 
   1  chr1_10139673     ASom    C    A        0      0        2 
   1  chr1_10139673     HCab    C    A        0      0        2 
   1  chr1_10139673     HPrz    C    A        0      0        2 
   1  chr1_10139673     ZBoe    C    A        1      2        2 
   1  chr1_10139673     ZGre    C    A        1      2        2 
   1  chr1_10139673     ZHar    C    A        1      2        2 
   1  chr1_10139673   Sample    C    A        0      0        2 
   1  chr1_10140300     AAsi    T    C        0      0        2 
   1  chr1_10140300     AKia    T    C        1      2        2 
   1  chr1_10140300     AOna    T    C      0.5      1        2 
   1  chr1_10140300     ASom    T    C        0      0        2 
   1  chr1_10140300     HCab    T    C        1      2        2 
   1  chr1_10140300     HPrz    T    C        1      2        2 
   1  chr1_10140300     ZBoe    T    C        0      0        2 
   1  chr1_10140300     ZGre    T    C        0      0        2 
   1  chr1_10140300     ZHar    T    C        0      0        2 
   1  chr1_10140300   Sample    T    C        0      0        2 
   1  chr1_10142961     AAsi    G    A        0      0        2 
   1  chr1_10142961     AKia    G    A        0      0        2 
   1  chr1_10142961     AOna    G    A        0      0        2 
   1  chr1_10142961     ASom    G    A        0      0        2 
   1  chr1_10142961     HCab    G    A        0      0        2 
   1  chr1_10142961     HPrz    G    A        0      0        2 
   1  chr1_10142961     ZBoe    G    A        1      2        2 
   1  chr1_10142961     ZGre    G    A        1      2        2 
   1  chr1_10142961     ZHar    G    A        1      2        2 
   1  chr1_10142961   Sample    G    A        0      0        2 
   1  chr1_10147843     AAsi    T    C        0      0        2 
   1  chr1_10147843     AKia    T    C        1      2        2 
   1  chr1_10147843     AOna    T    C        0      0        2 
   1  chr1_10147843     ASom    T    C        0      0        2 
   1  chr1_10147843     HCab    T    C        0      0        2 
   1  chr1_10147843     HPrz    T    C        0      0        2 
   1  chr1_10147843     ZBoe    T    C        0      0        2 
   1  chr1_10147843     ZGre    T    C        0      0        2 
   1  chr1_10147843     ZHar    T    C        0      0        2 
   1  chr1_10147843   Sample    T    C        0      0        2 
   1  chr1_10148493     AAsi    C    T        0      0        2 
   1  chr1_10148493     AKia    C    T        1      2        2 
   1  chr1_10148493     AOna    C    T        0      0        2 
   1  chr1_10148493     ASom    C    T        0      0        2 
   1  chr1_10148493     HCab    C    T        1      2        2 
   1  chr1_10148493     HPrz    C    T        1      2        2 
   1  chr1_10148493     ZBoe    C    T        0      0        2 
   1  chr1_10148493     ZGre    C    T        0      0        2 
   1  chr1_10148493     ZHar    C    T        0      0        2 
   1  chr1_10148493   Sample    C    T        0      0        2 
   1  chr1_10148526     AAsi    A    G        0      0        2 
   1  chr1_10148526     AKia    A    G        1      2        2 
   1  chr1_10148526     AOna    A    G        0      0        2 
   1  chr1_10148526     ASom    A    G        0      0        2 
   1  chr1_10148526     HCab    A    G        1      2        2 
   1  chr1_10148526     HPrz    A    G        1      2        2 
   1  chr1_10148526     ZBoe    A    G      0.5      1        2 
   1  chr1_10148526     ZGre    A    G        0      0        2 
   1  chr1_10148526     ZHar    A    G      0.5      1        2 
   1  chr1_10148526   Sample    A    G        0      0        2 
   1  chr1_10154470     AAsi    G    A        0      0        2 
   1  chr1_10154470     AKia    G    A        0      0        2 
   1  chr1_10154470     AOna    G    A        0      0        2 
   1  chr1_10154470     ASom    G    A        0      0        2 
   1  chr1_10154470     HCab    G    A        0      0        2 
   1  chr1_10154470     HPrz    G    A        0      0        2 
   1  chr1_10154470     ZBoe    G    A      0.5      1        2 
   1  chr1_10154470     ZGre    G    A        0      0        2 
   1  chr1_10154470     ZHar    G    A        0      0        2 
   1  chr1_10154470   Sample    G    A        0      0        2 
   1  chr1_10158423     AAsi    G    C        0      0        2 
   1  chr1_10158423     AKia    G    C        1      2        2 
   1  chr1_10158423     AOna    G    C        0      0        2 
   1  chr1_10158423     ASom    G    C        0      0        2 
   1  chr1_10158423     HCab    G    C        0      0        2 
   1  chr1_10158423     HPrz    G    C        0      0        2 
   1  chr1_10158423     ZBoe    G    C        0      0        2 
   1  chr1_10158423     ZGre    G    C        0      0        2 
   1  chr1_10158423     ZHar    G    C        0      0        2 
   1  chr1_10158423   Sample    G    C        0      0        2 
   1  chr1_10163485     AAsi    A    T        0      0        2 
   1  chr1_10163485     AKia    A    T        0      0        2 
   1  chr1_10163485     AOna    A    T        0      0        2 
   1  chr1_10163485     ASom    A    T        0      0        2 
   1  chr1_10163485     HCab    A    T        0      0        2 
   1  chr1_10163485     HPrz    A    T        0      0        2 
   1  chr1_10163485     ZBoe    A    T        0      0        2 
   1  chr1_10163485     ZGre    A    T        1      2        2 
   1  chr1_10163485     ZHar    A    T        0      0        2 
   1  chr1_10163485   Sample    A    T        0      0        2 
   1  chr1_10167742     AAsi    A    G        0      0        2 
   1  chr1_10167742     AKia    A    G        0      0        2 
   1  chr1_10167742     AOna    A    G        0      0        2 
   1  chr1_10167742     ASom    A    G        0      0        2 
   1  chr1_10167742     HCab    A    G        0      0        2 
   1  chr1_10167742     HPrz    A    G      0.5      1        2 
   1  chr1_10167742     ZBoe    A    G        0      0        2 
   1  chr1_10167742     ZGre    A    G        0      0        2 
   1  chr1_10167742     ZHar    A    G        0      0        2 
   1  chr1_10167742   Sample    A    G        0      0        2 
   1  chr1_10201568     AAsi    T    C      0.5      1        2 
   1  chr1_10201568     AKia    T    C        0      0        2 
   1  chr1_10201568     AOna    T    C        0      0        2 
   1  chr1_10201568     ASom    T    C        0      0        2 
   1  chr1_10201568     HCab    T    C        0      0        2 
   1  chr1_10201568     HPrz    T    C        0      0        2 
   1  chr1_10201568     ZBoe    T    C        0      0        2 
   1  chr1_10201568     ZGre    T    C        0      0        2 
   1  chr1_10201568     ZHar    T    C        0      0        2 
   1  chr1_10201568   Sample    T    C        0      0        2 
   1  chr1_10210228     AAsi    G    C        0      0        2 
   1  chr1_10210228     AKia    G    C        0      0        2 
   1  chr1_10210228     AOna    G    C        0      0        2 
   1  chr1_10210228     ASom    G    C        0      0        2 
   1  chr1_10210228     HCab    G    C      0.5      1        2 
   1  chr1_10210228     HPrz    G    C        1      2        2 
   1  chr1_10210228     ZBoe    G    C        0      0        2 
   1  chr1_10210228     ZGre    G    C        0      0        2 
   1  chr1_10210228     ZHar    G    C        0      0        2 
   1  chr1_10210228   Sample    G    C        0      0        2 
   1  chr1_10218951     AAsi    A    G        0      0        2 
   1  chr1_10218951     AKia    A    G        0      0        2 
   1  chr1_10218951     AOna    A    G        0      0        2 
   1  chr1_10218951     ASom    A    G        0      0        2 
   1  chr1_10218951     HCab    A    G        1      2        2 
   1  chr1_10218951     HPrz    A    G        1      2        2 
   1  chr1_10218951     ZBoe    A    G        0      0        2 
   1  chr1_10218951     ZGre    A    G        0      0        2 
   1  chr1_10218951     ZHar    A    G        0      0        2 
   1  chr1_10218951   Sample    A    G        0      0        2 
   1  chr1_10219726     AAsi    C    T        0      0        2 
   1  chr1_10219726     AKia    C    T      0.5      1        2 
   1  chr1_10219726     AOna    C    T        0      0        2 
   1  chr1_10219726     ASom    C    T        0      0        2 
   1  chr1_10219726     HCab    C    T        0      0        2 
   1  chr1_10219726     HPrz    C    T        0      0        2 
   1  chr1_10219726     ZBoe    C    T        0      0        2 
   1  chr1_10219726     ZGre    C    T        0      0        2 
   1  chr1_10219726     ZHar    C    T        0      0        2 
   1  chr1_10219726   Sample    C    T        0      0        2 
   1  chr1_10223776     AAsi    G    A        0      0        2 
   1  chr1_10223776     AKia    G    A        0      0        2 
   1  chr1_10223776     AOna    G    A        0      0        2 
   1  chr1_10223776     ASom    G    A        0      0        2 
   1  chr1_10223776     HCab    G    A        0      0        2 
   1  chr1_10223776     HPrz    G    A        0      0        2 
   1  chr1_10223776     ZBoe    G    A      0.5      1        2 
   1  chr1_10223776     ZGre    G    A        0      0        2 
   1  chr1_10223776     ZHar    G    A        0      0        2 
   1  chr1_10223776   Sample    G    A        0      0        2 
   1  chr1_10224850     AAsi    G    A        0      0        2 
   1  chr1_10224850     AKia    G    A        0      0        2 
   1  chr1_10224850     AOna    G    A        0      0        2 
   1  chr1_10224850     ASom    G    A        1      2        2 
   1  chr1_10224850     HCab    G    A        0      0        2 
   1  chr1_10224850     HPrz    G    A        0      0        2 
   1  chr1_10224850     ZBoe    G    A        0      0        2 
   1  chr1_10224850     ZGre    G    A        0      0        2 
   1  chr1_10224850     ZHar    G    A        0      0        2 
   1  chr1_10224850   Sample    G    A        1      2        2 
   1  chr1_10226987     AAsi    A    G        0      0        2 
   1  chr1_10226987     AKia    A    G        0      0        2 
   1  chr1_10226987     AOna    A    G        0      0        2 
   1  chr1_10226987     ASom    A    G        0      0        2 
   1  chr1_10226987     HCab    A    G        1      2        2 
   1  chr1_10226987     HPrz    A    G        0      0        2 
   1  chr1_10226987     ZBoe    A    G        0      0        2 
   1  chr1_10226987     ZGre    A    G        0      0        2 
   1  chr1_10226987     ZHar    A    G        0      0        2 
   1  chr1_10226987   Sample    A    G        0      0        2 
   1  chr1_10228458     AAsi    A    G        0      0        2 
   1  chr1_10228458     AKia    A    G        0      0        2 
   1  chr1_10228458     AOna    A    G        0      0        2 
   1  chr1_10228458     ASom    A    G        1      2        2 
   1  chr1_10228458     HCab    A    G        0      0        2 
   1  chr1_10228458     HPrz    A    G        0      0        2 
   1  chr1_10228458     ZBoe    A    G        0      0        2 
   1  chr1_10228458     ZGre    A    G        0      0        2 
   1  chr1_10228458     ZHar    A    G        0      0        2 
   1  chr1_10228458   Sample    A    G        0      0        2 
   1  chr1_10229146     AAsi    C    G        0      0        2 
   1  chr1_10229146     AKia    C    G        0      0        2 
   1  chr1_10229146     AOna    C    G        0      0        2 
   1  chr1_10229146     ASom    C    G        1      2        2 
   1  chr1_10229146     HCab    C    G        0      0        2 
   1  chr1_10229146     HPrz    C    G        0      0        2 
   1  chr1_10229146     ZBoe    C    G        0      0        2 
   1  chr1_10229146     ZGre    C    G        0      0        2 
   1  chr1_10229146     ZHar    C    G        0      0        2 
   1  chr1_10229146   Sample    C    G        0      0        2 
   1  chr1_10231198     AAsi    T    C        0      0        2 
   1  chr1_10231198     AKia    T    C        0      0        2 
   1  chr1_10231198     AOna    T    C        0      0        2 
   1  chr1_10231198     ASom    T    C        0      0        2 
   1  chr1_10231198     HCab    T    C        0      0        2 
   1  chr1_10231198     HPrz    T    C        0      0        2 
   1  chr1_10231198     ZBoe    T    C        0      0        2 
   1  chr1_10231198     ZGre    T    C      0.5      1        2 
   1  chr1_10231198     ZHar    T    C        0      0        2 
   1  chr1_10231198   Sample    T    C        0      0        2 
   1  chr1_10259072     AAsi    A    G        0      0        2 
   1  chr1_10259072     AKia    A    G        0      0        2 
   1  chr1_10259072     AOna    A    G        0      0        2 
   1  chr1_10259072     ASom    A    G        0      0        2 
   1  chr1_10259072     HCab    A    G        0      0        2 
   1  chr1_10259072     HPrz    A    G        0      0        2 
   1  chr1_10259072     ZBoe    A    G        0      0        2 
   1  chr1_10259072     ZGre    A    G        0      0        2 
   1  chr1_10259072     ZHar    A    G        1      2        2 
   1  chr1_10259072   Sample    A    G        0      0        2 
   1  chr1_10259685     AAsi    A    G        1      2        2 
   1  chr1_10259685     AKia    A    G        0      0        2 
   1  chr1_10259685     AOna    A    G        0      0        2 
   1  chr1_10259685     ASom    A    G        1      2        2 
   1  chr1_10259685     HCab    A    G        0      0        2 
   1  chr1_10259685     HPrz    A    G        0      0        2 
   1  chr1_10259685     ZBoe    A    G        0      0        2 
   1  chr1_10259685     ZGre    A    G        0      0        2 
   1  chr1_10259685     ZHar    A    G        0      0        2 
   1  chr1_10259685   Sample    A    G        0      0        2 
   1  chr1_10288337     AAsi    G    A        0      0        2 
   1  chr1_10288337     AKia    G    A        0      0        2 
   1  chr1_10288337     AOna    G    A      0.5      1        2 
   1  chr1_10288337     ASom    G    A        0      0        2 
   1  chr1_10288337     HCab    G    A        0      0        2 
   1  chr1_10288337     HPrz    G    A        0      0        2 
   1  chr1_10288337     ZBoe    G    A        0      0        2 
   1  chr1_10288337     ZGre    G    A        0      0        2 
   1  chr1_10288337     ZHar    G    A        0      0        2 
   1  chr1_10288337   Sample    G    A        0      0        2 
   1  chr1_10298453     AAsi    T    C        0      0        2 
   1  chr1_10298453     AKia    T    C        0      0        2 
   1  chr1_10298453     AOna    T    C      0.5      1        2 
   1  chr1_10298453     ASom    T    C        0      0        2 
   1  chr1_10298453     HCab    T    C        0      0        2 
   1  chr1_10298453     HPrz    T    C        0      0        2 
   1  chr1_10298453     ZBoe    T    C        0      0        2 
   1  chr1_10298453     ZGre    T    C        0      0        2 
   1  chr1_10298453     ZHar    T    C        0      0        2 
   1  chr1_10298453   Sample    T    C        0      0        2 
   1  chr1_10298624     AAsi    C    T        0      0        2 
   1  chr1_10298624     AKia    C    T        0      0        2 
   1  chr1_10298624     AOna    C    T        0      0        2 
   1  chr1_10298624     ASom    C    T        0      0        2 
   1  chr1_10298624     HCab    C    T        1      2        2 
   1  chr1_10298624     HPrz    C    T        1      2        2 
   1  chr1_10298624     ZBoe    C    T        0      0        2 
   1  chr1_10298624     ZGre    C    T        0      0        2 
   1  chr1_10298624     ZHar    C    T        0      0        2 
   1  chr1_10298624   Sample    C    T        0      0        2 
   1  chr1_10310582     AAsi    C    T        0      0        2 
   1  chr1_10310582     AKia    C    T        1      2        2 
   1  chr1_10310582     AOna    C    T        1      2        2 
   1  chr1_10310582     ASom    C    T        0      0        2 
   1  chr1_10310582     HCab    C    T        0      0        2 
   1  chr1_10310582     HPrz    C    T        0      0        2 
   1  chr1_10310582     ZBoe    C    T        1      2        2 
   1  chr1_10310582     ZGre    C    T        0      0        2 
   1  chr1_10310582     ZHar    C    T      0.5      1        2 
   1  chr1_10310582   Sample    C    T        0      0        2 
   1  chr1_10323383     AAsi    A    G        0      0        2 
   1  chr1_10323383     AKia    A    G        0      0        2 
   1  chr1_10323383     AOna    A    G        0      0        2 
   1  chr1_10323383     ASom    A    G        1      2        2 
   1  chr1_10323383     HCab    A    G        0      0        2 
   1  chr1_10323383     HPrz    A    G        0      0        2 
   1  chr1_10323383     ZBoe    A    G        0      0        2 
   1  chr1_10323383     ZGre    A    G        0      0        2 
   1  chr1_10323383     ZHar    A    G        0      0        2 
   1  chr1_10323383   Sample    A    G        0      0        2 
   1  chr1_10328680     AAsi    C    T        0      0        2 
   1  chr1_10328680     AKia    C    T        0      0        2 
   1  chr1_10328680     AOna    C    T        0      0        2 
   1  chr1_10328680     ASom    C    T        0      0        2 
   1  chr1_10328680     HCab    C    T        1      2        2 
   1  chr1_10328680     HPrz    C    T        1      2        2 
   1  chr1_10328680     ZBoe    C    T        0      0        2 
   1  chr1_10328680     ZGre    C    T        0      0        2 
   1  chr1_10328680     ZHar    C    T        1      2        2 
   1  chr1_10328680   Sample    C    T        0      0        2 
   1  chr1_10383369     AAsi    C    T        0      0        2 
   1  chr1_10383369     AKia    C    T        0      0        2 
   1  chr1_10383369     AOna    C    T        0      0        2 
   1  chr1_10383369     ASom    C    T        0      0        2 
   1  chr1_10383369     HCab    C    T        1      2        2 
   1  chr1_10383369     HPrz    C    T        1      2        2 
   1  chr1_10383369     ZBoe    C    T        0      0        2 
   1  chr1_10383369     ZGre    C    T        0      0        2 
   1  chr1_10383369     ZHar    C    T        0      0        2 
   1  chr1_10383369   Sample    C    T        0      0        2 
   1  chr1_10387675     AAsi    G    A        1      2        2 
   1  chr1_10387675     AKia    G    A        0      0        2 
   1  chr1_10387675     AOna    G    A        0      0        2 
   1  chr1_10387675     ASom    G    A        1      2        2 
   1  chr1_10387675     HCab    G    A        1      2        2 
   1  chr1_10387675     HPrz    G    A        1      2        2 
   1  chr1_10387675     ZBoe    G    A        0      0        2 
   1  chr1_10387675     ZGre    G    A        0      0        2 
   1  chr1_10387675     ZHar    G    A        0      0        2 
   1  chr1_10387675   Sample    G    A        1      2        2 
   1  chr1_10391621     AAsi    T    C      0.5      1        2 
   1  chr1_10391621     AKia    T    C        0      0        2 
   1  chr1_10391621     AOna    T    C        0      0        2 
   1  chr1_10391621     ASom    T    C        0      0        2 
   1  chr1_10391621     HCab    T    C        0      0        2 
   1  chr1_10391621     HPrz    T    C        0      0        2 
   1  chr1_10391621     ZBoe    T    C        0      0        2 
   1  chr1_10391621     ZGre    T    C        0      0        2 
   1  chr1_10391621     ZHar    T    C        0      0        2 
   1  chr1_10391621   Sample    T    C        0      0        2 
   1  chr1_10404188     AAsi    G    A        0      0        2 
   1  chr1_10404188     AKia    G    A        0      0        2 
   1  chr1_10404188     AOna    G    A        0      0        2 
   1  chr1_10404188     ASom    G    A        0      0        2 
   1  chr1_10404188     HCab    G    A        1      2        2 
   1  chr1_10404188     HPrz    G    A        1      2        2 
   1  chr1_10404188     ZBoe    G    A        0      0        2 
   1  chr1_10404188     ZGre    G    A        0      0        2 
   1  chr1_10404188     ZHar    G    A        0      0        2 
   1  chr1_10404188   Sample    G    A        0      0        2 
   1  chr1_10405908     AAsi    C    T        0      0        2 
   1  chr1_10405908     AKia    C    T        0      0        2 
   1  chr1_10405908     AOna    C    T        0      0        2 
   1  chr1_10405908     ASom    C    T        0      0        2 
   1  chr1_10405908     HCab    C    T      0.5      1        2 
   1  chr1_10405908     HPrz    C    T        0      0        2 
   1  chr1_10405908     ZBoe    C    T        0      0        2 
   1  chr1_10405908     ZGre    C    T        0      0        2 
   1  chr1_10405908     ZHar    C    T        0      0        2 
   1  chr1_10405908   Sample    C    T        0      0        2 
   1  chr1_10416216     AAsi    T    C        0      0        2 
   1  chr1_10416216     AKia    T    C        0      0        2 
   1  chr1_10416216     AOna    T    C        0      0        2 
   1  chr1_10416216     ASom    T    C        0      0        2 
   1  chr1_10416216     HCab    T    C        0      0        2 
   1  chr1_10416216     HPrz    T    C        0      0        2 
   1  chr1_10416216     ZBoe    T    C        0      0        2 
   1  chr1_10416216     ZGre    T    C        1      2        2 
   1  chr1_10416216     ZHar    T    C        0      0        2 
   1  chr1_10416216   Sample    T    C        0      0        2 
   1  chr1_10421876     AAsi    A    C        0      0        2 
   1  chr1_10421876     AKia    A    C        1      2        2 
   1  chr1_10421876     AOna    A    C        0      0        2 
   1  chr1_10421876     ASom    A    C        0      0        2 
   1  chr1_10421876     HCab    A    C        0      0        2 
   1  chr1_10421876     HPrz    A    C        0      0        2 
   1  chr1_10421876     ZBoe    A    C        0      0        2 
   1  chr1_10421876     ZGre    A    C        0      0        2 
   1  chr1_10421876     ZHar    A    C        0      0        2 
   1  chr1_10421876   Sample    A    C        0      0        2 
   1  chr1_10422140     AAsi    T    C        0      0        2 
   1  chr1_10422140     AKia    T    C        0      0        2 
   1  chr1_10422140     AOna    T    C        1      2        2 
   1  chr1_10422140     ASom    T    C        0      0        2 
   1  chr1_10422140     HCab    T    C        0      0        2 
   1  chr1_10422140     HPrz    T    C        0      0        2 
   1  chr1_10422140     ZBoe    T    C        0      0        2 
   1  chr1_10422140     ZGre    T    C        0      0        2 
   1  chr1_10422140     ZHar    T    C        0      0        2 
   1  chr1_10422140   Sample    T    C        0      0        2 
   1  chr1_10429020     AAsi    A    G        0      0        2 
   1  chr1_10429020     AKia    A    G        0      0        2 
   1  chr1_10429020     AOna    A    G        0      0        2 
   1  chr1_10429020     ASom    A    G        0      0        2 
   1  chr1_10429020     HCab    A    G        1      2        2 
   1  chr1_10429020     HPrz    A    G        1      2        2 
   1  chr1_10429020     ZBoe    A    G        0      0        2 
   1  chr1_10429020     ZGre    A    G        0      0        2 
   1  chr1_10429020     ZHar    A    G        0      0        2 
   1  chr1_10429020   Sample    A    G        0      0        2 
   1  chr1_10429310     AAsi    T    C        0      0        2 
   1  chr1_10429310     AKia    T    C        0      0        2 
   1  chr1_10429310     AOna    T    C        0      0        2 
   1  chr1_10429310     ASom    T    C        0      0        2 
   1  chr1_10429310     HCab    T    C        0      0        2 
   1  chr1_10429310     HPrz    T    C        0      0        2 
   1  chr1_10429310     ZBoe    T    C        0      0        2 
   1  chr1_10429310     ZGre    T    C        0      0        2 
   1  chr1_10429310     ZHar    T    C      0.5      1        2 
   1  chr1_10429310   Sample    T    C        0      0        2 
   1  chr1_10433957     AAsi    T    C        0      0        2 
   1  chr1_10433957     AKia    T    C        0      0        2 
   1  chr1_10433957     AOna    T    C        0      0        2 
   1  chr1_10433957     ASom    T    C        0      0        2 
   1  chr1_10433957     HCab    T    C        1      2        2 
   1  chr1_10433957     HPrz    T    C        1      2        2 
   1  chr1_10433957     ZBoe    T    C        0      0        2 
   1  chr1_10433957     ZGre    T    C        0      0        2 
   1  chr1_10433957     ZHar    T    C        0      0        2 
   1  chr1_10433957   Sample    T    C        0      0        2 
   1  chr1_10450544     AAsi    C    T        0      0        2 
   1  chr1_10450544     AKia    C    T        0      0        2 
   1  chr1_10450544     AOna    C    T        0      0        2 
   1  chr1_10450544     ASom    C    T        0      0        2 
   1  chr1_10450544     HCab    C    T        1      2        2 
   1  chr1_10450544     HPrz    C    T        1      2        2 
   1  chr1_10450544     ZBoe    C    T        0      0        2 
   1  chr1_10450544     ZGre    C    T        0      0        2 
   1  chr1_10450544     ZHar    C    T        0      0        2 
   1  chr1_10450544   Sample    C    T        0      0        2 
   1  chr1_10457392     AAsi    G    T        0      0        2 
   1  chr1_10457392     AKia    G    T        0      0        2 
   1  chr1_10457392     AOna    G    T        0      0        2 
   1  chr1_10457392     ASom    G    T        0      0        2 
   1  chr1_10457392     HCab    G    T        0      0        2 
   1  chr1_10457392     HPrz    G    T        0      0        2 
   1  chr1_10457392     ZBoe    G    T        1      2        2 
   1  chr1_10457392     ZGre    G    T        0      0        2 
   1  chr1_10457392     ZHar    G    T        0      0        2 
   1  chr1_10457392   Sample    G    T        0      0        2 
   1  chr1_10458291     AAsi    A    G        0      0        2 
   1  chr1_10458291     AKia    A    G        0      0        2 
   1  chr1_10458291     AOna    A    G        0      0        2 
   1  chr1_10458291     ASom    A    G        0      0        2 
   1  chr1_10458291     HCab    A    G        0      0        2 
   1  chr1_10458291     HPrz    A    G        0      0        2 
   1  chr1_10458291     ZBoe    A    G        1      2        2 
   1  chr1_10458291     ZGre    A    G        0      0        2 
   1  chr1_10458291     ZHar    A    G        0      0        2 
   1  chr1_10458291   Sample    A    G        0      0        2 
   1  chr1_10466635     AAsi    A    G        0      0        2 
   1  chr1_10466635     AKia    A    G        0      0        2 
   1  chr1_10466635     AOna    A    G        0      0        2 
   1  chr1_10466635     ASom    A    G        0      0        2 
   1  chr1_10466635     HCab    A    G        0      0        2 
   1  chr1_10466635     HPrz    A    G        0      0        2 
   1  chr1_10466635     ZBoe    A    G      0.5      1        2 
   1  chr1_10466635     ZGre    A    G        0      0        2 
   1  chr1_10466635     ZHar    A    G        0      0        2 
   1  chr1_10466635   Sample    A    G        0      0        2 
   1  chr1_10473424     AAsi    A    G        0      0        2 
   1  chr1_10473424     AKia    A    G        0      0        2 
   1  chr1_10473424     AOna    A    G        1      2        2 
   1  chr1_10473424     ASom    A    G        0      0        2 
   1  chr1_10473424     HCab    A    G        0      0        2 
   1  chr1_10473424     HPrz    A    G        0      0        2 
   1  chr1_10473424     ZBoe    A    G        0      0        2 
   1  chr1_10473424     ZGre    A    G        0      0        2 
   1  chr1_10473424     ZHar    A    G        0      0        2 
   1  chr1_10473424   Sample    A    G        0      0        2 
   1  chr1_10480823     AAsi    C    A        0      0        2 
   1  chr1_10480823     AKia    C    A        0      0        2 
   1  chr1_10480823     AOna    C    A        0      0        2 
   1  chr1_10480823     ASom    C    A        0      0        2 
   1  chr1_10480823     HCab    C    A        1      2        2 
   1  chr1_10480823     HPrz    C    A        1      2        2 
   1  chr1_10480823     ZBoe    C    A        0      0        2 
   1  chr1_10480823     ZGre    C    A        0      0        2 
   1  chr1_10480823     ZHar    C    A        0      0        2 
   1  chr1_10480823   Sample    C    A        0      0        2 
   1  chr1_10485123     AAsi    A    G        0      0        2 
   1  chr1_10485123     AKia    A    G        0      0        2 
   1  chr1_10485123     AOna    A    G        0      0        2 
   1  chr1_10485123     ASom    A    G        0      0        2 
   1  chr1_10485123     HCab    A    G        0      0        2 
   1  chr1_10485123     HPrz    A    G        0      0        2 
   1  chr1_10485123     ZBoe    A    G        0      0        2 
   1  chr1_10485123     ZGre    A    G      0.5      1        2 
   1  chr1_10485123     ZHar    A    G        0      0        2 
   1  chr1_10485123   Sample    A    G        0      0        2 
   1  chr1_10485271     AAsi    A    T        0      0        2 
   1  chr1_10485271     AKia    A    T        1      2        2 
   1  chr1_10485271     AOna    A    T        0      0        2 
   1  chr1_10485271     ASom    A    T        0      0        2 
   1  chr1_10485271     HCab    A    T        0      0        2 
   1  chr1_10485271     HPrz    A    T        0      0        2 
   1  chr1_10485271     ZBoe    A    T        0      0        2 
   1  chr1_10485271     ZGre    A    T        0      0        2 
   1  chr1_10485271     ZHar    A    T        0      0        2 
   1  chr1_10485271   Sample    A    T        0      0        2 
   1  chr1_10485328     AAsi    T    C        0      0        2 
   1  chr1_10485328     AKia    T    C        0      0        2 
   1  chr1_10485328     AOna    T    C        0      0        2 
   1  chr1_10485328     ASom    T    C        0      0        2 
   1  chr1_10485328     HCab    T    C        0      0        2 
   1  chr1_10485328     HPrz    T    C        0      0        2 
   1  chr1_10485328     ZBoe    T    C        0      0        2 
   1  chr1_10485328     ZGre    T    C      0.5      1        2 
   1  chr1_10485328     ZHar    T    C        0      0        2 
   1  chr1_10485328   Sample    T    C        0      0        2 
   1  chr1_10489208     AAsi    T    C        0      0        2 
   1  chr1_10489208     AKia    T    C        0      0        2 
   1  chr1_10489208     AOna    T    C        0      0        2 
   1  chr1_10489208     ASom    T    C        0      0        2 
   1  chr1_10489208     HCab    T    C        0      0        2 
   1  chr1_10489208     HPrz    T    C        0      0        2 
   1  chr1_10489208     ZBoe    T    C        0      0        2 
   1  chr1_10489208     ZGre    T    C        0      0        2 
   1  chr1_10489208     ZHar    T    C      0.5      1        2 
   1  chr1_10489208   Sample    T    C        0      0        2 
   1  chr1_10490090     AAsi    G    C      0.5      1        2 
   1  chr1_10490090     AKia    G    C        0      0        2 
   1  chr1_10490090     AOna    G    C        0      0        2 
   1  chr1_10490090     ASom    G    C        0      0        2 
   1  chr1_10490090     HCab    G    C        0      0        2 
   1  chr1_10490090     HPrz    G    C        0      0        2 
   1  chr1_10490090     ZBoe    G    C        0      0        2 
   1  chr1_10490090     ZGre    G    C        0      0        2 
   1  chr1_10490090     ZHar    G    C        0      0        2 
   1  chr1_10490090   Sample    G    C        0      0        2 
   1  chr1_10498434     AAsi    G    T        0      0        2 
   1  chr1_10498434     AKia    G    T        0      0        2 
   1  chr1_10498434     AOna    G    T        0      0        2 
   1  chr1_10498434     ASom    G    T        0      0        2 
   1  chr1_10498434     HCab    G    T        0      0        2 
   1  chr1_10498434     HPrz    G    T        0      0        2 
   1  chr1_10498434     ZBoe    G    T        0      0        2 
   1  chr1_10498434     ZGre    G    T        1      2        2 
   1  chr1_10498434     ZHar    G    T        0      0        2 
   1  chr1_10498434   Sample    G    T        0      0        2 
   1  chr1_10501306     AAsi    A    G        0      0        2 
   1  chr1_10501306     AKia    A    G        0      0        2 
   1  chr1_10501306     AOna    A    G        0      0        2 
   1  chr1_10501306     ASom    A    G        0      0        2 
   1  chr1_10501306     HCab    A    G        0      0        2 
   1  chr1_10501306     HPrz    A    G        0      0        2 
   1  chr1_10501306     ZBoe    A    G        1      2        2 
   1  chr1_10501306     ZGre    A    G        0      0        2 
   1  chr1_10501306     ZHar    A    G        0      0        2 
   1  chr1_10501306   Sample    A    G        0      0        2 
   1  chr1_10505296     AAsi    A    G        0      0        2 
   1  chr1_10505296     AKia    A    G        0      0        2 
   1  chr1_10505296     AOna    A    G        0      0        2 
   1  chr1_10505296     ASom    A    G        0      0        2 
   1  chr1_10505296     HCab    A    G        0      0        2 
   1  chr1_10505296     HPrz    A    G        0      0        2 
   1  chr1_10505296     ZBoe    A    G        0      0        2 
   1  chr1_10505296     ZGre    A    G        1      2        2 
   1  chr1_10505296     ZHar    A    G        0      0        2 
   1  chr1_10505296   Sample    A    G        0      0        2 
   1  chr1_10512423     AAsi    G    T        0      0        2 
   1  chr1_10512423     AKia    G    T        1      2        2 
   1  chr1_10512423     AOna    G    T        0      0        2 
   1  chr1_10512423     ASom    G    T        0      0        2 
   1  chr1_10512423     HCab    G    T        0      0        2 
   1  chr1_10512423     HPrz    G    T        0      0        2 
   1  chr1_10512423     ZBoe    G    T        0      0        2 
   1  chr1_10512423     ZGre    G    T        0      0        2 
   1  chr1_10512423     ZHar    G    T        0      0        2 
   1  chr1_10512423   Sample    G    T        0      0        2 
   1  chr1_10513147     AAsi    T    A        0      0        2 
   1  chr1_10513147     AKia    T    A        0      0        2 
   1  chr1_10513147     AOna    T    A        0      0        2 
   1  chr1_10513147     ASom    T    A        0      0        2 
   1  chr1_10513147     HCab    T    A        0      0        2 
   1  chr1_10513147     HPrz    T    A        0      0        2 
   1  chr1_10513147     ZBoe    T    A      0.5      1        2 
   1  chr1_10513147     ZGre    T    A        0      0        2 
   1  chr1_10513147     ZHar    T    A        0      0        2 
   1  chr1_10513147   Sample    T    A        0      0        2 
   1  chr1_10514308     AAsi    G    A        0      0        2 
   1  chr1_10514308     AKia    G    A        0      0        2 
   1  chr1_10514308     AOna    G    A        0      0        2 
   1  chr1_10514308     ASom    G    A        0      0        2 
   1  chr1_10514308     HCab    G    A        1      2        2 
   1  chr1_10514308     HPrz    G    A        1      2        2 
   1  chr1_10514308     ZBoe    G    A        0      0        2 
   1  chr1_10514308     ZGre    G    A        0      0        2 
   1  chr1_10514308     ZHar    G    A        0      0        2 
   1  chr1_10514308   Sample    G    A        0      0        2 
   1  chr1_10516439     AAsi    C    A      0.5      1        2 
   1  chr1_10516439     AKia    C    A        0      0        2 
   1  chr1_10516439     AOna    C    A        0      0        2 
   1  chr1_10516439     ASom    C    A        1      2        2 
   1  chr1_10516439     HCab    C    A        0      0        2 
   1  chr1_10516439     HPrz    C    A        0      0        2 
   1  chr1_10516439     ZBoe    C    A        0      0        2 
   1  chr1_10516439     ZGre    C    A        0      0        2 
   1  chr1_10516439     ZHar    C    A        0      0        2 
   1  chr1_10516439   Sample    C    A        1      2        2 
   1  chr1_10517307     AAsi    T    G        0      0        2 
   1  chr1_10517307     AKia    T    G        0      0        2 
   1  chr1_10517307     AOna    T    G        0      0        2 
   1  chr1_10517307     ASom    T    G        0      0        2 
   1  chr1_10517307     HCab    T    G        0      0        2 
   1  chr1_10517307     HPrz    T    G      0.5      1        2 
   1  chr1_10517307     ZBoe    T    G        0      0        2 
   1  chr1_10517307     ZGre    T    G        0      0        2 
   1  chr1_10517307     ZHar    T    G        0      0        2 
   1  chr1_10517307   Sample    T    G        0      0        2 
   1  chr1_10519036     AAsi    A    G        0      0        2 
   1  chr1_10519036     AKia    A    G        0      0        2 
   1  chr1_10519036     AOna    A    G        0      0        2 
   1  chr1_10519036     ASom    A    G        0      0        2 
   1  chr1_10519036     HCab    A    G        0      0        2 
   1  chr1_10519036     HPrz    A    G        0      0        2 
   1  chr1_10519036     ZBoe    A    G      0.5      1        2 
   1  chr1_10519036     ZGre    A    G        0      0        2 
   1  chr1_10519036     ZHar    A    G        0      0        2 
   1  chr1_10519036   Sample    A    G        0      0        2 
   1  chr1_10522541     AAsi    A    C        0      0        2 
   1  chr1_10522541     AKia    A    C        0      0        2 
   1  chr1_10522541     AOna    A    C        0      0        2 
   1  chr1_10522541     ASom    A    C        0      0        2 
   1  chr1_10522541     HCab    A    C        0      0        2 
   1  chr1_10522541     HPrz    A    C        0      0        2 
   1  chr1_10522541     ZBoe    A    C        0      0        2 
   1  chr1_10522541     ZGre    A    C        0      0        2 
   1  chr1_10522541     ZHar    A    C      0.5      1        2 
   1  chr1_10522541   Sample    A    C        0      0        2 
   1  chr1_10523015     AAsi    G    C        0      0        2 
   1  chr1_10523015     AKia    G    C        0      0        2 
   1  chr1_10523015     AOna    G    C        0      0        2 
   1  chr1_10523015     ASom    G    C        0      0        2 
   1  chr1_10523015     HCab    G    C        0      0        2 
   1  chr1_10523015     HPrz    G    C        0      0        2 
   1  chr1_10523015     ZBoe    G    C      0.5      1        2 
   1  chr1_10523015     ZGre    G    C        0      0        2 
   1  chr1_10523015     ZHar    G    C        1      2        2 
   1  chr1_10523015   Sample    G    C        0      0        2 
   1  chr1_10548090     AAsi    A    G        0      0        2 
   1  chr1_10548090     AKia    A    G        0      0        2 
   1  chr1_10548090     AOna    A    G        0      0        2 
   1  chr1_10548090     ASom    A    G        0      0        2 
   1  chr1_10548090     HCab    A    G        0      0        2 
   1  chr1_10548090     HPrz    A    G        0      0        2 
   1  chr1_10548090     ZBoe    A    G        0      0        2 
   1  chr1_10548090     ZGre    A    G        0      0        2 
   1  chr1_10548090     ZHar    A    G        1      2        2 
   1  chr1_10548090   Sample    A    G        0      0        2 
   1  chr1_10549302     AAsi    A    T        0      0        2 
   1  chr1_10549302     AKia    A    T        0      0        2 
   1  chr1_10549302     AOna    A    T        0      0        2 
   1  chr1_10549302     ASom    A    T        0      0        2 
   1  chr1_10549302     HCab    A    T        1      2        2 
   1  chr1_10549302     HPrz    A    T        1      2        2 
   1  chr1_10549302     ZBoe    A    T        0      0        2 
   1  chr1_10549302     ZGre    A    T        0      0        2 
   1  chr1_10549302     ZHar    A    T        0      0        2 
   1  chr1_10549302   Sample    A    T        0      0        2 
   1  chr1_10551409     AAsi    A    G        0      0        2 
   1  chr1_10551409     AKia    A    G        0      0        2 
   1  chr1_10551409     AOna    A    G        0      0        2 
   1  chr1_10551409     ASom    A    G        0      0        2 
   1  chr1_10551409     HCab    A    G        1      2        2 
   1  chr1_10551409     HPrz    A    G        1      2        2 
   1  chr1_10551409     ZBoe    A    G        0      0        2 
   1  chr1_10551409     ZGre    A    G        0      0        2 
   1  chr1_10551409     ZHar    A    G        0      0        2 
   1  chr1_10551409   Sample    A    G        0      0        2 
   1  chr1_10560192     AAsi    C    G        0      0        2 
   1  chr1_10560192     AKia    C    G        0      0        2 
   1  chr1_10560192     AOna    C    G        0      0        2 
   1  chr1_10560192     ASom    C    G        0      0        2 
   1  chr1_10560192     HCab    C    G        1      2        2 
   1  chr1_10560192     HPrz    C    G        1      2        2 
   1  chr1_10560192     ZBoe    C    G        0      0        2 
   1  chr1_10560192     ZGre    C    G        0      0        2 
   1  chr1_10560192     ZHar    C    G        0      0        2 
   1  chr1_10560192   Sample    C    G        0      0        2 
   1  chr1_10561625     AAsi    G    A        0      0        2 
   1  chr1_10561625     AKia    G    A        0      0        2 
   1  chr1_10561625     AOna    G    A        0      0        2 
   1  chr1_10561625     ASom    G    A        0      0        2 
   1  chr1_10561625     HCab    G    A        0      0        2 
   1  chr1_10561625     HPrz    G    A        0      0        2 
   1  chr1_10561625     ZBoe    G    A      0.5      1        2 
   1  chr1_10561625     ZGre    G    A        0      0        2 
   1  chr1_10561625     ZHar    G    A        0      0        2 
   1  chr1_10561625   Sample    G    A        0      0        2 
   1  chr1_10562058     AAsi    A    G        0      0        2 
   1  chr1_10562058     AKia    A    G        0      0        2 
   1  chr1_10562058     AOna    A    G        0      0        2 
   1  chr1_10562058     ASom    A    G        0      0        2 
   1  chr1_10562058     HCab    A    G        0      0        2 
   1  chr1_10562058     HPrz    A    G        0      0        2 
   1  chr1_10562058     ZBoe    A    G        0      0        2 
   1  chr1_10562058     ZGre    A    G        0      0        2 
   1  chr1_10562058     ZHar    A    G        1      2        2 
   1  chr1_10562058   Sample    A    G        0      0        2 
   1  chr1_10563965     AAsi    G    C        0      0        2 
   1  chr1_10563965     AKia    G    C        0      0        2 
   1  chr1_10563965     AOna    G    C        0      0        2 
   1  chr1_10563965     ASom    G    C        0      0        2 
   1  chr1_10563965     HCab    G    C        0      0        2 
   1  chr1_10563965     HPrz    G    C        0      0        2 
   1  chr1_10563965     ZBoe    G    C        0      0        2 
   1  chr1_10563965     ZGre    G    C      0.5      1        2 
   1  chr1_10563965     ZHar    G    C        0      0        2 
   1  chr1_10563965   Sample    G    C        0      0        2 
   1  chr1_10573665     AAsi    A    G        0      0        2 
   1  chr1_10573665     AKia    A    G        0      0        2 
   1  chr1_10573665     AOna    A    G        0      0        2 
   1  chr1_10573665     ASom    A    G        0      0        2 
   1  chr1_10573665     HCab    A    G        0      0        2 
   1  chr1_10573665     HPrz    A    G        0      0        2 
   1  chr1_10573665     ZBoe    A    G        0      0        2 
   1  chr1_10573665     ZGre    A    G        0      0        2 
   1  chr1_10573665     ZHar    A    G        1      2        2 
   1  chr1_10573665   Sample    A    G        0      0        2 
   1  chr1_10573811     AAsi    A    G        0      0        2 
   1  chr1_10573811     AKia    A    G      0.5      1        2 
   1  chr1_10573811     AOna    A    G        0      0        2 
   1  chr1_10573811     ASom    A    G        0      0        2 
   1  chr1_10573811     HCab    A    G        0      0        2 
   1  chr1_10573811     HPrz    A    G        0      0        2 
   1  chr1_10573811     ZBoe    A    G        0      0        2 
   1  chr1_10573811     ZGre    A    G        0      0        2 
   1  chr1_10573811     ZHar    A    G        0      0        2 
   1  chr1_10573811   Sample    A    G        0      0        2 
   1  chr1_10576917     AAsi    C    G        0      0        2 
   1  chr1_10576917     AKia    C    G        0      0        2 
   1  chr1_10576917     AOna    C    G        0      0        2 
   1  chr1_10576917     ASom    C    G        0      0        2 
   1  chr1_10576917     HCab    C    G        1      2        2 
   1  chr1_10576917     HPrz    C    G        1      2        2 
   1  chr1_10576917     ZBoe    C    G        0      0        2 
   1  chr1_10576917     ZGre    C    G        0      0        2 
   1  chr1_10576917     ZHar    C    G        0      0        2 
   1  chr1_10576917   Sample    C    G        0      0        2 
   1  chr1_10577200     AAsi    A    G        1      2        2 
   1  chr1_10577200     AKia    A    G        0      0        2 
   1  chr1_10577200     AOna    A    G        0      0        2 
   1  chr1_10577200     ASom    A    G        1      2        2 
   1  chr1_10577200     HCab    A    G        0      0        2 
   1  chr1_10577200     HPrz    A    G        0      0        2 
   1  chr1_10577200     ZBoe    A    G        0      0        2 
   1  chr1_10577200     ZGre    A    G        0      0        2 
   1  chr1_10577200     ZHar    A    G        0      0        2 
   1  chr1_10577200   Sample    A    G        1      2        2 
   1  chr1_10581864     AAsi    G    A        1      2        2 
   1  chr1_10581864     AKia    G    A        0      0        2 
   1  chr1_10581864     AOna    G    A        1      2        2 
   1  chr1_10581864     ASom    G    A        1      2        2 
   1  chr1_10581864     HCab    G    A        0      0        2 
   1  chr1_10581864     HPrz    G    A        0      0        2 
   1  chr1_10581864     ZBoe    G    A        0      0        2 
   1  chr1_10581864     ZGre    G    A        0      0        2 
   1  chr1_10581864     ZHar    G    A        0      0        2 
   1  chr1_10581864   Sample    G    A        1      2        2 
   1  chr1_10586581     AAsi    A    C        0      0        2 
   1  chr1_10586581     AKia    A    C        0      0        2 
   1  chr1_10586581     AOna    A    C        1      2        2 
   1  chr1_10586581     ASom    A    C        0      0        2 
   1  chr1_10586581     HCab    A    C        0      0        2 
   1  chr1_10586581     HPrz    A    C        0      0        2 
   1  chr1_10586581     ZBoe    A    C        0      0        2 
   1  chr1_10586581     ZGre    A    C        0      0        2 
   1  chr1_10586581     ZHar    A    C        0      0        2 
   1  chr1_10586581   Sample    A    C        0      0        2 
   1  chr1_10589694     AAsi    C    T        0      0        2 
   1  chr1_10589694     AKia    C    T        0      0        2 
   1  chr1_10589694     AOna    C    T        0      0        2 
   1  chr1_10589694     ASom    C    T        0      0        2 
   1  chr1_10589694     HCab    C    T        1      2        2 
   1  chr1_10589694     HPrz    C    T      0.5      1        2 
   1  chr1_10589694     ZBoe    C    T        0      0        2 
   1  chr1_10589694     ZGre    C    T        0      0        2 
   1  chr1_10589694     ZHar    C    T        0      0        2 
   1  chr1_10589694   Sample    C    T        0      0        2 
   1  chr1_10591077     AAsi    C    T        0      0        2 
   1  chr1_10591077     AKia    C    T        0      0        2 
   1  chr1_10591077     AOna    C    T        0      0        2 
   1  chr1_10591077     ASom    C    T        0      0        2 
   1  chr1_10591077     HCab    C    T        1      2        2 
   1  chr1_10591077     HPrz    C    T        1      2        2 
   1  chr1_10591077     ZBoe    C    T        0      0        2 
   1  chr1_10591077     ZGre    C    T        0      0        2 
   1  chr1_10591077     ZHar    C    T        0      0        2 
   1  chr1_10591077   Sample    C    T        0      0        2 
   1  chr1_10591362     AAsi    G    A        0      0        2 
   1  chr1_10591362     AKia    G    A        0      0        2 
   1  chr1_10591362     AOna    G    A        0      0        2 
   1  chr1_10591362     ASom    G    A        0      0        2 
   1  chr1_10591362     HCab    G    A        1      2        2 
   1  chr1_10591362     HPrz    G    A        1      2        2 
   1  chr1_10591362     ZBoe    G    A        0      0        2 
   1  chr1_10591362     ZGre    G    A        0      0        2 
   1  chr1_10591362     ZHar    G    A        0      0        2 
   1  chr1_10591362   Sample    G    A        0      0        2 
   1  chr1_10591668     AAsi    T    C        0      0        2 
   1  chr1_10591668     AKia    T    C        0      0        2 
   1  chr1_10591668     AOna    T    C        0      0        2 
   1  chr1_10591668     ASom    T    C        0      0        2 
   1  chr1_10591668     HCab    T    C        0      0        2 
   1  chr1_10591668     HPrz    T    C      0.5      1        2 
   1  chr1_10591668     ZBoe    T    C        0      0        2 
   1  chr1_10591668     ZGre    T    C        0      0        2 
   1  chr1_10591668     ZHar    T    C        0      0        2 
   1  chr1_10591668   Sample    T    C        0      0        2 
   1  chr1_10591767     AAsi    T    A        0      0        2 
   1  chr1_10591767     AKia    T    A      0.5      1        2 
   1  chr1_10591767     AOna    T    A        0      0        2 
   1  chr1_10591767     ASom    T    A        0      0        2 
   1  chr1_10591767     HCab    T    A        0      0        2 
   1  chr1_10591767     HPrz    T    A        0      0        2 
   1  chr1_10591767     ZBoe    T    A        0      0        2 
   1  chr1_10591767     ZGre    T    A        0      0        2 
   1  chr1_10591767     ZHar    T    A        0      0        2 
   1  chr1_10591767   Sample    T    A        0      0        2 
   1  chr1_10594954     AAsi    C    G        0      0        2 
   1  chr1_10594954     AKia    C    G        0      0        2 
   1  chr1_10594954     AOna    C    G        0      0        2 
   1  chr1_10594954     ASom    C    G        0      0        2 
   1  chr1_10594954     HCab    C    G        0      0        2 
   1  chr1_10594954     HPrz    C    G        0      0        2 
   1  chr1_10594954     ZBoe    C    G        0      0        2 
   1  chr1_10594954     ZGre    C    G      0.5      1        2 
   1  chr1_10594954     ZHar    C    G        0      0        2 
   1  chr1_10594954   Sample    C    G        0      0        2 
   1  chr1_10597770     AAsi    G    T        0      0        2 
   1  chr1_10597770     AKia    G    T        0      0        2 
   1  chr1_10597770     AOna    G    T        0      0        2 
   1  chr1_10597770     ASom    G    T        0      0        2 
   1  chr1_10597770     HCab    G    T        1      2        2 
   1  chr1_10597770     HPrz    G    T        1      2        2 
   1  chr1_10597770     ZBoe    G    T        0      0        2 
   1  chr1_10597770     ZGre    G    T        0      0        2 
   1  chr1_10597770     ZHar    G    T        0      0        2 
   1  chr1_10597770   Sample    G    T        0      0        2 
   1  chr1_10601981     AAsi    T    C        0      0        2 
   1  chr1_10601981     AKia    T    C        0      0        2 
   1  chr1_10601981     AOna    T    C        0      0        2 
   1  chr1_10601981     ASom    T    C        0      0        2 
   1  chr1_10601981     HCab    T    C        0      0        2 
   1  chr1_10601981     HPrz    T    C      0.5      1        2 
   1  chr1_10601981     ZBoe    T    C        0      0        2 
   1  chr1_10601981     ZGre    T    C        0      0        2 
   1  chr1_10601981     ZHar    T    C        0      0        2 
   1  chr1_10601981   Sample    T    C        0      0        2 
   1  chr1_10609448     AAsi    A    T        0      0        2 
   1  chr1_10609448     AKia    A    T      0.5      1        2 
   1  chr1_10609448     AOna    A    T        0      0        2 
   1  chr1_10609448     ASom    A    T        0      0        2 
   1  chr1_10609448     HCab    A    T        0      0        2 
   1  chr1_10609448     HPrz    A    T        0      0        2 
   1  chr1_10609448     ZBoe    A    T        0      0        2 
   1  chr1_10609448     ZGre    A    T        0      0        2 
   1  chr1_10609448     ZHar    A    T        0      0        2 
   1  chr1_10609448   Sample    A    T        0      0        2 
   1  chr1_10611686     AAsi    T    G        0      0        2 
   1  chr1_10611686     AKia    T    G        0      0        2 
   1  chr1_10611686     AOna    T    G        0      0        2 
   1  chr1_10611686     ASom    T    G        0      0        2 
   1  chr1_10611686     HCab    T    G        0      0        2 
   1  chr1_10611686     HPrz    T    G        0      0        2 
   1  chr1_10611686     ZBoe    T    G        0      0        2 
   1  chr1_10611686     ZGre    T    G        0      0        2 
   1  chr1_10611686     ZHar    T    G      0.5      1        2 
   1  chr1_10611686   Sample    T    G        0      0        2 
   1  chr1_10612208     AAsi    A    G        0      0        2 
   1  chr1_10612208     AKia    A    G        0      0        2 
   1  chr1_10612208     AOna    A    G        0      0        2 
   1  chr1_10612208     ASom    A    G        0      0        2 
   1  chr1_10612208     HCab    A    G        1      2        2 
   1  chr1_10612208     HPrz    A    G        1      2        2 
   1  chr1_10612208     ZBoe    A    G        0      0        2 
   1  chr1_10612208     ZGre    A    G        0      0        2 
   1  chr1_10612208     ZHar    A    G        0      0        2 
   1  chr1_10612208   Sample    A    G        0      0        2 
   1  chr1_10615293     AAsi    G    A        0      0        2 
   1  chr1_10615293     AKia    G    A        0      0        2 
   1  chr1_10615293     AOna    G    A        0      0        2 
   1  chr1_10615293     ASom    G    A        0      0        2 
   1  chr1_10615293     HCab    G    A        1      2        2 
   1  chr1_10615293     HPrz    G    A        1      2        2 
   1  chr1_10615293     ZBoe    G    A        0      0        2 
   1  chr1_10615293     ZGre    G    A        0      0        2 
   1  chr1_10615293     ZHar    G    A        0      0        2 
   1  chr1_10615293   Sample    G    A        0      0        2 
   1  chr1_10620992     AAsi    G    A        0      0        2 
   1  chr1_10620992     AKia    G    A        0      0        2 
   1  chr1_10620992     AOna    G    A        0      0        2 
   1  chr1_10620992     ASom    G    A        0      0        2 
   1  chr1_10620992     HCab    G    A        0      0        2 
   1  chr1_10620992     HPrz    G    A        0      0        2 
   1  chr1_10620992     ZBoe    G    A        0      0        2 
   1  chr1_10620992     ZGre    G    A        0      0        2 
   1  chr1_10620992     ZHar    G    A        1      2        2 
   1  chr1_10620992   Sample    G    A        0      0        2 
   1  chr1_10631496     AAsi    A    G        0      0        2 
   1  chr1_10631496     AKia    A    G        0      0        2 
   1  chr1_10631496     AOna    A    G        0      0        2 
   1  chr1_10631496     ASom    A    G        0      0        2 
   1  chr1_10631496     HCab    A    G        0      0        2 
   1  chr1_10631496     HPrz    A    G      0.5      1        2 
   1  chr1_10631496     ZBoe    A    G        0      0        2 
   1  chr1_10631496     ZGre    A    G        0      0        2 
   1  chr1_10631496     ZHar    A    G        0      0        2 
   1  chr1_10631496   Sample    A    G        0      0        2 
   1  chr1_10632930     AAsi    G    A        0      0        2 
   1  chr1_10632930     AKia    G    A        0      0        2 
   1  chr1_10632930     AOna    G    A        0      0        2 
   1  chr1_10632930     ASom    G    A        0      0        2 
   1  chr1_10632930     HCab    G    A      0.5      1        2 
   1  chr1_10632930     HPrz    G    A        1      2        2 
   1  chr1_10632930     ZBoe    G    A        0      0        2 
   1  chr1_10632930     ZGre    G    A        0      0        2 
   1  chr1_10632930     ZHar    G    A        0      0        2 
   1  chr1_10632930   Sample    G    A        0      0        2 
   1  chr1_10633304     AAsi    A    G        0      0        2 
   1  chr1_10633304     AKia    A    G        0      0        2 
   1  chr1_10633304     AOna    A    G        0      0        2 
   1  chr1_10633304     ASom    A    G        0      0        2 
   1  chr1_10633304     HCab    A    G      0.5      1        2 
   1  chr1_10633304     HPrz    A    G        0      0        2 
   1  chr1_10633304     ZBoe    A    G        0      0        2 
   1  chr1_10633304     ZGre    A    G        0      0        2 
   1  chr1_10633304     ZHar    A    G        0      0        2 
   1  chr1_10633304   Sample    A    G        0      0        2 
   1  chr1_10636429     AAsi    G    C        0      0        2 
   1  chr1_10636429     AKia    G    C        0      0        2 
   1  chr1_10636429     AOna    G    C        0      0        2 
   1  chr1_10636429     ASom    G    C        0      0        2 
   1  chr1_10636429     HCab    G    C        0      0        2 
   1  chr1_10636429     HPrz    G    C        0      0        2 
   1  chr1_10636429     ZBoe    G    C        1      2        2 
   1  chr1_10636429     ZGre    G    C        0      0        2 
   1  chr1_10636429     ZHar    G    C        0      0        2 
   1  chr1_10636429   Sample    G    C        0      0        2 
   1  chr1_10638825     AAsi    A    G      0.5      1        2 
   1  chr1_10638825     AKia    A    G        0      0        2 
   1  chr1_10638825     AOna    A    G        0      0        2 
   1  chr1_10638825     ASom    A    G        0      0        2 
   1  chr1_10638825     HCab    A    G        0      0        2 
   1  chr1_10638825     HPrz    A    G        0      0        2 
   1  chr1_10638825     ZBoe    A    G        0      0        2 
   1  chr1_10638825     ZGre    A    G        0      0        2 
   1  chr1_10638825     ZHar    A    G        0      0        2 
   1  chr1_10638825   Sample    A    G        1      2        2 
   1  chr1_10640644     AAsi    T    C        0      0        2 
   1  chr1_10640644     AKia    T    C        1      2        2 
   1  chr1_10640644     AOna    T    C        0      0        2 
   1  chr1_10640644     ASom    T    C        0      0        2 
   1  chr1_10640644     HCab    T    C        0      0        2 
   1  chr1_10640644     HPrz    T    C        0      0        2 
   1  chr1_10640644     ZBoe    T    C        0      0        2 
   1  chr1_10640644     ZGre    T    C        0      0        2 
   1  chr1_10640644     ZHar    T    C        0      0        2 
   1  chr1_10640644   Sample    T    C        0      0        2 
   1  chr1_10642767     AAsi    T    C        0      0        2 
   1  chr1_10642767     AKia    T    C        0      0        2 
   1  chr1_10642767     AOna    T    C        0      0        2 
   1  chr1_10642767     ASom    T    C        0      0        2 
   1  chr1_10642767     HCab    T    C      0.5      1        2 
   1  chr1_10642767     HPrz    T    C        0      0        2 
   1  chr1_10642767     ZBoe    T    C        0      0        2 
   1  chr1_10642767     ZGre    T    C        0      0        2 
   1  chr1_10642767     ZHar    T    C        0      0        2 
   1  chr1_10642767   Sample    T    C        0      0        2 
   1  chr1_10644962     AAsi    T    C        0      0        2 
   1  chr1_10644962     AKia    T    C        0      0        2 
   1  chr1_10644962     AOna    T    C        0      0        2 
   1  chr1_10644962     ASom    T    C        0      0        2 
   1  chr1_10644962     HCab    T    C        1      2        2 
   1  chr1_10644962     HPrz    T    C        1      2        2 
   1  chr1_10644962     ZBoe    T    C        0      0        2 
   1  chr1_10644962     ZGre    T    C        0      0        2 
   1  chr1_10644962     ZHar    T    C        0      0        2 
   1  chr1_10644962   Sample    T    C        0      0        2 
   1  chr1_10645163     AAsi    T    C        0      0        2 
   1  chr1_10645163     AKia    T    C        1      2        2 
   1  chr1_10645163     AOna    T    C        1      2        2 
   1  chr1_10645163     ASom    T    C        0      0        2 
   1  chr1_10645163     HCab    T    C        0      0        2 
   1  chr1_10645163     HPrz    T    C        0      0        2 
   1  chr1_10645163     ZBoe    T    C        0      0        2 
   1  chr1_10645163     ZGre    T    C        0      0        2 
   1  chr1_10645163     ZHar    T    C        0      0        2 
   1  chr1_10645163   Sample    T    C        0      0        2 
   1  chr1_10646544     AAsi    A    G        0      0        2 
   1  chr1_10646544     AKia    A    G        0      0        2 
   1  chr1_10646544     AOna    A    G        0      0        2 
   1  chr1_10646544     ASom    A    G        0      0        2 
   1  chr1_10646544     HCab    A    G        0      0        2 
   1  chr1_10646544     HPrz    A    G      0.5      1        2 
   1  chr1_10646544     ZBoe    A    G        0      0        2 
   1  chr1_10646544     ZGre    A    G        0      0        2 
   1  chr1_10646544     ZHar    A    G        0      0        2 
   1  chr1_10646544   Sample    A    G        0      0        2 
   1  chr1_10647833     AAsi    A    G        0      0        2 
   1  chr1_10647833     AKia    A    G        0      0        2 
   1  chr1_10647833     AOna    A    G        0      0        2 
   1  chr1_10647833     ASom    A    G        0      0        2 
   1  chr1_10647833     HCab    A    G      0.5      1        2 
   1  chr1_10647833     HPrz    A    G        0      0        2 
   1  chr1_10647833     ZBoe    A    G        0      0        2 
   1  chr1_10647833     ZGre    A    G        0      0        2 
   1  chr1_10647833     ZHar    A    G        0      0        2 
   1  chr1_10647833   Sample    A    G        0      0        2 
   1  chr1_10650722     AAsi    G    A        0      0        2 
   1  chr1_10650722     AKia    G    A        0      0        2 
   1  chr1_10650722     AOna    G    A        0      0        2 
   1  chr1_10650722     ASom    G    A        0      0        2 
   1  chr1_10650722     HCab    G    A        1      2        2 
   1  chr1_10650722     HPrz    G    A        1      2        2 
   1  chr1_10650722     ZBoe    G    A        0      0        2 
   1  chr1_10650722     ZGre    G    A        0      0        2 
   1  chr1_10650722     ZHar    G    A        0      0        2 
   1  chr1_10650722   Sample    G    A        0      0        2 
   1  chr1_10657158     AAsi    T    G        0      0        2 
   1  chr1_10657158     AKia    T    G        0      0        2 
   1  chr1_10657158     AOna    T    G        0      0        2 
   1  chr1_10657158     ASom    T    G        0      0        2 
   1  chr1_10657158     HCab    T    G        1      2        2 
   1  chr1_10657158     HPrz    T    G        1      2        2 
   1  chr1_10657158     ZBoe    T    G        0      0        2 
   1  chr1_10657158     ZGre    T    G        0      0        2 
   1  chr1_10657158     ZHar    T    G        0      0        2 
   1  chr1_10657158   Sample    T    G        0      0        2 
   1  chr1_10665706     AAsi    A    G        0      0        2 
   1  chr1_10665706     AKia    A    G        1      2        2 
   1  chr1_10665706     AOna    A    G        0      0        2 
   1  chr1_10665706     ASom    A    G        0      0        2 
   1  chr1_10665706     HCab    A    G        0      0        2 
   1  chr1_10665706     HPrz    A    G        0      0        2 
   1  chr1_10665706     ZBoe    A    G        0      0        2 
   1  chr1_10665706     ZGre    A    G        0      0        2 
   1  chr1_10665706     ZHar    A    G        0      0        2 
   1  chr1_10665706   Sample    A    G        0      0        2 
   1  chr1_10667111     AAsi    T    C        0      0        2 
   1  chr1_10667111     AKia    T    C        0      0        2 
   1  chr1_10667111     AOna    T    C        0      0        2 
   1  chr1_10667111     ASom    T    C        0      0        2 
   1  chr1_10667111     HCab    T    C        0      0        2 
   1  chr1_10667111     HPrz    T    C        0      0        2 
   1  chr1_10667111     ZBoe    T    C        0      0        2 
   1  chr1_10667111     ZGre    T    C        1      2        2 
   1  chr1_10667111     ZHar    T    C        0      0        2 
   1  chr1_10667111   Sample    T    C        0      0        2 
   1  chr1_10676004     AAsi    A    G      0.5      1        2 
   1  chr1_10676004     AKia    A    G        0      0        2 
   1  chr1_10676004     AOna    A    G        0      0        2 
   1  chr1_10676004     ASom    A    G        0      0        2 
   1  chr1_10676004     HCab    A    G        0      0        2 
   1  chr1_10676004     HPrz    A    G        0      0        2 
   1  chr1_10676004     ZBoe    A    G        0      0        2 
   1  chr1_10676004     ZGre    A    G        0      0        2 
   1  chr1_10676004     ZHar    A    G        0      0        2 
   1  chr1_10676004   Sample    A    G        0      0        2 
   1  chr1_10678867     AAsi    T    C        0      0        2 
   1  chr1_10678867     AKia    T    C        0      0        2 
   1  chr1_10678867     AOna    T    C        0      0        2 
   1  chr1_10678867     ASom    T    C        0      0        2 
   1  chr1_10678867     HCab    T    C        0      0        2 
   1  chr1_10678867     HPrz    T    C      0.5      1        2 
   1  chr1_10678867     ZBoe    T    C        0      0        2 
   1  chr1_10678867     ZGre    T    C        0      0        2 
   1  chr1_10678867     ZHar    T    C        0      0        2 
   1  chr1_10678867   Sample    T    C        0      0        2 
   1  chr1_10685670     AAsi    C    G      0.5      1        2 
   1  chr1_10685670     AKia    C    G        0      0        2 
   1  chr1_10685670     AOna    C    G        0      0        2 
   1  chr1_10685670     ASom    C    G        0      0        2 
   1  chr1_10685670     HCab    C    G        0      0        2 
   1  chr1_10685670     HPrz    C    G        0      0        2 
   1  chr1_10685670     ZBoe    C    G        0      0        2 
   1  chr1_10685670     ZGre    C    G        0      0        2 
   1  chr1_10685670     ZHar    C    G        0      0        2 
   1  chr1_10685670   Sample    C    G        0      0        2 
   1  chr1_10686056     AAsi    A    G        0      0        2 
   1  chr1_10686056     AKia    A    G        0      0        2 
   1  chr1_10686056     AOna    A    G        0      0        2 
   1  chr1_10686056     ASom    A    G        0      0        2 
   1  chr1_10686056     HCab    A    G      0.5      1        2 
   1  chr1_10686056     HPrz    A    G      0.5      1        2 
   1  chr1_10686056     ZBoe    A    G        0      0        2 
   1  chr1_10686056     ZGre    A    G        0      0        2 
   1  chr1_10686056     ZHar    A    G        0      0        2 
   1  chr1_10686056   Sample    A    G        0      0        2 
   1  chr1_10702538     AAsi    T    C        0      0        2 
   1  chr1_10702538     AKia    T    C        1      2        2 
   1  chr1_10702538     AOna    T    C        1      2        2 
   1  chr1_10702538     ASom    T    C        0      0        2 
   1  chr1_10702538     HCab    T    C        0      0        2 
   1  chr1_10702538     HPrz    T    C        0      0        2 
   1  chr1_10702538     ZBoe    T    C        0      0        2 
   1  chr1_10702538     ZGre    T    C        0      0        2 
   1  chr1_10702538     ZHar    T    C        0      0        2 
   1  chr1_10702538   Sample    T    C        0      0        2 
   1  chr1_10705188     AAsi    A    G        0      0        2 
   1  chr1_10705188     AKia    A    G        0      0        2 
   1  chr1_10705188     AOna    A    G        0      0        2 
   1  chr1_10705188     ASom    A    G        0      0        2 
   1  chr1_10705188     HCab    A    G        1      2        2 
   1  chr1_10705188     HPrz    A    G        1      2        2 
   1  chr1_10705188     ZBoe    A    G        0      0        2 
   1  chr1_10705188     ZGre    A    G        0      0        2 
   1  chr1_10705188     ZHar    A    G        0      0        2 
   1  chr1_10705188   Sample    A    G        0      0        2 
   1  chr1_10714969     AAsi    A    T        0      0        2 
   1  chr1_10714969     AKia    A    T        0      0        2 
   1  chr1_10714969     AOna    A    T        0      0        2 
   1  chr1_10714969     ASom    A    T        0      0        2 
   1  chr1_10714969     HCab    A    T        0      0        2 
   1  chr1_10714969     HPrz    A    T        0      0        2 
   1  chr1_10714969     ZBoe    A    T      0.5      1        2 
   1  chr1_10714969     ZGre    A    T        0      0        2 
   1  chr1_10714969     ZHar    A    T        0      0        2 
   1  chr1_10714969   Sample    A    T        0      0        2 
   1  chr1_10715936     AAsi    C    T        0      0        2 
   1  chr1_10715936     AKia    C    T        0      0        2 
   1  chr1_10715936     AOna    C    T        0      0        2 
   1  chr1_10715936     ASom    C    T        0      0        2 
   1  chr1_10715936     HCab    C    T      0.5      1        2 
   1  chr1_10715936     HPrz    C    T      0.5      1        2 
   1  chr1_10715936     ZBoe    C    T        0      0        2 
   1  chr1_10715936     ZGre    C    T        0      0        2 
   1  chr1_10715936     ZHar    C    T        0      0        2 
   1  chr1_10715936   Sample    C    T        0      0        2 
   1  chr1_10727630     AAsi    T    C        0      0        2 
   1  chr1_10727630     AKia    T    C        1      2        2 
   1  chr1_10727630     AOna    T    C        1      2        2 
   1  chr1_10727630     ASom    T    C        0      0        2 
   1  chr1_10727630     HCab    T    C        0      0        2 
   1  chr1_10727630     HPrz    T    C        0      0        2 
   1  chr1_10727630     ZBoe    T    C        0      0        2 
   1  chr1_10727630     ZGre    T    C        0      0        2 
   1  chr1_10727630     ZHar    T    C        0      0        2 
   1  chr1_10727630   Sample    T    C        0      0        2 
   1  chr1_10729207     AAsi    C    G        0      0        2 
   1  chr1_10729207     AKia    C    G        0      0        2 
   1  chr1_10729207     AOna    C    G        0      0        2 
   1  chr1_10729207     ASom    C    G        0      0        2 
   1  chr1_10729207     HCab    C    G      0.5      1        2 
   1  chr1_10729207     HPrz    C    G      0.5      1        2 
   1  chr1_10729207     ZBoe    C    G        0      0        2 
   1  chr1_10729207     ZGre    C    G        0      0        2 
   1  chr1_10729207     ZHar    C    G        0      0        2 
   1  chr1_10729207   Sample    C    G        0      0        2 
   1  chr1_10739991     AAsi    G    T        1      2        2 
   1  chr1_10739991     AKia    G    T        0      0        2 
   1  chr1_10739991     AOna    G    T        0      0        2 
   1  chr1_10739991     ASom    G    T        1      2        2 
   1  chr1_10739991     HCab    G    T        0      0        2 
   1  chr1_10739991     HPrz    G    T        0      0        2 
   1  chr1_10739991     ZBoe    G    T        0      0        2 
   1  chr1_10739991     ZGre    G    T        0      0        2 
   1  chr1_10739991     ZHar    G    T        0      0        2 
   1  chr1_10739991   Sample    G    T        1      2        2 
   1  chr1_10745750     AAsi    A    G        0      0        2 
   1  chr1_10745750     AKia    A    G        0      0        2 
   1  chr1_10745750     AOna    A    G        0      0        2 
   1  chr1_10745750     ASom    A    G        0      0        2 
   1  chr1_10745750     HCab    A    G        0      0        2 
   1  chr1_10745750     HPrz    A    G        0      0        2 
   1  chr1_10745750     ZBoe    A    G      0.5      1        2 
   1  chr1_10745750     ZGre    A    G        0      0        2 
   1  chr1_10745750     ZHar    A    G        0      0        2 
   1  chr1_10745750   Sample    A    G        0      0        2 
   1  chr1_10745919     AAsi    G    A        0      0        2 
   1  chr1_10745919     AKia    G    A        0      0        2 
   1  chr1_10745919     AOna    G    A        0      0        2 
   1  chr1_10745919     ASom    G    A        0      0        2 
   1  chr1_10745919     HCab    G    A        0      0        2 
   1  chr1_10745919     HPrz    G    A        0      0        2 
   1  chr1_10745919     ZBoe    G    A      0.5      1        2 
   1  chr1_10745919     ZGre    G    A        0      0        2 
   1  chr1_10745919     ZHar    G    A        0      0        2 
   1  chr1_10745919   Sample    G    A        0      0        2 
   1  chr1_10747631     AAsi    T    C        0      0        2 
   1  chr1_10747631     AKia    T    C        0      0        2 
   1  chr1_10747631     AOna    T    C        0      0        2 
   1  chr1_10747631     ASom    T    C        0      0        2 
   1  chr1_10747631     HCab    T    C        1      2        2 
   1  chr1_10747631     HPrz    T    C        1      2        2 
   1  chr1_10747631     ZBoe    T    C        0      0        2 
   1  chr1_10747631     ZGre    T    C        0      0        2 
   1  chr1_10747631     ZHar    T    C        0      0        2 
   1  chr1_10747631   Sample    T    C        0      0        2 
   1  chr1_10760399     AAsi    C    G        0      0        2 
   1  chr1_10760399     AKia    C    G        0      0        2 
   1  chr1_10760399     AOna    C    G        0      0        2 
   1  chr1_10760399     ASom    C    G        0      0        2 
   1  chr1_10760399     HCab    C    G        0      0        2 
   1  chr1_10760399     HPrz    C    G        0      0        2 
   1  chr1_10760399     ZBoe    C    G      0.5      1        2 
   1  chr1_10760399     ZGre    C    G        0      0        2 
   1  chr1_10760399     ZHar    C    G        0      0        2 
   1  chr1_10760399   Sample    C    G        0      0        2 
   1  chr1_10761879     AAsi    T    C        0      0        2 
   1  chr1_10761879     AKia    T    C        0      0        2 
   1  chr1_10761879     AOna    T    C        1      2        2 
   1  chr1_10761879     ASom    T    C        0      0        2 
   1  chr1_10761879     HCab    T    C        0      0        2 
   1  chr1_10761879     HPrz    T    C        0      0        2 
   1  chr1_10761879     ZBoe    T    C        0      0        2 
   1  chr1_10761879     ZGre    T    C        0      0        2 
   1  chr1_10761879     ZHar    T    C        0      0        2 
   1  chr1_10761879   Sample    T    C        0      0        2 
   1  chr1_10762648     AAsi    T    C        0      0        2 
   1  chr1_10762648     AKia    T    C        0      0        2 
   1  chr1_10762648     AOna    T    C        0      0        2 
   1  chr1_10762648     ASom    T    C        0      0        2 
   1  chr1_10762648     HCab    T    C        0      0        2 
   1  chr1_10762648     HPrz    T    C        0      0        2 
   1  chr1_10762648     ZBoe    T    C        0      0        2 
   1  chr1_10762648     ZGre    T    C        1      2        2 
   1  chr1_10762648     ZHar    T    C        0      0        2 
   1  chr1_10762648   Sample    T    C        0      0        2 
   1  chr1_10768634     AAsi    T    G        0      0        2 
   1  chr1_10768634     AKia    T    G        0      0        2 
   1  chr1_10768634     AOna    T    G        0      0        2 
   1  chr1_10768634     ASom    T    G        0      0        2 
   1  chr1_10768634     HCab    T    G        0      0        2 
   1  chr1_10768634     HPrz    T    G        0      0        2 
   1  chr1_10768634     ZBoe    T    G        0      0        2 
   1  chr1_10768634     ZGre    T    G        1      2        2 
   1  chr1_10768634     ZHar    T    G        1      2        2 
   1  chr1_10768634   Sample    T    G        0      0        2 
   1  chr1_10769603     AAsi    A    G        0      0        2 
   1  chr1_10769603     AKia    A    G        0      0        2 
   1  chr1_10769603     AOna    A    G        0      0        2 
   1  chr1_10769603     ASom    A    G        0      0        2 
   1  chr1_10769603     HCab    A    G        0      0        2 
   1  chr1_10769603     HPrz    A    G        0      0        2 
   1  chr1_10769603     ZBoe    A    G        0      0        2 
   1  chr1_10769603     ZGre    A    G        0      0        2 
   1  chr1_10769603     ZHar    A    G        1      2        2 
   1  chr1_10769603   Sample    A    G        0      0        2 
   1  chr1_10773988     AAsi    G    T        0      0        2 
   1  chr1_10773988     AKia    G    T        0      0        2 
   1  chr1_10773988     AOna    G    T        0      0        2 
   1  chr1_10773988     ASom    G    T        0      0        2 
   1  chr1_10773988     HCab    G    T        0      0        2 
   1  chr1_10773988     HPrz    G    T        0      0        2 
   1  chr1_10773988     ZBoe    G    T      0.5      1        2 
   1  chr1_10773988     ZGre    G    T        0      0        2 
   1  chr1_10773988     ZHar    G    T        0      0        2 
   1  chr1_10773988   Sample    G    T        0      0        2 
   1  chr1_10777904     AAsi    C    T        0      0        2 
   1  chr1_10777904     AKia    C    T        0      0        2 
   1  chr1_10777904     AOna    C    T        0      0        2 
   1  chr1_10777904     ASom    C    T        1      2        2 
   1  chr1_10777904     HCab    C    T        0      0        2 
   1  chr1_10777904     HPrz    C    T        0      0        2 
   1  chr1_10777904     ZBoe    C    T        0      0        2 
   1  chr1_10777904     ZGre    C    T        0      0        2 
   1  chr1_10777904     ZHar    C    T        0      0        2 
   1  chr1_10777904   Sample    C    T        0      0        2 
   1  chr1_10779095     AAsi    T    C        0      0        2 
   1  chr1_10779095     AKia    T    C        0      0        2 
   1  chr1_10779095     AOna    T    C        0      0        2 
   1  chr1_10779095     ASom    T    C        0      0        2 
   1  chr1_10779095     HCab    T    C        0      0        2 
   1  chr1_10779095     HPrz    T    C        0      0        2 
   1  chr1_10779095     ZBoe    T    C      0.5      1        2 
   1  chr1_10779095     ZGre    T    C        0      0        2 
   1  chr1_10779095     ZHar    T    C        0      0        2 
   1  chr1_10779095   Sample    T    C        0      0        2 
   1  chr1_10779856     AAsi    T    C      0.5      1        2 
   1  chr1_10779856     AKia    T    C        0      0        2 
   1  chr1_10779856     AOna    T    C        0      0        2 
   1  chr1_10779856     ASom    T    C        1      2        2 
   1  chr1_10779856     HCab    T    C        0      0        2 
   1  chr1_10779856     HPrz    T    C        0      0        2 
   1  chr1_10779856     ZBoe    T    C        0      0        2 
   1  chr1_10779856     ZGre    T    C        0      0        2 
   1  chr1_10779856     ZHar    T    C        0      0        2 
   1  chr1_10779856   Sample    T    C        1      2        2 
   1  chr1_10780835     AAsi    A    G        0      0        2 
   1  chr1_10780835     AKia    A    G        1      2        2 
   1  chr1_10780835     AOna    A    G        1      2        2 
   1  chr1_10780835     ASom    A    G        0      0        2 
   1  chr1_10780835     HCab    A    G        0      0        2 
   1  chr1_10780835     HPrz    A    G        0      0        2 
   1  chr1_10780835     ZBoe    A    G        0      0        2 
   1  chr1_10780835     ZGre    A    G        0      0        2 
   1  chr1_10780835     ZHar    A    G        0      0        2 
   1  chr1_10780835   Sample    A    G        0      0        2 
   1  chr1_10783942     AAsi    G    C        0      0        2 
   1  chr1_10783942     AKia    G    C        0      0        2 
   1  chr1_10783942     AOna    G    C        0      0        2 
   1  chr1_10783942     ASom    G    C        0      0        2 
   1  chr1_10783942     HCab    G    C        1      2        2 
   1  chr1_10783942     HPrz    G    C        1      2        2 
   1  chr1_10783942     ZBoe    G    C        0      0        2 
   1  chr1_10783942     ZGre    G    C        0      0        2 
   1  chr1_10783942     ZHar    G    C        0      0        2 
   1  chr1_10783942   Sample    G    C        0      0        2 
   1  chr1_10784099     AAsi    T    C        0      0        2 
   1  chr1_10784099     AKia    T    C        0      0        2 
   1  chr1_10784099     AOna    T    C        0      0        2 
   1  chr1_10784099     ASom    T    C        0      0        2 
   1  chr1_10784099     HCab    T    C        0      0        2 
   1  chr1_10784099     HPrz    T    C        0      0        2 
   1  chr1_10784099     ZBoe    T    C      0.5      1        2 
   1  chr1_10784099     ZGre    T    C        0      0        2 
   1  chr1_10784099     ZHar    T    C        0      0        2 
   1  chr1_10784099   Sample    T    C        0      0        2 
   1  chr1_10793519     AAsi    T    C        0      0        2 
   1  chr1_10793519     AKia    T    C      0.5      1        2 
   1  chr1_10793519     AOna    T    C        0      0        2 
   1  chr1_10793519     ASom    T    C        0      0        2 
   1  chr1_10793519     HCab    T    C        0      0        2 
   1  chr1_10793519     HPrz    T    C        0      0        2 
   1  chr1_10793519     ZBoe    T    C        0      0        2 
   1  chr1_10793519     ZGre    T    C        0      0        2 
   1  chr1_10793519     ZHar    T    C        0      0        2 
   1  chr1_10793519   Sample    T    C        0      0        2 
   1  chr1_10794973     AAsi    G    T        0      0        2 
   1  chr1_10794973     AKia    G    T      0.5      1        2 
   1  chr1_10794973     AOna    G    T        0      0        2 
   1  chr1_10794973     ASom    G    T        0      0        2 
   1  chr1_10794973     HCab    G    T        0      0        2 
   1  chr1_10794973     HPrz    G    T        0      0        2 
   1  chr1_10794973     ZBoe    G    T        0      0        2 
   1  chr1_10794973     ZGre    G    T        0      0        2 
   1  chr1_10794973     ZHar    G    T        0      0        2 
   1  chr1_10794973   Sample    G    T        0      0        2 
   1  chr1_10796073     AAsi    C    T        0      0        2 
   1  chr1_10796073     AKia    C    T        0      0        2 
   1  chr1_10796073     AOna    C    T        0      0        2 
   1  chr1_10796073     ASom    C    T        0      0        2 
   1  chr1_10796073     HCab    C    T        1      2        2 
   1  chr1_10796073     HPrz    C    T        1      2        2 
   1  chr1_10796073     ZBoe    C    T        0      0        2 
   1  chr1_10796073     ZGre    C    T        0      0        2 
   1  chr1_10796073     ZHar    C    T        0      0        2 
   1  chr1_10796073   Sample    C    T        0      0        2 
   1  chr1_10805333     AAsi    G    A        0      0        2 
   1  chr1_10805333     AKia    G    A        0      0        2 
   1  chr1_10805333     AOna    G    A        0      0        2 
   1  chr1_10805333     ASom    G    A        0      0        2 
   1  chr1_10805333     HCab    G    A        0      0        2 
   1  chr1_10805333     HPrz    G    A        0      0        2 
   1  chr1_10805333     ZBoe    G    A        0      0        2 
   1  chr1_10805333     ZGre    G    A        0      0        2 
   1  chr1_10805333     ZHar    G    A      0.5      1        2 
   1  chr1_10805333   Sample    G    A        0      0        2 
   1  chr1_10805976     AAsi    A    G        0      0        2 
   1  chr1_10805976     AKia    A    G        0      0        2 
   1  chr1_10805976     AOna    A    G        0      0        2 
   1  chr1_10805976     ASom    A    G        1      2        2 
   1  chr1_10805976     HCab    A    G        0      0        2 
   1  chr1_10805976     HPrz    A    G        0      0        2 
   1  chr1_10805976     ZBoe    A    G        0      0        2 
   1  chr1_10805976     ZGre    A    G        0      0        2 
   1  chr1_10805976     ZHar    A    G        0      0        2 
   1  chr1_10805976   Sample    A    G        0      0        2 
   1  chr1_10808699     AAsi    G    C        0      0        2 
   1  chr1_10808699     AKia    G    C      0.5      1        2 
   1  chr1_10808699     AOna    G    C        0      0        2 
   1  chr1_10808699     ASom    G    C        0      0        2 
   1  chr1_10808699     HCab    G    C        0      0        2 
   1  chr1_10808699     HPrz    G    C        0      0        2 
   1  chr1_10808699     ZBoe    G    C        0      0        2 
   1  chr1_10808699     ZGre    G    C        0      0        2 
   1  chr1_10808699     ZHar    G    C        0      0        2 
   1  chr1_10808699   Sample    G    C        0      0        2 
   1  chr1_10809199     AAsi    G    A        0      0        2 
   1  chr1_10809199     AKia    G    A        0      0        2 
   1  chr1_10809199     AOna    G    A        0      0        2 
   1  chr1_10809199     ASom    G    A        0      0        2 
   1  chr1_10809199     HCab    G    A        1      2        2 
   1  chr1_10809199     HPrz    G    A        1      2        2 
   1  chr1_10809199     ZBoe    G    A        0      0        2 
   1  chr1_10809199     ZGre    G    A        0      0        2 
   1  chr1_10809199     ZHar    G    A        0      0        2 
   1  chr1_10809199   Sample    G    A        0      0        2 
   1  chr1_10810091     AAsi    A    T        0      0        2 
   1  chr1_10810091     AKia    A    T        0      0        2 
   1  chr1_10810091     AOna    A    T        0      0        2 
   1  chr1_10810091     ASom    A    T        0      0        2 
   1  chr1_10810091     HCab    A    T        0      0        2 
   1  chr1_10810091     HPrz    A    T        0      0        2 
   1  chr1_10810091     ZBoe    A    T        0      0        2 
   1  chr1_10810091     ZGre    A    T        1      2        2 
   1  chr1_10810091     ZHar    A    T        0      0        2 
   1  chr1_10810091   Sample    A    T        0      0        2 
   1  chr1_10811064     AAsi    G    A        0      0        2 
   1  chr1_10811064     AKia    G    A        0      0        2 
   1  chr1_10811064     AOna    G    A        0      0        2 
   1  chr1_10811064     ASom    G    A        0      0        2 
   1  chr1_10811064     HCab    G    A        1      2        2 
   1  chr1_10811064     HPrz    G    A        1      2        2 
   1  chr1_10811064     ZBoe    G    A        0      0        2 
   1  chr1_10811064     ZGre    G    A        0      0        2 
   1  chr1_10811064     ZHar    G    A        0      0        2 
   1  chr1_10811064   Sample    G    A        0      0        2 
   1  chr1_10818256     AAsi    A    C        0      0        2 
   1  chr1_10818256     AKia    A    C        0      0        2 
   1  chr1_10818256     AOna    A    C        0      0        2 
   1  chr1_10818256     ASom    A    C        0      0        2 
   1  chr1_10818256     HCab    A    C      0.5      1        2 
   1  chr1_10818256     HPrz    A    C        0      0        2 
   1  chr1_10818256     ZBoe    A    C        0      0        2 
   1  chr1_10818256     ZGre    A    C        0      0        2 
   1  chr1_10818256     ZHar    A    C        0      0        2 
   1  chr1_10818256   Sample    A    C        0      0        2 
   1  chr1_10825884     AAsi    G    T        0      0        2 
   1  chr1_10825884     AKia    G    T        0      0        2 
   1  chr1_10825884     AOna    G    T        0      0        2 
   1  chr1_10825884     ASom    G    T        0      0        2 
   1  chr1_10825884     HCab    G    T      0.5      1        2 
   1  chr1_10825884     HPrz    G    T        1      2        2 
   1  chr1_10825884     ZBoe    G    T        0      0        2 
   1  chr1_10825884     ZGre    G    T        0      0        2 
   1  chr1_10825884     ZHar    G    T        0      0        2 
   1  chr1_10825884   Sample    G    T        0      0        2 
   1  chr1_10827006     AAsi    A    G        0      0        2 
   1  chr1_10827006     AKia    A    G        0      0        2 
   1  chr1_10827006     AOna    A    G        0      0        2 
   1  chr1_10827006     ASom    A    G        0      0        2 
   1  chr1_10827006     HCab    A    G        0      0        2 
   1  chr1_10827006     HPrz    A    G        0      0        2 
   1  chr1_10827006     ZBoe    A    G      0.5      1        2 
   1  chr1_10827006     ZGre    A    G        0      0        2 
   1  chr1_10827006     ZHar    A    G        0      0        2 
   1  chr1_10827006   Sample    A    G        0      0        2 
   1  chr1_10830779     AAsi    A    G        0      0        2 
   1  chr1_10830779     AKia    A    G        0      0        2 
   1  chr1_10830779     AOna    A    G        0      0        2 
   1  chr1_10830779     ASom    A    G        0      0        2 
   1  chr1_10830779     HCab    A    G      0.5      1        2 
   1  chr1_10830779     HPrz    A    G        0      0        2 
   1  chr1_10830779     ZBoe    A    G        0      0        2 
   1  chr1_10830779     ZGre    A    G        0      0        2 
   1  chr1_10830779     ZHar    A    G        0      0        2 
   1  chr1_10830779   Sample    A    G        0      0        2 
   1  chr1_10834456     AAsi    A    T        0      0        2 
   1  chr1_10834456     AKia    A    T        0      0        2 
   1  chr1_10834456     AOna    A    T        0      0        2 
   1  chr1_10834456     ASom    A    T        0      0        2 
   1  chr1_10834456     HCab    A    T        0      0        2 
   1  chr1_10834456     HPrz    A    T        0      0        2 
   1  chr1_10834456     ZBoe    A    T        1      2        2 
   1  chr1_10834456     ZGre    A    T        0      0        2 
   1  chr1_10834456     ZHar    A    T        0      0        2 
   1  chr1_10834456   Sample    A    T        0      0        2 
   1  chr1_10836648     AAsi    T    C        0      0        2 
   1  chr1_10836648     AKia    T    C        0      0        2 
   1  chr1_10836648     AOna    T    C        0      0        2 
   1  chr1_10836648     ASom    T    C        0      0        2 
   1  chr1_10836648     HCab    T    C        0      0        2 
   1  chr1_10836648     HPrz    T    C        0      0        2 
   1  chr1_10836648     ZBoe    T    C        0      0        2 
   1  chr1_10836648     ZGre    T    C        0      0        2 
   1  chr1_10836648     ZHar    T    C        1      2        2 
   1  chr1_10836648   Sample    T    C        0      0        2 
   1  chr1_10836739     AAsi    C    T        0      0        2 
   1  chr1_10836739     AKia    C    T        0      0        2 
   1  chr1_10836739     AOna    C    T        0      0        2 
   1  chr1_10836739     ASom    C    T        0      0        2 
   1  chr1_10836739     HCab    C    T        1      2        2 
   1  chr1_10836739     HPrz    C    T        1      2        2 
   1  chr1_10836739     ZBoe    C    T        0      0        2 
   1  chr1_10836739     ZGre    C    T        0      0        2 
   1  chr1_10836739     ZHar    C    T        0      0        2 
   1  chr1_10836739   Sample    C    T        0      0        2 
   1  chr1_10845118     AAsi    A    G        0      0        2 
   1  chr1_10845118     AKia    A    G        0      0        2 
   1  chr1_10845118     AOna    A    G        0      0        2 
   1  chr1_10845118     ASom    A    G        0      0        2 
   1  chr1_10845118     HCab    A    G        1      2        2 
   1  chr1_10845118     HPrz    A    G        1      2        2 
   1  chr1_10845118     ZBoe    A    G        0      0        2 
   1  chr1_10845118     ZGre    A    G        0      0        2 
   1  chr1_10845118     ZHar    A    G        0      0        2 
   1  chr1_10845118   Sample    A    G        0      0        2 
   1  chr1_10850351     AAsi    G    A        0      0        2 
   1  chr1_10850351     AKia    G    A        0      0        2 
   1  chr1_10850351     AOna    G    A        0      0        2 
   1  chr1_10850351     ASom    G    A        0      0        2 
   1  chr1_10850351     HCab    G    A        0      0        2 
   1  chr1_10850351     HPrz    G    A        0      0        2 
   1  chr1_10850351     ZBoe    G    A        0      0        2 
   1  chr1_10850351     ZGre    G    A        0      0        2 
   1  chr1_10850351     ZHar    G    A      0.5      1        2 
   1  chr1_10850351   Sample    G    A        0      0        2 
   1  chr1_10854728     AAsi    T    C        0      0        2 
   1  chr1_10854728     AKia    T    C      0.5      1        2 
   1  chr1_10854728     AOna    T    C        0      0        2 
   1  chr1_10854728     ASom    T    C        0      0        2 
   1  chr1_10854728     HCab    T    C        0      0        2 
   1  chr1_10854728     HPrz    T    C        0      0        2 
   1  chr1_10854728     ZBoe    T    C        0      0        2 
   1  chr1_10854728     ZGre    T    C        0      0        2 
   1  chr1_10854728     ZHar    T    C        0      0        2 
   1  chr1_10854728   Sample    T    C        0      0        2 
   1  chr1_10855245     AAsi    G    A        0      0        2 
   1  chr1_10855245     AKia    G    A        0      0        2 
   1  chr1_10855245     AOna    G    A        0      0        2 
   1  chr1_10855245     ASom    G    A        0      0        2 
   1  chr1_10855245     HCab    G    A      0.5      1        2 
   1  chr1_10855245     HPrz    G    A        0      0        2 
   1  chr1_10855245     ZBoe    G    A        0      0        2 
   1  chr1_10855245     ZGre    G    A        0      0        2 
   1  chr1_10855245     ZHar    G    A        0      0        2 
   1  chr1_10855245   Sample    G    A        0      0        2 
   1  chr1_10859196     AAsi    T    C        0      0        2 
   1  chr1_10859196     AKia    T    C        0      0        2 
   1  chr1_10859196     AOna    T    C        0      0        2 
   1  chr1_10859196     ASom    T    C        0      0        2 
   1  chr1_10859196     HCab    T    C        0      0        2 
   1  chr1_10859196     HPrz    T    C        1      2        2 
   1  chr1_10859196     ZBoe    T    C        0      0        2 
   1  chr1_10859196     ZGre    T    C        0      0        2 
   1  chr1_10859196     ZHar    T    C        0      0        2 
   1  chr1_10859196   Sample    T    C        0      0        2 
   1  chr1_10860579     AAsi    A    T        0      0        2 
   1  chr1_10860579     AKia    A    T        0      0        2 
   1  chr1_10860579     AOna    A    T        0      0        2 
   1  chr1_10860579     ASom    A    T        0      0        2 
   1  chr1_10860579     HCab    A    T        0      0        2 
   1  chr1_10860579     HPrz    A    T        0      0        2 
   1  chr1_10860579     ZBoe    A    T        0      0        2 
   1  chr1_10860579     ZGre    A    T      0.5      1        2 
   1  chr1_10860579     ZHar    A    T        0      0        2 
   1  chr1_10860579   Sample    A    T        0      0        2 
   1  chr1_10868452     AAsi    A    G        0      0        2 
   1  chr1_10868452     AKia    A    G        0      0        2 
   1  chr1_10868452     AOna    A    G        0      0        2 
   1  chr1_10868452     ASom    A    G        0      0        2 
   1  chr1_10868452     HCab    A    G        1      2        2 
   1  chr1_10868452     HPrz    A    G        1      2        2 
   1  chr1_10868452     ZBoe    A    G        0      0        2 
   1  chr1_10868452     ZGre    A    G        0      0        2 
   1  chr1_10868452     ZHar    A    G        0      0        2 
   1  chr1_10868452   Sample    A    G        0      0        2 
   1  chr1_10872477     AAsi    A    G        0      0        2 
   1  chr1_10872477     AKia    A    G        0      0        2 
   1  chr1_10872477     AOna    A    G        0      0        2 
   1  chr1_10872477     ASom    A    G        0      0        2 
   1  chr1_10872477     HCab    A    G        1      2        2 
   1  chr1_10872477     HPrz    A    G        1      2        2 
   1  chr1_10872477     ZBoe    A    G        0      0        2 
   1  chr1_10872477     ZGre    A    G        0      0        2 
   1  chr1_10872477     ZHar    A    G        0      0        2 
   1  chr1_10872477   Sample    A    G        0      0        2 
   1  chr1_10880365     AAsi    T    C        0      0        2 
   1  chr1_10880365     AKia    T    C        0      0        2 
   1  chr1_10880365     AOna    T    C        0      0        2 
   1  chr1_10880365     ASom    T    C        0      0        2 
   1  chr1_10880365     HCab    T    C        0      0        2 
   1  chr1_10880365     HPrz    T    C        0      0        2 
   1  chr1_10880365     ZBoe    T    C        0      0        2 
   1  chr1_10880365     ZGre    T    C        0      0        2 
   1  chr1_10880365     ZHar    T    C      0.5      1        2 
   1  chr1_10880365   Sample    T    C        0      0        2 
   1  chr1_10881011     AAsi    C    G        0      0        2 
   1  chr1_10881011     AKia    C    G        0      0        2 
   1  chr1_10881011     AOna    C    G        0      0        2 
   1  chr1_10881011     ASom    C    G        0      0        2 
   1  chr1_10881011     HCab    C    G        0      0        2 
   1  chr1_10881011     HPrz    C    G        0      0        2 
   1  chr1_10881011     ZBoe    C    G        0      0        2 
   1  chr1_10881011     ZGre    C    G        1      2        2 
   1  chr1_10881011     ZHar    C    G        0      0        2 
   1  chr1_10881011   Sample    C    G        0      0        2 
   1  chr1_10893842     AAsi    G    A        0      0        2 
   1  chr1_10893842     AKia    G    A        0      0        2 
   1  chr1_10893842     AOna    G    A        0      0        2 
   1  chr1_10893842     ASom    G    A        0      0        2 
   1  chr1_10893842     HCab    G    A        0      0        2 
   1  chr1_10893842     HPrz    G    A        0      0        2 
   1  chr1_10893842     ZBoe    G    A        1      2        2 
   1  chr1_10893842     ZGre    G    A        0      0        2 
   1  chr1_10893842     ZHar    G    A        1      2        2 
   1  chr1_10893842   Sample    G    A        0      0        2 
   1  chr1_10907780     AAsi    G    T        0      0        2 
   1  chr1_10907780     AKia    G    T        0      0        2 
   1  chr1_10907780     AOna    G    T        0      0        2 
   1  chr1_10907780     ASom    G    T        0      0        2 
   1  chr1_10907780     HCab    G    T        0      0        2 
   1  chr1_10907780     HPrz    G    T      0.5      1        2 
   1  chr1_10907780     ZBoe    G    T        0      0        2 
   1  chr1_10907780     ZGre    G    T        0      0        2 
   1  chr1_10907780     ZHar    G    T        0      0        2 
   1  chr1_10907780   Sample    G    T        0      0        2 
   1  chr1_10916291     AAsi    C    G        0      0        2 
   1  chr1_10916291     AKia    C    G        0      0        2 
   1  chr1_10916291     AOna    C    G        0      0        2 
   1  chr1_10916291     ASom    C    G        0      0        2 
   1  chr1_10916291     HCab    C    G        0      0        2 
   1  chr1_10916291     HPrz    C    G        0      0        2 
   1  chr1_10916291     ZBoe    C    G        1      2        2 
   1  chr1_10916291     ZGre    C    G        0      0        2 
   1  chr1_10916291     ZHar    C    G        0      0        2 
   1  chr1_10916291   Sample    C    G        0      0        2 
   1  chr1_10916540     AAsi    T    C        1      2        2 
   1  chr1_10916540     AKia    T    C        0      0        2 
   1  chr1_10916540     AOna    T    C        0      0        2 
   1  chr1_10916540     ASom    T    C        1      2        2 
   1  chr1_10916540     HCab    T    C        0      0        2 
   1  chr1_10916540     HPrz    T    C        0      0        2 
   1  chr1_10916540     ZBoe    T    C        0      0        2 
   1  chr1_10916540     ZGre    T    C        0      0        2 
   1  chr1_10916540     ZHar    T    C        0      0        2 
   1  chr1_10916540   Sample    T    C        1      2        2 
   1  chr1_10920379     AAsi    A    G        0      0        2 
   1  chr1_10920379     AKia    A    G        0      0        2 
   1  chr1_10920379     AOna    A    G        0      0        2 
   1  chr1_10920379     ASom    A    G        0      0        2 
   1  chr1_10920379     HCab    A    G        1      2        2 
   1  chr1_10920379     HPrz    A    G        1      2        2 
   1  chr1_10920379     ZBoe    A    G        0      0        2 
   1  chr1_10920379     ZGre    A    G        0      0        2 
   1  chr1_10920379     ZHar    A    G        1      2        2 
   1  chr1_10920379   Sample    A    G        0      0        2 
   1  chr1_10920825     AAsi    G    C        0      0        2 
   1  chr1_10920825     AKia    G    C        0      0        2 
   1  chr1_10920825     AOna    G    C        1      2        2 
   1  chr1_10920825     ASom    G    C        0      0        2 
   1  chr1_10920825     HCab    G    C        0      0        2 
   1  chr1_10920825     HPrz    G    C        0      0        2 
   1  chr1_10920825     ZBoe    G    C        0      0        2 
   1  chr1_10920825     ZGre    G    C        0      0        2 
   1  chr1_10920825     ZHar    G    C        0      0        2 
   1  chr1_10920825   Sample    G    C        0      0        2 
   1  chr1_10923117     AAsi    C    T      0.5      1        2 
   1  chr1_10923117     AKia    C    T        0      0        2 
   1  chr1_10923117     AOna    C    T        0      0        2 
   1  chr1_10923117     ASom    C    T        1      2        2 
   1  chr1_10923117     HCab    C    T        0      0        2 
   1  chr1_10923117     HPrz    C    T        0      0        2 
   1  chr1_10923117     ZBoe    C    T        0      0        2 
   1  chr1_10923117     ZGre    C    T        0      0        2 
   1  chr1_10923117     ZHar    C    T        0      0        2 
   1  chr1_10923117   Sample    C    T        0      0        2 
   1  chr1_10923393     AAsi    G    A        0      0        2 
   1  chr1_10923393     AKia    G    A        0      0        2 
   1  chr1_10923393     AOna    G    A        1      2        2 
   1  chr1_10923393     ASom    G    A        0      0        2 
   1  chr1_10923393     HCab    G    A        0      0        2 
   1  chr1_10923393     HPrz    G    A        0      0        2 
   1  chr1_10923393     ZBoe    G    A        0      0        2 
   1  chr1_10923393     ZGre    G    A        0      0        2 
   1  chr1_10923393     ZHar    G    A        0      0        2 
   1  chr1_10923393   Sample    G    A        0      0        2 
   1  chr1_10937938     AAsi    T    G        0      0        2 
   1  chr1_10937938     AKia    T    G        0      0        2 
   1  chr1_10937938     AOna    T    G        0      0        2 
   1  chr1_10937938     ASom    T    G        0      0        2 
   1  chr1_10937938     HCab    T    G      0.5      1        2 
   1  chr1_10937938     HPrz    T    G      0.5      1        2 
   1  chr1_10937938     ZBoe    T    G        0      0        2 
   1  chr1_10937938     ZGre    T    G        0      0        2 
   1  chr1_10937938     ZHar    T    G        0      0        2 
   1  chr1_10937938   Sample    T    G        0      0        2 
   1  chr1_10940987     AAsi    A    G        0      0        2 
   1  chr1_10940987     AKia    A    G        1      2        2 
   1  chr1_10940987     AOna    A    G        0      0        2 
   1  chr1_10940987     ASom    A    G        0      0        2 
   1  chr1_10940987     HCab    A    G        0      0        2 
   1  chr1_10940987     HPrz    A    G        0      0        2 
   1  chr1_10940987     ZBoe    A    G        0      0        2 
   1  chr1_10940987     ZGre    A    G        0      0        2 
   1  chr1_10940987     ZHar    A    G        0      0        2 
   1  chr1_10940987   Sample    A    G        0      0        2 
   1  chr1_10941591     AAsi    G    A      0.5      1        2 
   1  chr1_10941591     AKia    G    A        0      0        2 
   1  chr1_10941591     AOna    G    A        0      0        2 
   1  chr1_10941591     ASom    G    A        0      0        2 
   1  chr1_10941591     HCab    G    A        0      0        2 
   1  chr1_10941591     HPrz    G    A        0      0        2 
   1  chr1_10941591     ZBoe    G    A        0      0        2 
   1  chr1_10941591     ZGre    G    A        0      0        2 
   1  chr1_10941591     ZHar    G    A        0      0        2 
   1  chr1_10941591   Sample    G    A        0      0        2 
   1  chr1_10950543     AAsi    G    A        0      0        2 
   1  chr1_10950543     AKia    G    A        1      2        2 
   1  chr1_10950543     AOna    G    A        0      0        2 
   1  chr1_10950543     ASom    G    A        0      0        2 
   1  chr1_10950543     HCab    G    A        0      0        2 
   1  chr1_10950543     HPrz    G    A        0      0        2 
   1  chr1_10950543     ZBoe    G    A        0      0        2 
   1  chr1_10950543     ZGre    G    A        0      0        2 
   1  chr1_10950543     ZHar    G    A        0      0        2 
   1  chr1_10950543   Sample    G    A        0      0        2 
   1  chr1_10952771     AAsi    C    T        0      0        2 
   1  chr1_10952771     AKia    C    T        0      0        2 
   1  chr1_10952771     AOna    C    T        0      0        2 
   1  chr1_10952771     ASom    C    T        0      0        2 
   1  chr1_10952771     HCab    C    T        0      0        2 
   1  chr1_10952771     HPrz    C    T        0      0        2 
   1  chr1_10952771     ZBoe    C    T        0      0        2 
   1  chr1_10952771     ZGre    C    T        1      2        2 
   1  chr1_10952771     ZHar    C    T        0      0        2 
   1  chr1_10952771   Sample    C    T        0      0        2 
   1  chr1_10953993     AAsi    G    A        0      0        2 
   1  chr1_10953993     AKia    G    A        0      0        2 
   1  chr1_10953993     AOna    G    A        0      0        2 
   1  chr1_10953993     ASom    G    A        0      0        2 
   1  chr1_10953993     HCab    G    A        0      0        2 
   1  chr1_10953993     HPrz    G    A        0      0        2 
   1  chr1_10953993     ZBoe    G    A      0.5      1        2 
   1  chr1_10953993     ZGre    G    A        0      0        2 
   1  chr1_10953993     ZHar    G    A        0      0        2 
   1  chr1_10953993   Sample    G    A        0      0        2 
   1  chr1_10963007     AAsi    T    C        0      0        2 
   1  chr1_10963007     AKia    T    C        0      0        2 
   1  chr1_10963007     AOna    T    C        0      0        2 
   1  chr1_10963007     ASom    T    C        0      0        2 
   1  chr1_10963007     HCab    T    C        1      2        2 
   1  chr1_10963007     HPrz    T    C        1      2        2 
   1  chr1_10963007     ZBoe    T    C        0      0        2 
   1  chr1_10963007     ZGre    T    C        0      0        2 
   1  chr1_10963007     ZHar    T    C        0      0        2 
   1  chr1_10963007   Sample    T    C        0      0        2 
   1  chr1_10963775     AAsi    A    G      0.5      1        2 
   1  chr1_10963775     AKia    A    G        0      0        2 
   1  chr1_10963775     AOna    A    G        0      0        2 
   1  chr1_10963775     ASom    A    G        0      0        2 
   1  chr1_10963775     HCab    A    G        0      0        2 
   1  chr1_10963775     HPrz    A    G        0      0        2 
   1  chr1_10963775     ZBoe    A    G        0      0        2 
   1  chr1_10963775     ZGre    A    G        0      0        2 
   1  chr1_10963775     ZHar    A    G        0      0        2 
   1  chr1_10963775   Sample    A    G        0      0        2 
   1  chr1_10971919     AAsi    G    T        0      0        2 
   1  chr1_10971919     AKia    G    T        0      0        2 
   1  chr1_10971919     AOna    G    T        0      0        2 
   1  chr1_10971919     ASom    G    T        0      0        2 
   1  chr1_10971919     HCab    G    T        0      0        2 
   1  chr1_10971919     HPrz    G    T        0      0        2 
   1  chr1_10971919     ZBoe    G    T        0      0        2 
   1  chr1_10971919     ZGre    G    T        0      0        2 
   1  chr1_10971919     ZHar    G    T        1      2        2 
   1  chr1_10971919   Sample    G    T        0      0        2 
   1  chr1_10972442     AAsi    T    C      0.5      1        2 
   1  chr1_10972442     AKia    T    C        0      0        2 
   1  chr1_10972442     AOna    T    C        0      0        2 
   1  chr1_10972442     ASom    T    C        0      0        2 
   1  chr1_10972442     HCab    T    C        0      0        2 
   1  chr1_10972442     HPrz    T    C        0      0        2 
   1  chr1_10972442     ZBoe    T    C        0      0        2 
   1  chr1_10972442     ZGre    T    C        0      0        2 
   1  chr1_10972442     ZHar    T    C        0      0        2 
   1  chr1_10972442   Sample    T    C        1      2        2 
   1  chr1_10973264     AAsi    G    T        0      0        2 
   1  chr1_10973264     AKia    G    T        0      0        2 
   1  chr1_10973264     AOna    G    T        0      0        2 
   1  chr1_10973264     ASom    G    T        0      0        2 
   1  chr1_10973264     HCab    G    T        0      0        2 
   1  chr1_10973264     HPrz    G    T        0      0        2 
   1  chr1_10973264     ZBoe    G    T        1      2        2 
   1  chr1_10973264     ZGre    G    T        0      0        2 
   1  chr1_10973264     ZHar    G    T        0      0        2 
   1  chr1_10973264   Sample    G    T        0      0        2 
   1  chr1_10974527     AAsi    A    G        0      0        2 
   1  chr1_10974527     AKia    A    G        0      0        2 
   1  chr1_10974527     AOna    A    G        0      0        2 
   1  chr1_10974527     ASom    A    G        0      0        2 
   1  chr1_10974527     HCab    A    G        0      0        2 
   1  chr1_10974527     HPrz    A    G        0      0        2 
   1  chr1_10974527     ZBoe    A    G      0.5      1        2 
   1  chr1_10974527     ZGre    A    G        0      0        2 
   1  chr1_10974527     ZHar    A    G        0      0        2 
   1  chr1_10974527   Sample    A    G        0      0        2 
   1  chr1_10980309     AAsi    G    A        0      0        2 
   1  chr1_10980309     AKia    G    A        0      0        2 
   1  chr1_10980309     AOna    G    A        0      0        2 
   1  chr1_10980309     ASom    G    A        0      0        2 
   1  chr1_10980309     HCab    G    A        1      2        2 
   1  chr1_10980309     HPrz    G    A        1      2        2 
   1  chr1_10980309     ZBoe    G    A        0      0        2 
   1  chr1_10980309     ZGre    G    A        0      0        2 
   1  chr1_10980309     ZHar    G    A        0      0        2 
   1  chr1_10980309   Sample    G    A        0      0        2 
   1  chr1_10984389     AAsi    T    C        0      0        2 
   1  chr1_10984389     AKia    T    C        1      2        2 
   1  chr1_10984389     AOna    T    C        1      2        2 
   1  chr1_10984389     ASom    T    C        0      0        2 
   1  chr1_10984389     HCab    T    C        0      0        2 
   1  chr1_10984389     HPrz    T    C        0      0        2 
   1  chr1_10984389     ZBoe    T    C        0      0        2 
   1  chr1_10984389     ZGre    T    C        0      0        2 
   1  chr1_10984389     ZHar    T    C        0      0        2 
   1  chr1_10984389   Sample    T    C        0      0        2 
   1  chr1_10986249     AAsi    T    G        0      0        2 
   1  chr1_10986249     AKia    T    G        0      0        2 
   1  chr1_10986249     AOna    T    G        0      0        2 
   1  chr1_10986249     ASom    T    G        0      0        2 
   1  chr1_10986249     HCab    T    G      0.5      1        2 
   1  chr1_10986249     HPrz    T    G      0.5      1        2 
   1  chr1_10986249     ZBoe    T    G        0      0        2 
   1  chr1_10986249     ZGre    T    G        0      0        2 
   1  chr1_10986249     ZHar    T    G        0      0        2 
   1  chr1_10986249   Sample    T    G        0      0        2 
   1  chr1_10989803     AAsi    T    G        0      0        2 
   1  chr1_10989803     AKia    T    G        0      0        2 
   1  chr1_10989803     AOna    T    G        0      0        2 
   1  chr1_10989803     ASom    T    G        0      0        2 
   1  chr1_10989803     HCab    T    G        1      2        2 
   1  chr1_10989803     HPrz    T    G        1      2        2 
   1  chr1_10989803     ZBoe    T    G        0      0        2 
   1  chr1_10989803     ZGre    T    G        0      0        2 
   1  chr1_10989803     ZHar    T    G        0      0        2 
   1  chr1_10989803   Sample    T    G        0      0        2 
   1  chr1_10990259     AAsi    T    G        0      0        2 
   1  chr1_10990259     AKia    T    G        0      0        2 
   1  chr1_10990259     AOna    T    G        0      0        2 
   1  chr1_10990259     ASom    T    G        0      0        2 
   1  chr1_10990259     HCab    T    G        1      2        2 
   1  chr1_10990259     HPrz    T    G        1      2        2 
   1  chr1_10990259     ZBoe    T    G        0      0        2 
   1  chr1_10990259     ZGre    T    G        0      0        2 
   1  chr1_10990259     ZHar    T    G        0      0        2 
   1  chr1_10990259   Sample    T    G        0      0        2 
   1  chr1_10998683     AAsi    T    C        1      2        2 
   1  chr1_10998683     AKia    T    C        0      0        2 
   1  chr1_10998683     AOna    T    C        0      0        2 
   1  chr1_10998683     ASom    T    C        1      2        2 
   1  chr1_10998683     HCab    T    C        0      0        2 
   1  chr1_10998683     HPrz    T    C        0      0        2 
   1  chr1_10998683     ZBoe    T    C        0      0        2 
   1  chr1_10998683     ZGre    T    C        0      0        2 
   1  chr1_10998683     ZHar    T    C        0      0        2 
   1  chr1_10998683   Sample    T    C        1      2        2 
   1  chr1_11000089     AAsi    G    A        0      0        2 
   1  chr1_11000089     AKia    G    A        0      0        2 
   1  chr1_11000089     AOna    G    A        0      0        2 
   1  chr1_11000089     ASom    G    A        0      0        2 
   1  chr1_11000089     HCab    G    A        0      0        2 
   1  chr1_11000089     HPrz    G    A        0      0        2 
   1  chr1_11000089     ZBoe    G    A      0.5      1        2 
   1  chr1_11000089     ZGre    G    A        0      0        2 
   1  chr1_11000089     ZHar    G    A        0      0        2 
   1  chr1_11000089   Sample    G    A        0      0        2 
   1  chr1_11007132     AAsi    T    C        0      0        2 
   1  chr1_11007132     AKia    T    C        0      0        2 
   1  chr1_11007132     AOna    T    C        0      0        2 
   1  chr1_11007132     ASom    T    C        0      0        2 
   1  chr1_11007132     HCab    T    C        1      2        2 
   1  chr1_11007132     HPrz    T    C        1      2        2 
   1  chr1_11007132     ZBoe    T    C        0      0        2 
   1  chr1_11007132     ZGre    T    C        0      0        2 
   1  chr1_11007132     ZHar    T    C        0      0        2 
   1  chr1_11007132   Sample    T    C        0      0        2 
   1  chr1_11009917     AAsi    C    A        1      2        2 
   1  chr1_11009917     AKia    C    A        0      0        2 
   1  chr1_11009917     AOna    C    A        0      0        2 
   1  chr1_11009917     ASom    C    A        1      2        2 
   1  chr1_11009917     HCab    C    A        0      0        2 
   1  chr1_11009917     HPrz    C    A        0      0        2 
   1  chr1_11009917     ZBoe    C    A        0      0        2 
   1  chr1_11009917     ZGre    C    A        0      0        2 
   1  chr1_11009917     ZHar    C    A        0      0        2 
   1  chr1_11009917   Sample    C    A        1      2        2 
   1  chr1_11011016     AAsi    C    A        0      0        2 
   1  chr1_11011016     AKia    C    A        1      2        2 
   1  chr1_11011016     AOna    C    A        0      0        2 
   1  chr1_11011016     ASom    C    A        0      0        2 
   1  chr1_11011016     HCab    C    A        0      0        2 
   1  chr1_11011016     HPrz    C    A        0      0        2 
   1  chr1_11011016     ZBoe    C    A        0      0        2 
   1  chr1_11011016     ZGre    C    A        0      0        2 
   1  chr1_11011016     ZHar    C    A        0      0        2 
   1  chr1_11011016   Sample    C    A        0      0        2 
   1  chr1_11012294     AAsi    G    A      0.5      1        2 
   1  chr1_11012294     AKia    G    A        0      0        2 
   1  chr1_11012294     AOna    G    A        0      0        2 
   1  chr1_11012294     ASom    G    A        0      0        2 
   1  chr1_11012294     HCab    G    A        0      0        2 
   1  chr1_11012294     HPrz    G    A        0      0        2 
   1  chr1_11012294     ZBoe    G    A        0      0        2 
   1  chr1_11012294     ZGre    G    A        0      0        2 
   1  chr1_11012294     ZHar    G    A        0      0        2 
   1  chr1_11012294   Sample    G    A        0      0        2 
   1  chr1_11026183     AAsi    C    T        0      0        2 
   1  chr1_11026183     AKia    C    T        0      0        2 
   1  chr1_11026183     AOna    C    T        0      0        2 
   1  chr1_11026183     ASom    C    T        0      0        2 
   1  chr1_11026183     HCab    C    T        0      0        2 
   1  chr1_11026183     HPrz    C    T        0      0        2 
   1  chr1_11026183     ZBoe    C    T      0.5      1        2 
   1  chr1_11026183     ZGre    C    T        0      0        2 
   1  chr1_11026183     ZHar    C    T        0      0        2 
   1  chr1_11026183   Sample    C    T        0      0        2 
   1  chr1_11026388     AAsi    G    A        0      0        2 
   1  chr1_11026388     AKia    G    A        0      0        2 
   1  chr1_11026388     AOna    G    A        0      0        2 
   1  chr1_11026388     ASom    G    A        0      0        2 
   1  chr1_11026388     HCab    G    A        1      2        2 
   1  chr1_11026388     HPrz    G    A        1      2        2 
   1  chr1_11026388     ZBoe    G    A        0      0        2 
   1  chr1_11026388     ZGre    G    A        0      0        2 
   1  chr1_11026388     ZHar    G    A        0      0        2 
   1  chr1_11026388   Sample    G    A        0      0        2 
   1  chr1_11030237     AAsi    C    T        0      0        2 
   1  chr1_11030237     AKia    C    T        1      2        2 
   1  chr1_11030237     AOna    C    T        0      0        2 
   1  chr1_11030237     ASom    C    T        0      0        2 
   1  chr1_11030237     HCab    C    T        0      0        2 
   1  chr1_11030237     HPrz    C    T        0      0        2 
   1  chr1_11030237     ZBoe    C    T        0      0        2 
   1  chr1_11030237     ZGre    C    T        0      0        2 
   1  chr1_11030237     ZHar    C    T        0      0        2 
   1  chr1_11030237   Sample    C    T        0      0        2 
   1  chr1_11033415     AAsi    C    G        0      0        2 
   1  chr1_11033415     AKia    C    G        0      0        2 
   1  chr1_11033415     AOna    C    G        0      0        2 
   1  chr1_11033415     ASom    C    G        0      0        2 
   1  chr1_11033415     HCab    C    G        0      0        2 
   1  chr1_11033415     HPrz    C    G        0      0        2 
   1  chr1_11033415     ZBoe    C    G      0.5      1        2 
   1  chr1_11033415     ZGre    C    G        0      0        2 
   1  chr1_11033415     ZHar    C    G        0      0        2 
   1  chr1_11033415   Sample    C    G        0      0        2 
   1  chr1_11037526     AAsi    A    G        0      0        2 
   1  chr1_11037526     AKia    A    G        0      0        2 
   1  chr1_11037526     AOna    A    G        0      0        2 
   1  chr1_11037526     ASom    A    G        0      0        2 
   1  chr1_11037526     HCab    A    G        0      0        2 
   1  chr1_11037526     HPrz    A    G        0      0        2 
   1  chr1_11037526     ZBoe    A    G        0      0        2 
   1  chr1_11037526     ZGre    A    G        1      2        2 
   1  chr1_11037526     ZHar    A    G        1      2        2 
   1  chr1_11037526   Sample    A    G        0      0        2 
   1  chr1_11037850     AAsi    C    T        0      0        2 
   1  chr1_11037850     AKia    C    T        0      0        2 
   1  chr1_11037850     AOna    C    T        1      2        2 
   1  chr1_11037850     ASom    C    T        0      0        2 
   1  chr1_11037850     HCab    C    T        0      0        2 
   1  chr1_11037850     HPrz    C    T        0      0        2 
   1  chr1_11037850     ZBoe    C    T        0      0        2 
   1  chr1_11037850     ZGre    C    T        0      0        2 
   1  chr1_11037850     ZHar    C    T        0      0        2 
   1  chr1_11037850   Sample    C    T        0      0        2 
   1  chr1_11050473     AAsi    T    C        0      0        2 
   1  chr1_11050473     AKia    T    C        1      2        2 
   1  chr1_11050473     AOna    T    C        1      2        2 
   1  chr1_11050473     ASom    T    C        0      0        2 
   1  chr1_11050473     HCab    T    C        0      0        2 
   1  chr1_11050473     HPrz    T    C        0      0        2 
   1  chr1_11050473     ZBoe    T    C        0      0        2 
   1  chr1_11050473     ZGre    T    C        0      0        2 
   1  chr1_11050473     ZHar    T    C        0      0        2 
   1  chr1_11050473   Sample    T    C        0      0        2 
   1  chr1_11057657     AAsi    A    G        0      0        2 
   1  chr1_11057657     AKia    A    G        0      0        2 
   1  chr1_11057657     AOna    A    G        1      2        2 
   1  chr1_11057657     ASom    A    G        0      0        2 
   1  chr1_11057657     HCab    A    G        0      0        2 
   1  chr1_11057657     HPrz    A    G        0      0        2 
   1  chr1_11057657     ZBoe    A    G      0.5      1        2 
   1  chr1_11057657     ZGre    A    G        0      0        2 
   1  chr1_11057657     ZHar    A    G        0      0        2 
   1  chr1_11057657   Sample    A    G        0      0        2 
   1  chr1_11058071     AAsi    C    T        0      0        2 
   1  chr1_11058071     AKia    C    T        0      0        2 
   1  chr1_11058071     AOna    C    T        0      0        2 
   1  chr1_11058071     ASom    C    T        0      0        2 
   1  chr1_11058071     HCab    C    T        0      0        2 
   1  chr1_11058071     HPrz    C    T        0      0        2 
   1  chr1_11058071     ZBoe    C    T      0.5      1        2 
   1  chr1_11058071     ZGre    C    T        0      0        2 
   1  chr1_11058071     ZHar    C    T        0      0        2 
   1  chr1_11058071   Sample    C    T        0      0        2 
   1  chr1_11075554     AAsi    T    A        0      0        2 
   1  chr1_11075554     AKia    T    A        0      0        2 
   1  chr1_11075554     AOna    T    A        0      0        2 
   1  chr1_11075554     ASom    T    A        1      2        2 
   1  chr1_11075554     HCab    T    A        0      0        2 
   1  chr1_11075554     HPrz    T    A        0      0        2 
   1  chr1_11075554     ZBoe    T    A        0      0        2 
   1  chr1_11075554     ZGre    T    A        0      0        2 
   1  chr1_11075554     ZHar    T    A        0      0        2 
   1  chr1_11075554   Sample    T    A        0      0        2 
   1  chr1_11079252     AAsi    G    T        0      0        2 
   1  chr1_11079252     AKia    G    T        0      0        2 
   1  chr1_11079252     AOna    G    T        0      0        2 
   1  chr1_11079252     ASom    G    T        0      0        2 
   1  chr1_11079252     HCab    G    T        1      2        2 
   1  chr1_11079252     HPrz    G    T        1      2        2 
   1  chr1_11079252     ZBoe    G    T        0      0        2 
   1  chr1_11079252     ZGre    G    T        0      0        2 
   1  chr1_11079252     ZHar    G    T        0      0        2 
   1  chr1_11079252   Sample    G    T        0      0        2 
   1  chr1_11080186     AAsi    C    T        0      0        2 
   1  chr1_11080186     AKia    C    T        0      0        2 
   1  chr1_11080186     AOna    C    T        0      0        2 
   1  chr1_11080186     ASom    C    T        0      0        2 
   1  chr1_11080186     HCab    C    T        0      0        2 
   1  chr1_11080186     HPrz    C    T        0      0        2 
   1  chr1_11080186     ZBoe    C    T        0      0        2 
   1  chr1_11080186     ZGre    C    T        0      0        2 
   1  chr1_11080186     ZHar    C    T      0.5      1        2 
   1  chr1_11080186   Sample    C    T        0      0        2 
   1  chr1_11107196     AAsi    A    G        0      0        2 
   1  chr1_11107196     AKia    A    G        1      2        2 
   1  chr1_11107196     AOna    A    G        0      0        2 
   1  chr1_11107196     ASom    A    G        0      0        2 
   1  chr1_11107196     HCab    A    G        0      0        2 
   1  chr1_11107196     HPrz    A    G        0      0        2 
   1  chr1_11107196     ZBoe    A    G        0      0        2 
   1  chr1_11107196     ZGre    A    G        0      0        2 
   1  chr1_11107196     ZHar    A    G        0      0        2 
   1  chr1_11107196   Sample    A    G        0      0        2 
   1  chr1_11111779     AAsi    G    T        1      2        2 
   1  chr1_11111779     AKia    G    T        0      0        2 
   1  chr1_11111779     AOna    G    T        0      0        2 
   1  chr1_11111779     ASom    G    T        1      2        2 
   1  chr1_11111779     HCab    G    T        0      0        2 
   1  chr1_11111779     HPrz    G    T        0      0        2 
   1  chr1_11111779     ZBoe    G    T        0      0        2 
   1  chr1_11111779     ZGre    G    T        0      0        2 
   1  chr1_11111779     ZHar    G    T        0      0        2 
   1  chr1_11111779   Sample    G    T        1      2        2 
   1  chr1_11112623     AAsi    A    G        0      0        2 
   1  chr1_11112623     AKia    A    G      0.5      1        2 
   1  chr1_11112623     AOna    A    G        0      0        2 
   1  chr1_11112623     ASom    A    G        0      0        2 
   1  chr1_11112623     HCab    A    G        0      0        2 
   1  chr1_11112623     HPrz    A    G        0      0        2 
   1  chr1_11112623     ZBoe    A    G        0      0        2 
   1  chr1_11112623     ZGre    A    G        0      0        2 
   1  chr1_11112623     ZHar    A    G        0      0        2 
   1  chr1_11112623   Sample    A    G        0      0        2 
   1  chr1_11114824     AAsi    C    T        0      0        2 
   1  chr1_11114824     AKia    C    T      0.5      1        2 
   1  chr1_11114824     AOna    C    T        0      0        2 
   1  chr1_11114824     ASom    C    T        0      0        2 
   1  chr1_11114824     HCab    C    T        0      0        2 
   1  chr1_11114824     HPrz    C    T        0      0        2 
   1  chr1_11114824     ZBoe    C    T        0      0        2 
   1  chr1_11114824     ZGre    C    T        0      0        2 
   1  chr1_11114824     ZHar    C    T        0      0        2 
   1  chr1_11114824   Sample    C    T        0      0        2 
   1  chr1_11125172     AAsi    C    T        0      0        2 
   1  chr1_11125172     AKia    C    T        0      0        2 
   1  chr1_11125172     AOna    C    T        0      0        2 
   1  chr1_11125172     ASom    C    T        0      0        2 
   1  chr1_11125172     HCab    C    T        1      2        2 
   1  chr1_11125172     HPrz    C    T        1      2        2 
   1  chr1_11125172     ZBoe    C    T        0      0        2 
   1  chr1_11125172     ZGre    C    T        0      0        2 
   1  chr1_11125172     ZHar    C    T        0      0        2 
   1  chr1_11125172   Sample    C    T        0      0        2 
   1  chr1_11135544     AAsi    T    C        0      0        2 
   1  chr1_11135544     AKia    T    C        0      0        2 
   1  chr1_11135544     AOna    T    C        0      0        2 
   1  chr1_11135544     ASom    T    C        0      0        2 
   1  chr1_11135544     HCab    T    C        1      2        2 
   1  chr1_11135544     HPrz    T    C        1      2        2 
   1  chr1_11135544     ZBoe    T    C        0      0        2 
   1  chr1_11135544     ZGre    T    C        0      0        2 
   1  chr1_11135544     ZHar    T    C        0      0        2 
   1  chr1_11135544   Sample    T    C        0      0        2 
   1  chr1_11145013     AAsi    G    A        0      0        2 
   1  chr1_11145013     AKia    G    A        1      2        2 
   1  chr1_11145013     AOna    G    A        0      0        2 
   1  chr1_11145013     ASom    G    A        0      0        2 
   1  chr1_11145013     HCab    G    A        0      0        2 
   1  chr1_11145013     HPrz    G    A        0      0        2 
   1  chr1_11145013     ZBoe    G    A        0      0        2 
   1  chr1_11145013     ZGre    G    A        0      0        2 
   1  chr1_11145013     ZHar    G    A        0      0        2 
   1  chr1_11145013   Sample    G    A        0      0        2 
   1  chr1_11149724     AAsi    A    G        0      0        2 
   1  chr1_11149724     AKia    A    G        0      0        2 
   1  chr1_11149724     AOna    A    G        0      0        2 
   1  chr1_11149724     ASom    A    G        0      0        2 
   1  chr1_11149724     HCab    A    G        0      0        2 
   1  chr1_11149724     HPrz    A    G        0      0        2 
   1  chr1_11149724     ZBoe    A    G        0      0        2 
   1  chr1_11149724     ZGre    A    G      0.5      1        2 
   1  chr1_11149724     ZHar    A    G        0      0        2 
   1  chr1_11149724   Sample    A    G        0      0        2 
   1  chr1_11149974     AAsi    A    G        0      0        2 
   1  chr1_11149974     AKia    A    G        0      0        2 
   1  chr1_11149974     AOna    A    G        0      0        2 
   1  chr1_11149974     ASom    A    G        0      0        2 
   1  chr1_11149974     HCab    A    G        0      0        2 
   1  chr1_11149974     HPrz    A    G        0      0        2 
   1  chr1_11149974     ZBoe    A    G        0      0        2 
   1  chr1_11149974     ZGre    A    G        0      0        2 
   1  chr1_11149974     ZHar    A    G        1      2        2 
   1  chr1_11149974   Sample    A    G        0      0        2 
   1  chr1_11151423     AAsi    C    T        0      0        2 
   1  chr1_11151423     AKia    C    T        0      0        2 
   1  chr1_11151423     AOna    C    T        0      0        2 
   1  chr1_11151423     ASom    C    T        0      0        2 
   1  chr1_11151423     HCab    C    T        0      0        2 
   1  chr1_11151423     HPrz    C    T      0.5      1        2 
   1  chr1_11151423     ZBoe    C    T        0      0        2 
   1  chr1_11151423     ZGre    C    T        0      0        2 
   1  chr1_11151423     ZHar    C    T        0      0        2 
   1  chr1_11151423   Sample    C    T        0      0        2 
   1  chr1_11155428     AAsi    A    G        0      0        2 
   1  chr1_11155428     AKia    A    G        0      0        2 
   1  chr1_11155428     AOna    A    G        0      0        2 
   1  chr1_11155428     ASom    A    G        0      0        2 
   1  chr1_11155428     HCab    A    G        0      0        2 
   1  chr1_11155428     HPrz    A    G        0      0        2 
   1  chr1_11155428     ZBoe    A    G      0.5      1        2 
   1  chr1_11155428     ZGre    A    G        0      0        2 
   1  chr1_11155428     ZHar    A    G        0      0        2 
   1  chr1_11155428   Sample    A    G        0      0        2 
   1  chr1_11156816     AAsi    A    C      0.5      1        2 
   1  chr1_11156816     AKia    A    C        0      0        2 
   1  chr1_11156816     AOna    A    C        0      0        2 
   1  chr1_11156816     ASom    A    C        0      0        2 
   1  chr1_11156816     HCab    A    C        0      0        2 
   1  chr1_11156816     HPrz    A    C        0      0        2 
   1  chr1_11156816     ZBoe    A    C        0      0        2 
   1  chr1_11156816     ZGre    A    C        0      0        2 
   1  chr1_11156816     ZHar    A    C        0      0        2 
   1  chr1_11156816   Sample    A    C        0      0        2 
   1  chr1_11164773     AAsi    T    C        0      0        2 
   1  chr1_11164773     AKia    T    C        0      0        2 
   1  chr1_11164773     AOna    T    C        0      0        2 
   1  chr1_11164773     ASom    T    C        0      0        2 
   1  chr1_11164773     HCab    T    C        0      0        2 
   1  chr1_11164773     HPrz    T    C        0      0        2 
   1  chr1_11164773     ZBoe    T    C      0.5      1        2 
   1  chr1_11164773     ZGre    T    C        0      0        2 
   1  chr1_11164773     ZHar    T    C        0      0        2 
   1  chr1_11164773   Sample    T    C        0      0        2 
   1  chr1_11168918     AAsi    C    G      0.5      1        2 
   1  chr1_11168918     AKia    C    G        0      0        2 
   1  chr1_11168918     AOna    C    G        0      0        2 
   1  chr1_11168918     ASom    C    G        0      0        2 
   1  chr1_11168918     HCab    C    G        0      0        2 
   1  chr1_11168918     HPrz    C    G        0      0        2 
   1  chr1_11168918     ZBoe    C    G        0      0        2 
   1  chr1_11168918     ZGre    C    G        0      0        2 
   1  chr1_11168918     ZHar    C    G        0      0        2 
   1  chr1_11168918   Sample    C    G        0      0        2 
   1  chr1_11169128     AAsi    A    T        0      0        2 
   1  chr1_11169128     AKia    A    T        0      0        2 
   1  chr1_11169128     AOna    A    T        0      0        2 
   1  chr1_11169128     ASom    A    T        0      0        2 
   1  chr1_11169128     HCab    A    T        1      2        2 
   1  chr1_11169128     HPrz    A    T        1      2        2 
   1  chr1_11169128     ZBoe    A    T        0      0        2 
   1  chr1_11169128     ZGre    A    T        0      0        2 
   1  chr1_11169128     ZHar    A    T        0      0        2 
   1  chr1_11169128   Sample    A    T        0      0        2 
   1  chr1_11170276     AAsi    T    G        0      0        2 
   1  chr1_11170276     AKia    T    G        0      0        2 
   1  chr1_11170276     AOna    T    G        0      0        2 
   1  chr1_11170276     ASom    T    G        0      0        2 
   1  chr1_11170276     HCab    T    G        0      0        2 
   1  chr1_11170276     HPrz    T    G        0      0        2 
   1  chr1_11170276     ZBoe    T    G        0      0        2 
   1  chr1_11170276     ZGre    T    G        0      0        2 
   1  chr1_11170276     ZHar    T    G      0.5      1        2 
   1  chr1_11170276   Sample    T    G        0      0        2 
   1  chr1_11189255     AAsi    T    C        0      0        2 
   1  chr1_11189255     AKia    T    C        0      0        2 
   1  chr1_11189255     AOna    T    C        0      0        2 
   1  chr1_11189255     ASom    T    C        0      0        2 
   1  chr1_11189255     HCab    T    C        0      0        2 
   1  chr1_11189255     HPrz    T    C        0      0        2 
   1  chr1_11189255     ZBoe    T    C        1      2        2 
   1  chr1_11189255     ZGre    T    C        1      2        2 
   1  chr1_11189255     ZHar    T    C        0      0        2 
   1  chr1_11189255   Sample    T    C        0      0        2 
   1  chr1_11190219     AAsi    C    T        0      0        2 
   1  chr1_11190219     AKia    C    T        0      0        2 
   1  chr1_11190219     AOna    C    T        0      0        2 
   1  chr1_11190219     ASom    C    T        0      0        2 
   1  chr1_11190219     HCab    C    T        0      0        2 
   1  chr1_11190219     HPrz    C    T        0      0        2 
   1  chr1_11190219     ZBoe    C    T        0      0        2 
   1  chr1_11190219     ZGre    C    T        1      2        2 
   1  chr1_11190219     ZHar    C    T        0      0        2 
   1  chr1_11190219   Sample    C    T        0      0        2 
   1  chr1_11192104     AAsi    A    G        0      0        2 
   1  chr1_11192104     AKia    A    G        0      0        2 
   1  chr1_11192104     AOna    A    G        0      0        2 
   1  chr1_11192104     ASom    A    G        0      0        2 
   1  chr1_11192104     HCab    A    G        0      0        2 
   1  chr1_11192104     HPrz    A    G        0      0        2 
   1  chr1_11192104     ZBoe    A    G        0      0        2 
   1  chr1_11192104     ZGre    A    G        1      2        2 
   1  chr1_11192104     ZHar    A    G        0      0        2 
   1  chr1_11192104   Sample    A    G        0      0        2 
   1  chr1_11195822     AAsi    G    T        0      0        2 
   1  chr1_11195822     AKia    G    T        0      0        2 
   1  chr1_11195822     AOna    G    T        1      2        2 
   1  chr1_11195822     ASom    G    T        0      0        2 
   1  chr1_11195822     HCab    G    T        0      0        2 
   1  chr1_11195822     HPrz    G    T        0      0        2 
   1  chr1_11195822     ZBoe    G    T        0      0        2 
   1  chr1_11195822     ZGre    G    T        0      0        2 
   1  chr1_11195822     ZHar    G    T        0      0        2 
   1  chr1_11195822   Sample    G    T        0      0        2 
   1  chr1_11197418     AAsi    T    C        0      0        2 
   1  chr1_11197418     AKia    T    C        0      0        2 
   1  chr1_11197418     AOna    T    C        0      0        2 
   1  chr1_11197418     ASom    T    C        0      0        2 
   1  chr1_11197418     HCab    T    C        0      0        2 
   1  chr1_11197418     HPrz    T    C      0.5      1        2 
   1  chr1_11197418     ZBoe    T    C        0      0        2 
   1  chr1_11197418     ZGre    T    C        0      0        2 
   1  chr1_11197418     ZHar    T    C        0      0        2 
   1  chr1_11197418   Sample    T    C        0      0        2 
   1  chr1_11201041     AAsi    C    A        0      0        2 
   1  chr1_11201041     AKia    C    A        1      2        2 
   1  chr1_11201041     AOna    C    A        1      2        2 
   1  chr1_11201041     ASom    C    A        0      0        2 
   1  chr1_11201041     HCab    C    A        0      0        2 
   1  chr1_11201041     HPrz    C    A        0      0        2 
   1  chr1_11201041     ZBoe    C    A        0      0        2 
   1  chr1_11201041     ZGre    C    A        0      0        2 
   1  chr1_11201041     ZHar    C    A        0      0        2 
   1  chr1_11201041   Sample    C    A        0      0        2 
   1  chr1_11206234     AAsi    T    C        0      0        2 
   1  chr1_11206234     AKia    T    C        1      2        2 
   1  chr1_11206234     AOna    T    C        1      2        2 
   1  chr1_11206234     ASom    T    C        0      0        2 
   1  chr1_11206234     HCab    T    C        0      0        2 
   1  chr1_11206234     HPrz    T    C        0      0        2 
   1  chr1_11206234     ZBoe    T    C        0      0        2 
   1  chr1_11206234     ZGre    T    C        0      0        2 
   1  chr1_11206234     ZHar    T    C        0      0        2 
   1  chr1_11206234   Sample    T    C        0      0        2 
   1  chr1_11207996     AAsi    C    A      0.5      1        2 
   1  chr1_11207996     AKia    C    A        0      0        2 
   1  chr1_11207996     AOna    C    A        0      0        2 
   1  chr1_11207996     ASom    C    A        0      0        2 
   1  chr1_11207996     HCab    C    A        0      0        2 
   1  chr1_11207996     HPrz    C    A        0      0        2 
   1  chr1_11207996     ZBoe    C    A        0      0        2 
   1  chr1_11207996     ZGre    C    A        0      0        2 
   1  chr1_11207996     ZHar    C    A        0      0        2 
   1  chr1_11207996   Sample    C    A        1      2        2 
   1  chr1_11221652     AAsi    G    C        0      0        2 
   1  chr1_11221652     AKia    G    C        0      0        2 
   1  chr1_11221652     AOna    G    C        0      0        2 
   1  chr1_11221652     ASom    G    C        0      0        2 
   1  chr1_11221652     HCab    G    C        1      2        2 
   1  chr1_11221652     HPrz    G    C        1      2        2 
   1  chr1_11221652     ZBoe    G    C        0      0        2 
   1  chr1_11221652     ZGre    G    C        0      0        2 
   1  chr1_11221652     ZHar    G    C        0      0        2 
   1  chr1_11221652   Sample    G    C        0      0        2 
   1  chr1_11225266     AAsi    C    T      0.5      1        2 
   1  chr1_11225266     AKia    C    T        0      0        2 
   1  chr1_11225266     AOna    C    T        0      0        2 
   1  chr1_11225266     ASom    C    T        0      0        2 
   1  chr1_11225266     HCab    C    T        0      0        2 
   1  chr1_11225266     HPrz    C    T        0      0        2 
   1  chr1_11225266     ZBoe    C    T        0      0        2 
   1  chr1_11225266     ZGre    C    T        0      0        2 
   1  chr1_11225266     ZHar    C    T        0      0        2 
   1  chr1_11225266   Sample    C    T        0      0        2 
   1  chr1_11233008     AAsi    A    G        0      0        2 
   1  chr1_11233008     AKia    A    G        0      0        2 
   1  chr1_11233008     AOna    A    G        0      0        2 
   1  chr1_11233008     ASom    A    G        0      0        2 
   1  chr1_11233008     HCab    A    G        1      2        2 
   1  chr1_11233008     HPrz    A    G        1      2        2 
   1  chr1_11233008     ZBoe    A    G        0      0        2 
   1  chr1_11233008     ZGre    A    G        0      0        2 
   1  chr1_11233008     ZHar    A    G        0      0        2 
   1  chr1_11233008   Sample    A    G        0      0        2 
   1  chr1_11239630     AAsi    T    C      0.5      1        2 
   1  chr1_11239630     AKia    T    C        0      0        2 
   1  chr1_11239630     AOna    T    C        0      0        2 
   1  chr1_11239630     ASom    T    C        0      0        2 
   1  chr1_11239630     HCab    T    C        0      0        2 
   1  chr1_11239630     HPrz    T    C        0      0        2 
   1  chr1_11239630     ZBoe    T    C        0      0        2 
   1  chr1_11239630     ZGre    T    C        0      0        2 
   1  chr1_11239630     ZHar    T    C        0      0        2 
   1  chr1_11239630   Sample    T    C        0      0        2 
   1  chr1_11243258     AAsi    A    G        0      0        2 
   1  chr1_11243258     AKia    A    G        0      0        2 
   1  chr1_11243258     AOna    A    G        0      0        2 
   1  chr1_11243258     ASom    A    G        0      0        2 
   1  chr1_11243258     HCab    A    G        0      0        2 
   1  chr1_11243258     HPrz    A    G      0.5      1        2 
   1  chr1_11243258     ZBoe    A    G        0      0        2 
   1  chr1_11243258     ZGre    A    G        0      0        2 
   1  chr1_11243258     ZHar    A    G        0      0        2 
   1  chr1_11243258   Sample    A    G        0      0        2 
   1  chr1_11254786     AAsi    A    G        0      0        2 
   1  chr1_11254786     AKia    A    G        0      0        2 
   1  chr1_11254786     AOna    A    G        0      0        2 
   1  chr1_11254786     ASom    A    G        0      0        2 
   1  chr1_11254786     HCab    A    G        0      0        2 
   1  chr1_11254786     HPrz    A    G        0      0        2 
   1  chr1_11254786     ZBoe    A    G        0      0        2 
   1  chr1_11254786     ZGre    A    G        0      0        2 
   1  chr1_11254786     ZHar    A    G      0.5      1        2 
   1  chr1_11254786   Sample    A    G        0      0        2 
   1  chr1_11261037     AAsi    A    C        0      0        2 
   1  chr1_11261037     AKia    A    C        0      0        2 
   1  chr1_11261037     AOna    A    C        0      0        2 
   1  chr1_11261037     ASom    A    C        0      0        2 
   1  chr1_11261037     HCab    A    C        1      2        2 
   1  chr1_11261037     HPrz    A    C        1      2        2 
   1  chr1_11261037     ZBoe    A    C        0      0        2 
   1  chr1_11261037     ZGre    A    C        0      0        2 
   1  chr1_11261037     ZHar    A    C        0      0        2 
   1  chr1_11261037   Sample    A    C        0      0        2 
   1  chr1_11262123     AAsi    A    G        0      0        2 
   1  chr1_11262123     AKia    A    G        0      0        2 
   1  chr1_11262123     AOna    A    G        0      0        2 
   1  chr1_11262123     ASom    A    G        0      0        2 
   1  chr1_11262123     HCab    A    G        0      0        2 
   1  chr1_11262123     HPrz    A    G        0      0        2 
   1  chr1_11262123     ZBoe    A    G        0      0        2 
   1  chr1_11262123     ZGre    A    G      0.5      1        2 
   1  chr1_11262123     ZHar    A    G        0      0        2 
   1  chr1_11262123   Sample    A    G        0      0        2 
   1  chr1_11269892     AAsi    C    T        0      0        2 
   1  chr1_11269892     AKia    C    T        0      0        2 
   1  chr1_11269892     AOna    C    T        0      0        2 
   1  chr1_11269892     ASom    C    T        0      0        2 
   1  chr1_11269892     HCab    C    T        0      0        2 
   1  chr1_11269892     HPrz    C    T        0      0        2 
   1  chr1_11269892     ZBoe    C    T        0      0        2 
   1  chr1_11269892     ZGre    C    T        0      0        2 
   1  chr1_11269892     ZHar    C    T      0.5      1        2 
   1  chr1_11269892   Sample    C    T        0      0        2 
   1  chr1_11270931     AAsi    C    G        0      0        2 
   1  chr1_11270931     AKia    C    G        1      2        2 
   1  chr1_11270931     AOna    C    G        0      0        2 
   1  chr1_11270931     ASom    C    G        0      0        2 
   1  chr1_11270931     HCab    C    G        0      0        2 
   1  chr1_11270931     HPrz    C    G        0      0        2 
   1  chr1_11270931     ZBoe    C    G        0      0        2 
   1  chr1_11270931     ZGre    C    G        0      0        2 
   1  chr1_11270931     ZHar    C    G        0      0        2 
   1  chr1_11270931   Sample    C    G        0      0        2 
   1  chr1_11272316     AAsi    T    C        0      0        2 
   1  chr1_11272316     AKia    T    C        0      0        2 
   1  chr1_11272316     AOna    T    C        0      0        2 
   1  chr1_11272316     ASom    T    C        0      0        2 
   1  chr1_11272316     HCab    T    C        0      0        2 
   1  chr1_11272316     HPrz    T    C        0      0        2 
   1  chr1_11272316     ZBoe    T    C        0      0        2 
   1  chr1_11272316     ZGre    T    C        0      0        2 
   1  chr1_11272316     ZHar    T    C      0.5      1        2 
   1  chr1_11272316   Sample    T    C        0      0        2 
   1  chr1_11273193     AAsi    T    C        0      0        2 
   1  chr1_11273193     AKia    T    C        0      0        2 
   1  chr1_11273193     AOna    T    C        0      0        2 
   1  chr1_11273193     ASom    T    C        0      0        2 
   1  chr1_11273193     HCab    T    C        0      0        2 
   1  chr1_11273193     HPrz    T    C        0      0        2 
   1  chr1_11273193     ZBoe    T    C        0      0        2 
   1  chr1_11273193     ZGre    T    C        0      0        2 
   1  chr1_11273193     ZHar    T    C      0.5      1        2 
   1  chr1_11273193   Sample    T    C        0      0        2 
   1  chr1_11276637     AAsi    T    C        0      0        2 
   1  chr1_11276637     AKia    T    C        0      0        2 
   1  chr1_11276637     AOna    T    C        0      0        2 
   1  chr1_11276637     ASom    T    C        0      0        2 
   1  chr1_11276637     HCab    T    C      0.5      1        2 
   1  chr1_11276637     HPrz    T    C        0      0        2 
   1  chr1_11276637     ZBoe    T    C        0      0        2 
   1  chr1_11276637     ZGre    T    C        0      0        2 
   1  chr1_11276637     ZHar    T    C        0      0        2 
   1  chr1_11276637   Sample    T    C        1      2        2 
   1  chr1_11278421     AAsi    C    T        0      0        2 
   1  chr1_11278421     AKia    C    T        0      0        2 
   1  chr1_11278421     AOna    C    T        0      0        2 
   1  chr1_11278421     ASom    C    T        0      0        2 
   1  chr1_11278421     HCab    C    T        0      0        2 
   1  chr1_11278421     HPrz    C    T        1      2        2 
   1  chr1_11278421     ZBoe    C    T        0      0        2 
   1  chr1_11278421     ZGre    C    T        0      0        2 
   1  chr1_11278421     ZHar    C    T        0      0        2 
   1  chr1_11278421   Sample    C    T        0      0        2 
   1  chr1_11282186     AAsi    G    A        0      0        2 
   1  chr1_11282186     AKia    G    A        0      0        2 
   1  chr1_11282186     AOna    G    A        1      2        2 
   1  chr1_11282186     ASom    G    A        0      0        2 
   1  chr1_11282186     HCab    G    A        0      0        2 
   1  chr1_11282186     HPrz    G    A        0      0        2 
   1  chr1_11282186     ZBoe    G    A        0      0        2 
   1  chr1_11282186     ZGre    G    A        0      0        2 
   1  chr1_11282186     ZHar    G    A        0      0        2 
   1  chr1_11282186   Sample    G    A        0      0        2 
   1  chr1_11286086     AAsi    A    G        0      0        2 
   1  chr1_11286086     AKia    A    G        0      0        2 
   1  chr1_11286086     AOna    A    G        0      0        2 
   1  chr1_11286086     ASom    A    G        0      0        2 
   1  chr1_11286086     HCab    A    G        1      2        2 
   1  chr1_11286086     HPrz    A    G        1      2        2 
   1  chr1_11286086     ZBoe    A    G        1      2        2 
   1  chr1_11286086     ZGre    A    G        0      0        2 
   1  chr1_11286086     ZHar    A    G        1      2        2 
   1  chr1_11286086   Sample    A    G        0      0        2 
   1  chr1_11300581     AAsi    A    G        0      0        2 
   1  chr1_11300581     AKia    A    G        0      0        2 
   1  chr1_11300581     AOna    A    G        0      0        2 
   1  chr1_11300581     ASom    A    G        0      0        2 
   1  chr1_11300581     HCab    A    G        1      2        2 
   1  chr1_11300581     HPrz    A    G        1      2        2 
   1  chr1_11300581     ZBoe    A    G        0      0        2 
   1  chr1_11300581     ZGre    A    G        0      0        2 
   1  chr1_11300581     ZHar    A    G        0      0        2 
   1  chr1_11300581   Sample    A    G        0      0        2 
   1  chr1_11302463     AAsi    G    T        0      0        2 
   1  chr1_11302463     AKia    G    T        0      0        2 
   1  chr1_11302463     AOna    G    T        0      0        2 
   1  chr1_11302463     ASom    G    T        0      0        2 
   1  chr1_11302463     HCab    G    T      0.5      1        2 
   1  chr1_11302463     HPrz    G    T      0.5      1        2 
   1  chr1_11302463     ZBoe    G    T        0      0        2 
   1  chr1_11302463     ZGre    G    T        0      0        2 
   1  chr1_11302463     ZHar    G    T        0      0        2 
   1  chr1_11302463   Sample    G    T        0      0        2 
   1  chr1_11318491     AAsi    G    A        0      0        2 
   1  chr1_11318491     AKia    G    A        0      0        2 
   1  chr1_11318491     AOna    G    A        0      0        2 
   1  chr1_11318491     ASom    G    A        0      0        2 
   1  chr1_11318491     HCab    G    A        1      2        2 
   1  chr1_11318491     HPrz    G    A        1      2        2 
   1  chr1_11318491     ZBoe    G    A        0      0        2 
   1  chr1_11318491     ZGre    G    A        0      0        2 
   1  chr1_11318491     ZHar    G    A        0      0        2 
   1  chr1_11318491   Sample    G    A        0      0        2 
   1  chr1_11322432     AAsi    G    C        0      0        2 
   1  chr1_11322432     AKia    G    C        0      0        2 
   1  chr1_11322432     AOna    G    C        0      0        2 
   1  chr1_11322432     ASom    G    C        0      0        2 
   1  chr1_11322432     HCab    G    C        0      0        2 
   1  chr1_11322432     HPrz    G    C        0      0        2 
   1  chr1_11322432     ZBoe    G    C        0      0        2 
   1  chr1_11322432     ZGre    G    C        0      0        2 
   1  chr1_11322432     ZHar    G    C      0.5      1        2 
   1  chr1_11322432   Sample    G    C        0      0        2 
   1  chr1_11325049     AAsi    T    C        0      0        2 
   1  chr1_11325049     AKia    T    C        0      0        2 
   1  chr1_11325049     AOna    T    C        0      0        2 
   1  chr1_11325049     ASom    T    C        0      0        2 
   1  chr1_11325049     HCab    T    C        1      2        2 
   1  chr1_11325049     HPrz    T    C        1      2        2 
   1  chr1_11325049     ZBoe    T    C        0      0        2 
   1  chr1_11325049     ZGre    T    C        0      0        2 
   1  chr1_11325049     ZHar    T    C        0      0        2 
   1  chr1_11325049   Sample    T    C        0      0        2 
   1  chr1_11333308     AAsi    A    G        0      0        2 
   1  chr1_11333308     AKia    A    G        0      0        2 
   1  chr1_11333308     AOna    A    G        0      0        2 
   1  chr1_11333308     ASom    A    G        0      0        2 
   1  chr1_11333308     HCab    A    G        1      2        2 
   1  chr1_11333308     HPrz    A    G        1      2        2 
   1  chr1_11333308     ZBoe    A    G        0      0        2 
   1  chr1_11333308     ZGre    A    G        0      0        2 
   1  chr1_11333308     ZHar    A    G        0      0        2 
   1  chr1_11333308   Sample    A    G        0      0        2 
   1  chr1_11346397     AAsi    T    C        0      0        2 
   1  chr1_11346397     AKia    T    C        0      0        2 
   1  chr1_11346397     AOna    T    C        0      0        2 
   1  chr1_11346397     ASom    T    C        0      0        2 
   1  chr1_11346397     HCab    T    C        0      0        2 
   1  chr1_11346397     HPrz    T    C        0      0        2 
   1  chr1_11346397     ZBoe    T    C        0      0        2 
   1  chr1_11346397     ZGre    T    C      0.5      1        2 
   1  chr1_11346397     ZHar    T    C        0      0        2 
   1  chr1_11346397   Sample    T    C        0      0        2 
   1  chr1_11356967     AAsi    A    T        0      0        2 
   1  chr1_11356967     AKia    A    T      0.5      1        2 
   1  chr1_11356967     AOna    A    T        0      0        2 
   1  chr1_11356967     ASom    A    T        0      0        2 
   1  chr1_11356967     HCab    A    T        0      0        2 
   1  chr1_11356967     HPrz    A    T        0      0        2 
   1  chr1_11356967     ZBoe    A    T        0      0        2 
   1  chr1_11356967     ZGre    A    T        0      0        2 
   1  chr1_11356967     ZHar    A    T        0      0        2 
   1  chr1_11356967   Sample    A    T        0      0        2 
   1  chr1_11359796     AAsi    T    C        0      0        2 
   1  chr1_11359796     AKia    T    C        0      0        2 
   1  chr1_11359796     AOna    T    C        0      0        2 
   1  chr1_11359796     ASom    T    C        0      0        2 
   1  chr1_11359796     HCab    T    C        0      0        2 
   1  chr1_11359796     HPrz    T    C        0      0        2 
   1  chr1_11359796     ZBoe    T    C        0      0        2 
   1  chr1_11359796     ZGre    T    C        0      0        2 
   1  chr1_11359796     ZHar    T    C      0.5      1        2 
   1  chr1_11359796   Sample    T    C        0      0        2 
   1  chr1_11362393     AAsi    A    G        0      0        2 
   1  chr1_11362393     AKia    A    G        0      0        2 
   1  chr1_11362393     AOna    A    G        0      0        2 
   1  chr1_11362393     ASom    A    G        0      0        2 
   1  chr1_11362393     HCab    A    G        0      0        2 
   1  chr1_11362393     HPrz    A    G        0      0        2 
   1  chr1_11362393     ZBoe    A    G        0      0        2 
   1  chr1_11362393     ZGre    A    G      0.5      1        2 
   1  chr1_11362393     ZHar    A    G        0      0        2 
   1  chr1_11362393   Sample    A    G        0      0        2 
   1  chr1_11365456     AAsi    C    T        0      0        2 
   1  chr1_11365456     AKia    C    T        0      0        2 
   1  chr1_11365456     AOna    C    T        0      0        2 
   1  chr1_11365456     ASom    C    T        0      0        2 
   1  chr1_11365456     HCab    C    T        0      0        2 
   1  chr1_11365456     HPrz    C    T        0      0        2 
   1  chr1_11365456     ZBoe    C    T        0      0        2 
   1  chr1_11365456     ZGre    C    T        0      0        2 
   1  chr1_11365456     ZHar    C    T      0.5      1        2 
   1  chr1_11365456   Sample    C    T        0      0        2 
   1  chr1_11373571     AAsi    T    G        0      0        2 
   1  chr1_11373571     AKia    T    G        0      0        2 
   1  chr1_11373571     AOna    T    G        1      2        2 
   1  chr1_11373571     ASom    T    G        0      0        2 
   1  chr1_11373571     HCab    T    G        0      0        2 
   1  chr1_11373571     HPrz    T    G        0      0        2 
   1  chr1_11373571     ZBoe    T    G        0      0        2 
   1  chr1_11373571     ZGre    T    G        0      0        2 
   1  chr1_11373571     ZHar    T    G        0      0        2 
   1  chr1_11373571   Sample    T    G        0      0        2 
   1  chr1_11377235     AAsi    T    C        0      0        2 
   1  chr1_11377235     AKia    T    C        1      2        2 
   1  chr1_11377235     AOna    T    C        1      2        2 
   1  chr1_11377235     ASom    T    C        0      0        2 
   1  chr1_11377235     HCab    T    C        0      0        2 
   1  chr1_11377235     HPrz    T    C        0      0        2 
   1  chr1_11377235     ZBoe    T    C        0      0        2 
   1  chr1_11377235     ZGre    T    C        0      0        2 
   1  chr1_11377235     ZHar    T    C        0      0        2 
   1  chr1_11377235   Sample    T    C        0      0        2 
   1  chr1_11378302     AAsi    A    C        0      0        2 
   1  chr1_11378302     AKia    A    C        0      0        2 
   1  chr1_11378302     AOna    A    C        0      0        2 
   1  chr1_11378302     ASom    A    C        0      0        2 
   1  chr1_11378302     HCab    A    C        0      0        2 
   1  chr1_11378302     HPrz    A    C        0      0        2 
   1  chr1_11378302     ZBoe    A    C        0      0        2 
   1  chr1_11378302     ZGre    A    C        0      0        2 
   1  chr1_11378302     ZHar    A    C        1      2        2 
   1  chr1_11378302   Sample    A    C        0      0        2 
   1  chr1_11391590     AAsi    C    G        0      0        2 
   1  chr1_11391590     AKia    C    G        0      0        2 
   1  chr1_11391590     AOna    C    G        0      0        2 
   1  chr1_11391590     ASom    C    G        0      0        2 
   1  chr1_11391590     HCab    C    G        0      0        2 
   1  chr1_11391590     HPrz    C    G        0      0        2 
   1  chr1_11391590     ZBoe    C    G        0      0        2 
   1  chr1_11391590     ZGre    C    G        0      0        2 
   1  chr1_11391590     ZHar    C    G      0.5      1        2 
   1  chr1_11391590   Sample    C    G        0      0        2 
   1  chr1_11395476     AAsi    G    A        0      0        2 
   1  chr1_11395476     AKia    G    A        0      0        2 
   1  chr1_11395476     AOna    G    A        0      0        2 
   1  chr1_11395476     ASom    G    A        0      0        2 
   1  chr1_11395476     HCab    G    A        1      2        2 
   1  chr1_11395476     HPrz    G    A        1      2        2 
   1  chr1_11395476     ZBoe    G    A        0      0        2 
   1  chr1_11395476     ZGre    G    A        0      0        2 
   1  chr1_11395476     ZHar    G    A        0      0        2 
   1  chr1_11395476   Sample    G    A        0      0        2 
   1  chr1_11396857     AAsi    A    T        0      0        2 
   1  chr1_11396857     AKia    A    T        0      0        2 
   1  chr1_11396857     AOna    A    T        0      0        2 
   1  chr1_11396857     ASom    A    T        0      0        2 
   1  chr1_11396857     HCab    A    T        1      2        2 
   1  chr1_11396857     HPrz    A    T        1      2        2 
   1  chr1_11396857     ZBoe    A    T        0      0        2 
   1  chr1_11396857     ZGre    A    T        0      0        2 
   1  chr1_11396857     ZHar    A    T        0      0        2 
   1  chr1_11396857   Sample    A    T        0      0        2 
   1  chr1_11398409     AAsi    A    G        0      0        2 
   1  chr1_11398409     AKia    A    G        0      0        2 
   1  chr1_11398409     AOna    A    G        0      0        2 
   1  chr1_11398409     ASom    A    G        0      0        2 
   1  chr1_11398409     HCab    A    G        1      2        2 
   1  chr1_11398409     HPrz    A    G        1      2        2 
   1  chr1_11398409     ZBoe    A    G        0      0        2 
   1  chr1_11398409     ZGre    A    G        0      0        2 
   1  chr1_11398409     ZHar    A    G        0      0        2 
   1  chr1_11398409   Sample    A    G        0      0        2 
   1  chr1_11401036     AAsi    A    G        0      0        2 
   1  chr1_11401036     AKia    A    G        0      0        2 
   1  chr1_11401036     AOna    A    G        0      0        2 
   1  chr1_11401036     ASom    A    G        0      0        2 
   1  chr1_11401036     HCab    A    G      0.5      1        2 
   1  chr1_11401036     HPrz    A    G        0      0        2 
   1  chr1_11401036     ZBoe    A    G        0      0        2 
   1  chr1_11401036     ZGre    A    G        0      0        2 
   1  chr1_11401036     ZHar    A    G        0      0        2 
   1  chr1_11401036   Sample    A    G        0      0        2 
   1  chr1_11401820     AAsi    C    T        0      0        2 
   1  chr1_11401820     AKia    C    T        0      0        2 
   1  chr1_11401820     AOna    C    T        0      0        2 
   1  chr1_11401820     ASom    C    T        0      0        2 
   1  chr1_11401820     HCab    C    T        0      0        2 
   1  chr1_11401820     HPrz    C    T        0      0        2 
   1  chr1_11401820     ZBoe    C    T        0      0        2 
   1  chr1_11401820     ZGre    C    T        1      2        2 
   1  chr1_11401820     ZHar    C    T        0      0        2 
   1  chr1_11401820   Sample    C    T        0      0        2 
   1  chr1_11402316     AAsi    A    G        0      0        2 
   1  chr1_11402316     AKia    A    G        0      0        2 
   1  chr1_11402316     AOna    A    G        0      0        2 
   1  chr1_11402316     ASom    A    G        0      0        2 
   1  chr1_11402316     HCab    A    G        1      2        2 
   1  chr1_11402316     HPrz    A    G        1      2        2 
   1  chr1_11402316     ZBoe    A    G        0      0        2 
   1  chr1_11402316     ZGre    A    G        0      0        2 
   1  chr1_11402316     ZHar    A    G        0      0        2 
   1  chr1_11402316   Sample    A    G        0      0        2 
   1  chr1_11407056     AAsi    T    C        0      0        2 
   1  chr1_11407056     AKia    T    C        0      0        2 
   1  chr1_11407056     AOna    T    C        0      0        2 
   1  chr1_11407056     ASom    T    C        0      0        2 
   1  chr1_11407056     HCab    T    C        1      2        2 
   1  chr1_11407056     HPrz    T    C        1      2        2 
   1  chr1_11407056     ZBoe    T    C        0      0        2 
   1  chr1_11407056     ZGre    T    C        0      0        2 
   1  chr1_11407056     ZHar    T    C        0      0        2 
   1  chr1_11407056   Sample    T    C        0      0        2 
   1  chr1_11408154     AAsi    A    G        0      0        2 
   1  chr1_11408154     AKia    A    G        0      0        2 
   1  chr1_11408154     AOna    A    G        0      0        2 
   1  chr1_11408154     ASom    A    G        0      0        2 
   1  chr1_11408154     HCab    A    G        0      0        2 
   1  chr1_11408154     HPrz    A    G        0      0        2 
   1  chr1_11408154     ZBoe    A    G        0      0        2 
   1  chr1_11408154     ZGre    A    G        1      2        2 
   1  chr1_11408154     ZHar    A    G        0      0        2 
   1  chr1_11408154   Sample    A    G        0      0        2 
   1  chr1_11408294     AAsi    A    G        0      0        2 
   1  chr1_11408294     AKia    A    G        0      0        2 
   1  chr1_11408294     AOna    A    G        0      0        2 
   1  chr1_11408294     ASom    A    G        0      0        2 
   1  chr1_11408294     HCab    A    G        0      0        2 
   1  chr1_11408294     HPrz    A    G        0      0        2 
   1  chr1_11408294     ZBoe    A    G        0      0        2 
   1  chr1_11408294     ZGre    A    G      0.5      1        2 
   1  chr1_11408294     ZHar    A    G        0      0        2 
   1  chr1_11408294   Sample    A    G        0      0        2 
   1  chr1_11409422     AAsi    C    A        0      0        2 
   1  chr1_11409422     AKia    C    A        0      0        2 
   1  chr1_11409422     AOna    C    A        0      0        2 
   1  chr1_11409422     ASom    C    A        0      0        2 
   1  chr1_11409422     HCab    C    A        0      0        2 
   1  chr1_11409422     HPrz    C    A        0      0        2 
   1  chr1_11409422     ZBoe    C    A      0.5      1        2 
   1  chr1_11409422     ZGre    C    A        0      0        2 
   1  chr1_11409422     ZHar    C    A        0      0        2 
   1  chr1_11409422   Sample    C    A        0      0        2 
   1  chr1_11410136     AAsi    A    C        0      0        2 
   1  chr1_11410136     AKia    A    C        0      0        2 
   1  chr1_11410136     AOna    A    C        0      0        2 
   1  chr1_11410136     ASom    A    C        0      0        2 
   1  chr1_11410136     HCab    A    C        0      0        2 
   1  chr1_11410136     HPrz    A    C        0      0        2 
   1  chr1_11410136     ZBoe    A    C        0      0        2 
   1  chr1_11410136     ZGre    A    C      0.5      1        2 
   1  chr1_11410136     ZHar    A    C        0      0        2 
   1  chr1_11410136   Sample    A    C        0      0        2 
   1  chr1_11411202     AAsi    A    G        0      0        2 
   1  chr1_11411202     AKia    A    G        0      0        2 
   1  chr1_11411202     AOna    A    G        0      0        2 
   1  chr1_11411202     ASom    A    G        0      0        2 
   1  chr1_11411202     HCab    A    G        0      0        2 
   1  chr1_11411202     HPrz    A    G      0.5      1        2 
   1  chr1_11411202     ZBoe    A    G        0      0        2 
   1  chr1_11411202     ZGre    A    G        0      0        2 
   1  chr1_11411202     ZHar    A    G        0      0        2 
   1  chr1_11411202   Sample    A    G        0      0        2 
   1  chr1_11416934     AAsi    C    G        0      0        2 
   1  chr1_11416934     AKia    C    G        0      0        2 
   1  chr1_11416934     AOna    C    G        0      0        2 
   1  chr1_11416934     ASom    C    G        0      0        2 
   1  chr1_11416934     HCab    C    G        0      0        2 
   1  chr1_11416934     HPrz    C    G        0      0        2 
   1  chr1_11416934     ZBoe    C    G      0.5      1        2 
   1  chr1_11416934     ZGre    C    G        0      0        2 
   1  chr1_11416934     ZHar    C    G        0      0        2 
   1  chr1_11416934   Sample    C    G        0      0        2 
   1  chr1_11420552     AAsi    T    G        1      2        2 
   1  chr1_11420552     AKia    T    G        0      0        2 
   1  chr1_11420552     AOna    T    G        0      0        2 
   1  chr1_11420552     ASom    T    G        1      2        2 
   1  chr1_11420552     HCab    T    G        0      0        2 
   1  chr1_11420552     HPrz    T    G        0      0        2 
   1  chr1_11420552     ZBoe    T    G        0      0        2 
   1  chr1_11420552     ZGre    T    G        0      0        2 
   1  chr1_11420552     ZHar    T    G        0      0        2 
   1  chr1_11420552   Sample    T    G        1      2        2 
   1  chr1_11422551     AAsi    T    G        0      0        2 
   1  chr1_11422551     AKia    T    G        0      0        2 
   1  chr1_11422551     AOna    T    G        0      0        2 
   1  chr1_11422551     ASom    T    G        0      0        2 
   1  chr1_11422551     HCab    T    G        0      0        2 
   1  chr1_11422551     HPrz    T    G        0      0        2 
   1  chr1_11422551     ZBoe    T    G        0      0        2 
   1  chr1_11422551     ZGre    T    G        1      2        2 
   1  chr1_11422551     ZHar    T    G        0      0        2 
   1  chr1_11422551   Sample    T    G        0      0        2 
   1  chr1_11424463     AAsi    A    T        0      0        2 
   1  chr1_11424463     AKia    A    T        0      0        2 
   1  chr1_11424463     AOna    A    T        0      0        2 
   1  chr1_11424463     ASom    A    T        0      0        2 
   1  chr1_11424463     HCab    A    T        0      0        2 
   1  chr1_11424463     HPrz    A    T        0      0        2 
   1  chr1_11424463     ZBoe    A    T      0.5      1        2 
   1  chr1_11424463     ZGre    A    T        0      0        2 
   1  chr1_11424463     ZHar    A    T        0      0        2 
   1  chr1_11424463   Sample    A    T        0      0        2 
   1  chr1_11431530     AAsi    A    G        0      0        2 
   1  chr1_11431530     AKia    A    G        0      0        2 
   1  chr1_11431530     AOna    A    G        0      0        2 
   1  chr1_11431530     ASom    A    G        0      0        2 
   1  chr1_11431530     HCab    A    G        0      0        2 
   1  chr1_11431530     HPrz    A    G        0      0        2 
   1  chr1_11431530     ZBoe    A    G        0      0        2 
   1  chr1_11431530     ZGre    A    G      0.5      1        2 
   1  chr1_11431530     ZHar    A    G        0      0        2 
   1  chr1_11431530   Sample    A    G        0      0        2 
   1  chr1_11435864     AAsi    G    A        0      0        2 
   1  chr1_11435864     AKia    G    A        0      0        2 
   1  chr1_11435864     AOna    G    A        1      2        2 
   1  chr1_11435864     ASom    G    A        0      0        2 
   1  chr1_11435864     HCab    G    A        0      0        2 
   1  chr1_11435864     HPrz    G    A        0      0        2 
   1  chr1_11435864     ZBoe    G    A        0      0        2 
   1  chr1_11435864     ZGre    G    A        0      0        2 
   1  chr1_11435864     ZHar    G    A        0      0        2 
   1  chr1_11435864   Sample    G    A        0      0        2 
   1  chr1_11436364     AAsi    G    C        0      0        2 
   1  chr1_11436364     AKia    G    C        0      0        2 
   1  chr1_11436364     AOna    G    C        0      0        2 
   1  chr1_11436364     ASom    G    C        0      0        2 
   1  chr1_11436364     HCab    G    C        0      0        2 
   1  chr1_11436364     HPrz    G    C        0      0        2 
   1  chr1_11436364     ZBoe    G    C        0      0        2 
   1  chr1_11436364     ZGre    G    C      0.5      1        2 
   1  chr1_11436364     ZHar    G    C        0      0        2 
   1  chr1_11436364   Sample    G    C        0      0        2 
   1  chr1_11438575     AAsi    A    G        0      0        2 
   1  chr1_11438575     AKia    A    G        0      0        2 
   1  chr1_11438575     AOna    A    G        0      0        2 
   1  chr1_11438575     ASom    A    G        0      0        2 
   1  chr1_11438575     HCab    A    G        1      2        2 
   1  chr1_11438575     HPrz    A    G        1      2        2 
   1  chr1_11438575     ZBoe    A    G        0      0        2 
   1  chr1_11438575     ZGre    A    G        0      0        2 
   1  chr1_11438575     ZHar    A    G        0      0        2 
   1  chr1_11438575   Sample    A    G        0      0        2 
   1  chr1_11438681     AAsi    T    C        0      0        2 
   1  chr1_11438681     AKia    T    C        0      0        2 
   1  chr1_11438681     AOna    T    C        0      0        2 
   1  chr1_11438681     ASom    T    C        0      0        2 
   1  chr1_11438681     HCab    T    C        1      2        2 
   1  chr1_11438681     HPrz    T    C        1      2        2 
   1  chr1_11438681     ZBoe    T    C        0      0        2 
   1  chr1_11438681     ZGre    T    C        0      0        2 
   1  chr1_11438681     ZHar    T    C        0      0        2 
   1  chr1_11438681   Sample    T    C        0      0        2 
   1  chr1_11438905     AAsi    T    A        0      0        2 
   1  chr1_11438905     AKia    T    A        0      0        2 
   1  chr1_11438905     AOna    T    A        1      2        2 
   1  chr1_11438905     ASom    T    A        0      0        2 
   1  chr1_11438905     HCab    T    A        0      0        2 
   1  chr1_11438905     HPrz    T    A        0      0        2 
   1  chr1_11438905     ZBoe    T    A        0      0        2 
   1  chr1_11438905     ZGre    T    A        0      0        2 
   1  chr1_11438905     ZHar    T    A        0      0        2 
   1  chr1_11438905   Sample    T    A        0      0        2 
   1  chr1_11439184     AAsi    A    G        0      0        2 
   1  chr1_11439184     AKia    A    G        0      0        2 
   1  chr1_11439184     AOna    A    G        0      0        2 
   1  chr1_11439184     ASom    A    G        0      0        2 
   1  chr1_11439184     HCab    A    G        0      0        2 
   1  chr1_11439184     HPrz    A    G        0      0        2 
   1  chr1_11439184     ZBoe    A    G        0      0        2 
   1  chr1_11439184     ZGre    A    G      0.5      1        2 
   1  chr1_11439184     ZHar    A    G        0      0        2 
   1  chr1_11439184   Sample    A    G        0      0        2 
   1  chr1_11439532     AAsi    A    G        0      0        2 
   1  chr1_11439532     AKia    A    G        0      0        2 
   1  chr1_11439532     AOna    A    G        0      0        2 
   1  chr1_11439532     ASom    A    G        0      0        2 
   1  chr1_11439532     HCab    A    G        1      2        2 
   1  chr1_11439532     HPrz    A    G        1      2        2 
   1  chr1_11439532     ZBoe    A    G        0      0        2 
   1  chr1_11439532     ZGre    A    G        0      0        2 
   1  chr1_11439532     ZHar    A    G        0      0        2 
   1  chr1_11439532   Sample    A    G        0      0        2 
   1  chr1_11441973     AAsi    A    G        0      0        2 
   1  chr1_11441973     AKia    A    G        0      0        2 
   1  chr1_11441973     AOna    A    G        0      0        2 
   1  chr1_11441973     ASom    A    G        0      0        2 
   1  chr1_11441973     HCab    A    G        0      0        2 
   1  chr1_11441973     HPrz    A    G        0      0        2 
   1  chr1_11441973     ZBoe    A    G        1      2        2 
   1  chr1_11441973     ZGre    A    G        0      0        2 
   1  chr1_11441973     ZHar    A    G        0      0        2 
   1  chr1_11441973   Sample    A    G        0      0        2 
   1  chr1_11442204     AAsi    C    T        0      0        2 
   1  chr1_11442204     AKia    C    T      0.5      1        2 
   1  chr1_11442204     AOna    C    T        0      0        2 
   1  chr1_11442204     ASom    C    T        0      0        2 
   1  chr1_11442204     HCab    C    T        0      0        2 
   1  chr1_11442204     HPrz    C    T        0      0        2 
   1  chr1_11442204     ZBoe    C    T        0      0        2 
   1  chr1_11442204     ZGre    C    T        0      0        2 
   1  chr1_11442204     ZHar    C    T        0      0        2 
   1  chr1_11442204   Sample    C    T        0      0        2 
   1  chr1_11442782     AAsi    T    C        0      0        2 
   1  chr1_11442782     AKia    T    C        0      0        2 
   1  chr1_11442782     AOna    T    C        0      0        2 
   1  chr1_11442782     ASom    T    C        1      2        2 
   1  chr1_11442782     HCab    T    C        0      0        2 
   1  chr1_11442782     HPrz    T    C        0      0        2 
   1  chr1_11442782     ZBoe    T    C        0      0        2 
   1  chr1_11442782     ZGre    T    C        0      0        2 
   1  chr1_11442782     ZHar    T    C        0      0        2 
   1  chr1_11442782   Sample    T    C        0      0        2 
   1  chr1_11443657     AAsi    G    A        0      0        2 
   1  chr1_11443657     AKia    G    A      0.5      1        2 
   1  chr1_11443657     AOna    G    A        0      0        2 
   1  chr1_11443657     ASom    G    A        0      0        2 
   1  chr1_11443657     HCab    G    A        0      0        2 
   1  chr1_11443657     HPrz    G    A        0      0        2 
   1  chr1_11443657     ZBoe    G    A        0      0        2 
   1  chr1_11443657     ZGre    G    A        0      0        2 
   1  chr1_11443657     ZHar    G    A        0      0        2 
   1  chr1_11443657   Sample    G    A        0      0        2 
   1  chr1_11447907     AAsi    C    T        0      0        2 
   1  chr1_11447907     AKia    C    T        0      0        2 
   1  chr1_11447907     AOna    C    T        0      0        2 
   1  chr1_11447907     ASom    C    T        0      0        2 
   1  chr1_11447907     HCab    C    T        1      2        2 
   1  chr1_11447907     HPrz    C    T        1      2        2 
   1  chr1_11447907     ZBoe    C    T        0      0        2 
   1  chr1_11447907     ZGre    C    T        0      0        2 
   1  chr1_11447907     ZHar    C    T        0      0        2 
   1  chr1_11447907   Sample    C    T        0      0        2 
   1  chr1_11457202     AAsi    C    G        0      0        2 
   1  chr1_11457202     AKia    C    G        0      0        2 
   1  chr1_11457202     AOna    C    G        0      0        2 
   1  chr1_11457202     ASom    C    G        0      0        2 
   1  chr1_11457202     HCab    C    G        1      2        2 
   1  chr1_11457202     HPrz    C    G        1      2        2 
   1  chr1_11457202     ZBoe    C    G        0      0        2 
   1  chr1_11457202     ZGre    C    G        0      0        2 
   1  chr1_11457202     ZHar    C    G        0      0        2 
   1  chr1_11457202   Sample    C    G        0      0        2 
   1  chr1_11457244     AAsi    G    C        0      0        2 
   1  chr1_11457244     AKia    G    C        0      0        2 
   1  chr1_11457244     AOna    G    C        0      0        2 
   1  chr1_11457244     ASom    G    C        0      0        2 
   1  chr1_11457244     HCab    G    C      0.5      1        2 
   1  chr1_11457244     HPrz    G    C        0      0        2 
   1  chr1_11457244     ZBoe    G    C        0      0        2 
   1  chr1_11457244     ZGre    G    C        0      0        2 
   1  chr1_11457244     ZHar    G    C        0      0        2 
   1  chr1_11457244   Sample    G    C        0      0        2 
   1  chr1_11464842     AAsi    T    C        1      2        2 
   1  chr1_11464842     AKia    T    C        0      0        2 
   1  chr1_11464842     AOna    T    C        0      0        2 
   1  chr1_11464842     ASom    T    C        0      0        2 
   1  chr1_11464842     HCab    T    C        1      2        2 
   1  chr1_11464842     HPrz    T    C        1      2        2 
   1  chr1_11464842     ZBoe    T    C        0      0        2 
   1  chr1_11464842     ZGre    T    C        0      0        2 
   1  chr1_11464842     ZHar    T    C        0      0        2 
   1  chr1_11464842   Sample    T    C        1      2        2 
   1  chr1_11471015     AAsi    A    G        0      0        2 
   1  chr1_11471015     AKia    A    G        0      0        2 
   1  chr1_11471015     AOna    A    G        1      2        2 
   1  chr1_11471015     ASom    A    G        0      0        2 
   1  chr1_11471015     HCab    A    G        0      0        2 
   1  chr1_11471015     HPrz    A    G        0      0        2 
   1  chr1_11471015     ZBoe    A    G        0      0        2 
   1  chr1_11471015     ZGre    A    G        0      0        2 
   1  chr1_11471015     ZHar    A    G        0      0        2 
   1  chr1_11471015   Sample    A    G        0      0        2 
   1  chr1_11473700     AAsi    A    T      0.5      1        2 
   1  chr1_11473700     AKia    A    T        0      0        2 
   1  chr1_11473700     AOna    A    T        0      0        2 
   1  chr1_11473700     ASom    A    T        1      2        2 
   1  chr1_11473700     HCab    A    T        0      0        2 
   1  chr1_11473700     HPrz    A    T        0      0        2 
   1  chr1_11473700     ZBoe    A    T        0      0        2 
   1  chr1_11473700     ZGre    A    T        0      0        2 
   1  chr1_11473700     ZHar    A    T        0      0        2 
   1  chr1_11473700   Sample    A    T        0      0        2 
   1  chr1_11474972     AAsi    A    G        0      0        2 
   1  chr1_11474972     AKia    A    G        0      0        2 
   1  chr1_11474972     AOna    A    G        0      0        2 
   1  chr1_11474972     ASom    A    G        0      0        2 
   1  chr1_11474972     HCab    A    G        0      0        2 
   1  chr1_11474972     HPrz    A    G        0      0        2 
   1  chr1_11474972     ZBoe    A    G        0      0        2 
   1  chr1_11474972     ZGre    A    G        1      2        2 
   1  chr1_11474972     ZHar    A    G        0      0        2 
   1  chr1_11474972   Sample    A    G        0      0        2 
   1  chr1_11476576     AAsi    G    A        0      0        2 
   1  chr1_11476576     AKia    G    A        0      0        2 
   1  chr1_11476576     AOna    G    A        0      0        2 
   1  chr1_11476576     ASom    G    A        0      0        2 
   1  chr1_11476576     HCab    G    A        1      2        2 
   1  chr1_11476576     HPrz    G    A        1      2        2 
   1  chr1_11476576     ZBoe    G    A        0      0        2 
   1  chr1_11476576     ZGre    G    A        0      0        2 
   1  chr1_11476576     ZHar    G    A        0      0        2 
   1  chr1_11476576   Sample    G    A        0      0        2 
   1  chr1_11477031     AAsi    T    G        0      0        2 
   1  chr1_11477031     AKia    T    G        0      0        2 
   1  chr1_11477031     AOna    T    G        0      0        2 
   1  chr1_11477031     ASom    T    G        0      0        2 
   1  chr1_11477031     HCab    T    G        0      0        2 
   1  chr1_11477031     HPrz    T    G      0.5      1        2 
   1  chr1_11477031     ZBoe    T    G        0      0        2 
   1  chr1_11477031     ZGre    T    G        0      0        2 
   1  chr1_11477031     ZHar    T    G        0      0        2 
   1  chr1_11477031   Sample    T    G        0      0        2 
   1  chr1_11478463     AAsi    C    G        0      0        2 
   1  chr1_11478463     AKia    C    G        0      0        2 
   1  chr1_11478463     AOna    C    G        0      0        2 
   1  chr1_11478463     ASom    C    G        0      0        2 
   1  chr1_11478463     HCab    C    G        0      0        2 
   1  chr1_11478463     HPrz    C    G        0      0        2 
   1  chr1_11478463     ZBoe    C    G      0.5      1        2 
   1  chr1_11478463     ZGre    C    G        0      0        2 
   1  chr1_11478463     ZHar    C    G        0      0        2 
   1  chr1_11478463   Sample    C    G        0      0        2 
   1  chr1_11478536     AAsi    T    C        0      0        2 
   1  chr1_11478536     AKia    T    C        0      0        2 
   1  chr1_11478536     AOna    T    C        0      0        2 
   1  chr1_11478536     ASom    T    C        0      0        2 
   1  chr1_11478536     HCab    T    C        1      2        2 
   1  chr1_11478536     HPrz    T    C        1      2        2 
   1  chr1_11478536     ZBoe    T    C        0      0        2 
   1  chr1_11478536     ZGre    T    C        0      0        2 
   1  chr1_11478536     ZHar    T    C        0      0        2 
   1  chr1_11478536   Sample    T    C        0      0        2 
   1  chr1_11478612     AAsi    G    A        0      0        2 
   1  chr1_11478612     AKia    G    A        0      0        2 
   1  chr1_11478612     AOna    G    A        0      0        2 
   1  chr1_11478612     ASom    G    A        0      0        2 
   1  chr1_11478612     HCab    G    A        0      0        2 
   1  chr1_11478612     HPrz    G    A        0      0        2 
   1  chr1_11478612     ZBoe    G    A        0      0        2 
   1  chr1_11478612     ZGre    G    A      0.5      1        2 
   1  chr1_11478612     ZHar    G    A        0      0        2 
   1  chr1_11478612   Sample    G    A        0      0        2 
   1  chr1_11478998     AAsi    C    T        0      0        2 
   1  chr1_11478998     AKia    C    T        0      0        2 
   1  chr1_11478998     AOna    C    T        0      0        2 
   1  chr1_11478998     ASom    C    T        0      0        2 
   1  chr1_11478998     HCab    C    T        1      2        2 
   1  chr1_11478998     HPrz    C    T        1      2        2 
   1  chr1_11478998     ZBoe    C    T        0      0        2 
   1  chr1_11478998     ZGre    C    T        0      0        2 
   1  chr1_11478998     ZHar    C    T        0      0        2 
   1  chr1_11478998   Sample    C    T        0      0        2 
   1  chr1_11489522     AAsi    C    G        0      0        2 
   1  chr1_11489522     AKia    C    G        0      0        2 
   1  chr1_11489522     AOna    C    G        0      0        2 
   1  chr1_11489522     ASom    C    G        0      0        2 
   1  chr1_11489522     HCab    C    G        0      0        2 
   1  chr1_11489522     HPrz    C    G        0      0        2 
   1  chr1_11489522     ZBoe    C    G        1      2        2 
   1  chr1_11489522     ZGre    C    G        0      0        2 
   1  chr1_11489522     ZHar    C    G        1      2        2 
   1  chr1_11489522   Sample    C    G        0      0        2 
   1  chr1_11492054     AAsi    G    T        0      0        2 
   1  chr1_11492054     AKia    G    T        0      0        2 
   1  chr1_11492054     AOna    G    T        0      0        2 
   1  chr1_11492054     ASom    G    T        0      0        2 
   1  chr1_11492054     HCab    G    T        0      0        2 
   1  chr1_11492054     HPrz    G    T        0      0        2 
   1  chr1_11492054     ZBoe    G    T      0.5      1        2 
   1  chr1_11492054     ZGre    G    T        0      0        2 
   1  chr1_11492054     ZHar    G    T        1      2        2 
   1  chr1_11492054   Sample    G    T        0      0        2 
   1  chr1_11496743     AAsi    G    A        0      0        2 
   1  chr1_11496743     AKia    G    A        1      2        2 
   1  chr1_11496743     AOna    G    A        1      2        2 
   1  chr1_11496743     ASom    G    A        0      0        2 
   1  chr1_11496743     HCab    G    A        0      0        2 
   1  chr1_11496743     HPrz    G    A        0      0        2 
   1  chr1_11496743     ZBoe    G    A        0      0        2 
   1  chr1_11496743     ZGre    G    A        0      0        2 
   1  chr1_11496743     ZHar    G    A        0      0        2 
   1  chr1_11496743   Sample    G    A        0      0        2 
   1  chr1_11498513     AAsi    A    G        0      0        2 
   1  chr1_11498513     AKia    A    G        0      0        2 
   1  chr1_11498513     AOna    A    G        0      0        2 
   1  chr1_11498513     ASom    A    G        0      0        2 
   1  chr1_11498513     HCab    A    G        0      0        2 
   1  chr1_11498513     HPrz    A    G      0.5      1        2 
   1  chr1_11498513     ZBoe    A    G        0      0        2 
   1  chr1_11498513     ZGre    A    G        0      0        2 
   1  chr1_11498513     ZHar    A    G        0      0        2 
   1  chr1_11498513   Sample    A    G        0      0        2 
   1  chr1_11500546     AAsi    T    A        0      0        2 
   1  chr1_11500546     AKia    T    A        0      0        2 
   1  chr1_11500546     AOna    T    A        0      0        2 
   1  chr1_11500546     ASom    T    A        0      0        2 
   1  chr1_11500546     HCab    T    A        0      0        2 
   1  chr1_11500546     HPrz    T    A        0      0        2 
   1  chr1_11500546     ZBoe    T    A        1      2        2 
   1  chr1_11500546     ZGre    T    A        0      0        2 
   1  chr1_11500546     ZHar    T    A        0      0        2 
   1  chr1_11500546   Sample    T    A        0      0        2 
   1  chr1_11500681     AAsi    T    A        0      0        2 
   1  chr1_11500681     AKia    T    A        0      0        2 
   1  chr1_11500681     AOna    T    A        0      0        2 
   1  chr1_11500681     ASom    T    A        0      0        2 
   1  chr1_11500681     HCab    T    A        1      2        2 
   1  chr1_11500681     HPrz    T    A        1      2        2 
   1  chr1_11500681     ZBoe    T    A        0      0        2 
   1  chr1_11500681     ZGre    T    A        0      0        2 
   1  chr1_11500681     ZHar    T    A        0      0        2 
   1  chr1_11500681   Sample    T    A        0      0        2 
   1  chr1_11503339     AAsi    G    A        0      0        2 
   1  chr1_11503339     AKia    G    A        0      0        2 
   1  chr1_11503339     AOna    G    A        0      0        2 
   1  chr1_11503339     ASom    G    A        0      0        2 
   1  chr1_11503339     HCab    G    A        0      0        2 
   1  chr1_11503339     HPrz    G    A      0.5      1        2 
   1  chr1_11503339     ZBoe    G    A        0      0        2 
   1  chr1_11503339     ZGre    G    A        0      0        2 
   1  chr1_11503339     ZHar    G    A        0      0        2 
   1  chr1_11503339   Sample    G    A        0      0        2 
   1  chr1_11504759     AAsi    T    C        0      0        2 
   1  chr1_11504759     AKia    T    C        0      0        2 
   1  chr1_11504759     AOna    T    C        0      0        2 
   1  chr1_11504759     ASom    T    C        0      0        2 
   1  chr1_11504759     HCab    T    C      0.5      1        2 
   1  chr1_11504759     HPrz    T    C        0      0        2 
   1  chr1_11504759     ZBoe    T    C        0      0        2 
   1  chr1_11504759     ZGre    T    C        0      0        2 
   1  chr1_11504759     ZHar    T    C        0      0        2 
   1  chr1_11504759   Sample    T    C        0      0        2 
   1  chr1_11512596     AAsi    T    C        0      0        2 
   1  chr1_11512596     AKia    T    C        0      0        2 
   1  chr1_11512596     AOna    T    C        0      0        2 
   1  chr1_11512596     ASom    T    C        0      0        2 
   1  chr1_11512596     HCab    T    C        0      0        2 
   1  chr1_11512596     HPrz    T    C      0.5      1        2 
   1  chr1_11512596     ZBoe    T    C        0      0        2 
   1  chr1_11512596     ZGre    T    C        0      0        2 
   1  chr1_11512596     ZHar    T    C        0      0        2 
   1  chr1_11512596   Sample    T    C        0      0        2 
   1  chr1_11513824     AAsi    G    C        0      0        2 
   1  chr1_11513824     AKia    G    C        0      0        2 
   1  chr1_11513824     AOna    G    C        0      0        2 
   1  chr1_11513824     ASom    G    C        0      0        2 
   1  chr1_11513824     HCab    G    C        0      0        2 
   1  chr1_11513824     HPrz    G    C        0      0        2 
   1  chr1_11513824     ZBoe    G    C        1      2        2 
   1  chr1_11513824     ZGre    G    C        0      0        2 
   1  chr1_11513824     ZHar    G    C        0      0        2 
   1  chr1_11513824   Sample    G    C        0      0        2 
   1  chr1_11519652     AAsi    C    T        0      0        2 
   1  chr1_11519652     AKia    C    T        0      0        2 
   1  chr1_11519652     AOna    C    T        0      0        2 
   1  chr1_11519652     ASom    C    T        0      0        2 
   1  chr1_11519652     HCab    C    T        0      0        2 
   1  chr1_11519652     HPrz    C    T        0      0        2 
   1  chr1_11519652     ZBoe    C    T        0      0        2 
   1  chr1_11519652     ZGre    C    T        1      2        2 
   1  chr1_11519652     ZHar    C    T        0      0        2 
   1  chr1_11519652   Sample    C    T        0      0        2 
   1  chr1_11520168     AAsi    C    T        0      0        2 
   1  chr1_11520168     AKia    C    T        0      0        2 
   1  chr1_11520168     AOna    C    T        0      0        2 
   1  chr1_11520168     ASom    C    T        0      0        2 
   1  chr1_11520168     HCab    C    T        0      0        2 
   1  chr1_11520168     HPrz    C    T        0      0        2 
   1  chr1_11520168     ZBoe    C    T        0      0        2 
   1  chr1_11520168     ZGre    C    T        1      2        2 
   1  chr1_11520168     ZHar    C    T        0      0        2 
   1  chr1_11520168   Sample    C    T        0      0        2 
   1  chr1_11520868     AAsi    A    G        0      0        2 
   1  chr1_11520868     AKia    A    G        0      0        2 
   1  chr1_11520868     AOna    A    G        0      0        2 
   1  chr1_11520868     ASom    A    G        0      0        2 
   1  chr1_11520868     HCab    A    G        1      2        2 
   1  chr1_11520868     HPrz    A    G        1      2        2 
   1  chr1_11520868     ZBoe    A    G        0      0        2 
   1  chr1_11520868     ZGre    A    G        0      0        2 
   1  chr1_11520868     ZHar    A    G        0      0        2 
   1  chr1_11520868   Sample    A    G        0      0        2 
   1  chr1_11535461     AAsi    T    A        0      0        2 
   1  chr1_11535461     AKia    T    A        0      0        2 
   1  chr1_11535461     AOna    T    A        0      0        2 
   1  chr1_11535461     ASom    T    A        0      0        2 
   1  chr1_11535461     HCab    T    A        0      0        2 
   1  chr1_11535461     HPrz    T    A        0      0        2 
   1  chr1_11535461     ZBoe    T    A        0      0        2 
   1  chr1_11535461     ZGre    T    A        0      0        2 
   1  chr1_11535461     ZHar    T    A      0.5      1        2 
   1  chr1_11535461   Sample    T    A        0      0        2 
   1  chr1_11537082     AAsi    G    A        0      0        2 
   1  chr1_11537082     AKia    G    A        0      0        2 
   1  chr1_11537082     AOna    G    A        0      0        2 
   1  chr1_11537082     ASom    G    A        0      0        2 
   1  chr1_11537082     HCab    G    A        0      0        2 
   1  chr1_11537082     HPrz    G    A      0.5      1        2 
   1  chr1_11537082     ZBoe    G    A        0      0        2 
   1  chr1_11537082     ZGre    G    A        0      0        2 
   1  chr1_11537082     ZHar    G    A        0      0        2 
   1  chr1_11537082   Sample    G    A        0      0        2 
   1  chr1_11550259     AAsi    C    T        0      0        2 
   1  chr1_11550259     AKia    C    T        0      0        2 
   1  chr1_11550259     AOna    C    T        0      0        2 
   1  chr1_11550259     ASom    C    T        0      0        2 
   1  chr1_11550259     HCab    C    T        1      2        2 
   1  chr1_11550259     HPrz    C    T        1      2        2 
   1  chr1_11550259     ZBoe    C    T        0      0        2 
   1  chr1_11550259     ZGre    C    T        0      0        2 
   1  chr1_11550259     ZHar    C    T        0      0        2 
   1  chr1_11550259   Sample    C    T        0      0        2 
   1  chr1_11550995     AAsi    G    C        0      0        2 
   1  chr1_11550995     AKia    G    C        0      0        2 
   1  chr1_11550995     AOna    G    C      0.5      1        2 
   1  chr1_11550995     ASom    G    C        0      0        2 
   1  chr1_11550995     HCab    G    C        0      0        2 
   1  chr1_11550995     HPrz    G    C        0      0        2 
   1  chr1_11550995     ZBoe    G    C        0      0        2 
   1  chr1_11550995     ZGre    G    C        0      0        2 
   1  chr1_11550995     ZHar    G    C        0      0        2 
   1  chr1_11550995   Sample    G    C        0      0        2 
   1  chr1_11554410     AAsi    T    C        0      0        2 
   1  chr1_11554410     AKia    T    C        0      0        2 
   1  chr1_11554410     AOna    T    C      0.5      1        2 
   1  chr1_11554410     ASom    T    C        0      0        2 
   1  chr1_11554410     HCab    T    C        0      0        2 
   1  chr1_11554410     HPrz    T    C        0      0        2 
   1  chr1_11554410     ZBoe    T    C        0      0        2 
   1  chr1_11554410     ZGre    T    C        0      0        2 
   1  chr1_11554410     ZHar    T    C        0      0        2 
   1  chr1_11554410   Sample    T    C        0      0        2 
   1  chr1_11557569     AAsi    A    G        0      0        2 
   1  chr1_11557569     AKia    A    G        0      0        2 
   1  chr1_11557569     AOna    A    G        0      0        2 
   1  chr1_11557569     ASom    A    G        0      0        2 
   1  chr1_11557569     HCab    A    G      0.5      1        2 
   1  chr1_11557569     HPrz    A    G      0.5      1        2 
   1  chr1_11557569     ZBoe    A    G        0      0        2 
   1  chr1_11557569     ZGre    A    G        0      0        2 
   1  chr1_11557569     ZHar    A    G        0      0        2 
   1  chr1_11557569   Sample    A    G        0      0        2 
   1  chr1_11558344     AAsi    T    C        0      0        2 
   1  chr1_11558344     AKia    T    C        0      0        2 
   1  chr1_11558344     AOna    T    C        0      0        2 
   1  chr1_11558344     ASom    T    C        0      0        2 
   1  chr1_11558344     HCab    T    C        1      2        2 
   1  chr1_11558344     HPrz    T    C        1      2        2 
   1  chr1_11558344     ZBoe    T    C        0      0        2 
   1  chr1_11558344     ZGre    T    C        0      0        2 
   1  chr1_11558344     ZHar    T    C        0      0        2 
   1  chr1_11558344   Sample    T    C        0      0        2 
   1  chr1_11560224     AAsi    G    A        0      0        2 
   1  chr1_11560224     AKia    G    A      0.5      1        2 
   1  chr1_11560224     AOna    G    A      0.5      1        2 
   1  chr1_11560224     ASom    G    A        0      0        2 
   1  chr1_11560224     HCab    G    A        0      0        2 
   1  chr1_11560224     HPrz    G    A        0      0        2 
   1  chr1_11560224     ZBoe    G    A        0      0        2 
   1  chr1_11560224     ZGre    G    A        0      0        2 
   1  chr1_11560224     ZHar    G    A        0      0        2 
   1  chr1_11560224   Sample    G    A        0      0        2 
   1  chr1_11561599     AAsi    C    G        0      0        2 
   1  chr1_11561599     AKia    C    G        0      0        2 
   1  chr1_11561599     AOna    C    G        0      0        2 
   1  chr1_11561599     ASom    C    G        0      0        2 
   1  chr1_11561599     HCab    C    G        0      0        2 
   1  chr1_11561599     HPrz    C    G        0      0        2 
   1  chr1_11561599     ZBoe    C    G        0      0        2 
   1  chr1_11561599     ZGre    C    G        0      0        2 
   1  chr1_11561599     ZHar    C    G      0.5      1        2 
   1  chr1_11561599   Sample    C    G        0      0        2 
   1  chr1_11562717     AAsi    G    C        0      0        2 
   1  chr1_11562717     AKia    G    C        0      0        2 
   1  chr1_11562717     AOna    G    C        0      0        2 
   1  chr1_11562717     ASom    G    C        0      0        2 
   1  chr1_11562717     HCab    G    C        1      2        2 
   1  chr1_11562717     HPrz    G    C        1      2        2 
   1  chr1_11562717     ZBoe    G    C        0      0        2 
   1  chr1_11562717     ZGre    G    C        0      0        2 
   1  chr1_11562717     ZHar    G    C        0      0        2 
   1  chr1_11562717   Sample    G    C        0      0        2 
   1  chr1_11565312     AAsi    T    C        0      0        2 
   1  chr1_11565312     AKia    T    C        0      0        2 
   1  chr1_11565312     AOna    T    C        0      0        2 
   1  chr1_11565312     ASom    T    C        0      0        2 
   1  chr1_11565312     HCab    T    C        1      2        2 
   1  chr1_11565312     HPrz    T    C        1      2        2 
   1  chr1_11565312     ZBoe    T    C        0      0        2 
   1  chr1_11565312     ZGre    T    C        0      0        2 
   1  chr1_11565312     ZHar    T    C        0      0        2 
   1  chr1_11565312   Sample    T    C        0      0        2 
   1  chr1_11565496     AAsi    A    G        0      0        2 
   1  chr1_11565496     AKia    A    G        0      0        2 
   1  chr1_11565496     AOna    A    G        0      0        2 
   1  chr1_11565496     ASom    A    G        0      0        2 
   1  chr1_11565496     HCab    A    G        1      2        2 
   1  chr1_11565496     HPrz    A    G        1      2        2 
   1  chr1_11565496     ZBoe    A    G        0      0        2 
   1  chr1_11565496     ZGre    A    G        0      0        2 
   1  chr1_11565496     ZHar    A    G        0      0        2 
   1  chr1_11565496   Sample    A    G        0      0        2 
   1  chr1_11565555     AAsi    T    G        0      0        2 
   1  chr1_11565555     AKia    T    G        0      0        2 
   1  chr1_11565555     AOna    T    G        0      0        2 
   1  chr1_11565555     ASom    T    G        0      0        2 
   1  chr1_11565555     HCab    T    G        1      2        2 
   1  chr1_11565555     HPrz    T    G        1      2        2 
   1  chr1_11565555     ZBoe    T    G        0      0        2 
   1  chr1_11565555     ZGre    T    G        0      0        2 
   1  chr1_11565555     ZHar    T    G        0      0        2 
   1  chr1_11565555   Sample    T    G        0      0        2 
   1  chr1_11568904     AAsi    T    A        0      0        2 
   1  chr1_11568904     AKia    T    A        0      0        2 
   1  chr1_11568904     AOna    T    A        0      0        2 
   1  chr1_11568904     ASom    T    A        0      0        2 
   1  chr1_11568904     HCab    T    A        0      0        2 
   1  chr1_11568904     HPrz    T    A        0      0        2 
   1  chr1_11568904     ZBoe    T    A        1      2        2 
   1  chr1_11568904     ZGre    T    A        0      0        2 
   1  chr1_11568904     ZHar    T    A        0      0        2 
   1  chr1_11568904   Sample    T    A        0      0        2 
   1  chr1_11573885     AAsi    G    A        0      0        2 
   1  chr1_11573885     AKia    G    A        0      0        2 
   1  chr1_11573885     AOna    G    A        0      0        2 
   1  chr1_11573885     ASom    G    A        0      0        2 
   1  chr1_11573885     HCab    G    A        0      0        2 
   1  chr1_11573885     HPrz    G    A        0      0        2 
   1  chr1_11573885     ZBoe    G    A        0      0        2 
   1  chr1_11573885     ZGre    G    A        0      0        2 
   1  chr1_11573885     ZHar    G    A      0.5      1        2 
   1  chr1_11573885   Sample    G    A        0      0        2 
   1  chr1_11576121     AAsi    A    G        0      0        2 
   1  chr1_11576121     AKia    A    G        0      0        2 
   1  chr1_11576121     AOna    A    G        0      0        2 
   1  chr1_11576121     ASom    A    G        0      0        2 
   1  chr1_11576121     HCab    A    G      0.5      1        2 
   1  chr1_11576121     HPrz    A    G        0      0        2 
   1  chr1_11576121     ZBoe    A    G        0      0        2 
   1  chr1_11576121     ZGre    A    G        0      0        2 
   1  chr1_11576121     ZHar    A    G        0      0        2 
   1  chr1_11576121   Sample    A    G        0      0        2 
   1  chr1_11577563     AAsi    T    C        0      0        2 
   1  chr1_11577563     AKia    T    C        1      2        2 
   1  chr1_11577563     AOna    T    C        1      2        2 
   1  chr1_11577563     ASom    T    C        0      0        2 
   1  chr1_11577563     HCab    T    C        0      0        2 
   1  chr1_11577563     HPrz    T    C        0      0        2 
   1  chr1_11577563     ZBoe    T    C        0      0        2 
   1  chr1_11577563     ZGre    T    C        0      0        2 
   1  chr1_11577563     ZHar    T    C        0      0        2 
   1  chr1_11577563   Sample    T    C        0      0        2 
   1  chr1_11586567     AAsi    G    A        0      0        2 
   1  chr1_11586567     AKia    G    A        0      0        2 
   1  chr1_11586567     AOna    G    A        0      0        2 
   1  chr1_11586567     ASom    G    A        0      0        2 
   1  chr1_11586567     HCab    G    A        0      0        2 
   1  chr1_11586567     HPrz    G    A        0      0        2 
   1  chr1_11586567     ZBoe    G    A        1      2        2 
   1  chr1_11586567     ZGre    G    A        0      0        2 
   1  chr1_11586567     ZHar    G    A        0      0        2 
   1  chr1_11586567   Sample    G    A        0      0        2 
   1  chr1_11590398     AAsi    C    A        0      0        2 
   1  chr1_11590398     AKia    C    A        1      2        2 
   1  chr1_11590398     AOna    C    A        0      0        2 
   1  chr1_11590398     ASom    C    A        0      0        2 
   1  chr1_11590398     HCab    C    A        0      0        2 
   1  chr1_11590398     HPrz    C    A        0      0        2 
   1  chr1_11590398     ZBoe    C    A        0      0        2 
   1  chr1_11590398     ZGre    C    A        0      0        2 
   1  chr1_11590398     ZHar    C    A        0      0        2 
   1  chr1_11590398   Sample    C    A        0      0        2 
   1  chr1_11592932     AAsi    A    G        0      0        2 
   1  chr1_11592932     AKia    A    G        0      0        2 
   1  chr1_11592932     AOna    A    G        0      0        2 
   1  chr1_11592932     ASom    A    G        1      2        2 
   1  chr1_11592932     HCab    A    G        0      0        2 
   1  chr1_11592932     HPrz    A    G        0      0        2 
   1  chr1_11592932     ZBoe    A    G        0      0        2 
   1  chr1_11592932     ZGre    A    G        0      0        2 
   1  chr1_11592932     ZHar    A    G        0      0        2 
   1  chr1_11592932   Sample    A    G        0      0        2 
   1  chr1_11594589     AAsi    G    A        0      0        2 
   1  chr1_11594589     AKia    G    A        0      0        2 
   1  chr1_11594589     AOna    G    A        0      0        2 
   1  chr1_11594589     ASom    G    A        0      0        2 
   1  chr1_11594589     HCab    G    A        0      0        2 
   1  chr1_11594589     HPrz    G    A        0      0        2 
   1  chr1_11594589     ZBoe    G    A        1      2        2 
   1  chr1_11594589     ZGre    G    A        0      0        2 
   1  chr1_11594589     ZHar    G    A        0      0        2 
   1  chr1_11594589   Sample    G    A        0      0        2 
   1  chr1_11601408     AAsi    T    G        0      0        2 
   1  chr1_11601408     AKia    T    G        1      2        2 
   1  chr1_11601408     AOna    T    G        0      0        2 
   1  chr1_11601408     ASom    T    G        0      0        2 
   1  chr1_11601408     HCab    T    G        0      0        2 
   1  chr1_11601408     HPrz    T    G        0      0        2 
   1  chr1_11601408     ZBoe    T    G        0      0        2 
   1  chr1_11601408     ZGre    T    G        0      0        2 
   1  chr1_11601408     ZHar    T    G        0      0        2 
   1  chr1_11601408   Sample    T    G        0      0        2 
   1  chr1_11601883     AAsi    T    C        0      0        2 
   1  chr1_11601883     AKia    T    C        0      0        2 
   1  chr1_11601883     AOna    T    C        0      0        2 
   1  chr1_11601883     ASom    T    C        0      0        2 
   1  chr1_11601883     HCab    T    C        1      2        2 
   1  chr1_11601883     HPrz    T    C        1      2        2 
   1  chr1_11601883     ZBoe    T    C        0      0        2 
   1  chr1_11601883     ZGre    T    C        0      0        2 
   1  chr1_11601883     ZHar    T    C        0      0        2 
   1  chr1_11601883   Sample    T    C        0      0        2 
   1  chr1_11602576     AAsi    T    C        0      0        2 
   1  chr1_11602576     AKia    T    C        0      0        2 
   1  chr1_11602576     AOna    T    C        0      0        2 
   1  chr1_11602576     ASom    T    C        0      0        2 
   1  chr1_11602576     HCab    T    C        0      0        2 
   1  chr1_11602576     HPrz    T    C        0      0        2 
   1  chr1_11602576     ZBoe    T    C      0.5      1        2 
   1  chr1_11602576     ZGre    T    C        0      0        2 
   1  chr1_11602576     ZHar    T    C        0      0        2 
   1  chr1_11602576   Sample    T    C        0      0        2 
   1  chr1_11602926     AAsi    A    T        0      0        2 
   1  chr1_11602926     AKia    A    T        0      0        2 
   1  chr1_11602926     AOna    A    T        0      0        2 
   1  chr1_11602926     ASom    A    T        0      0        2 
   1  chr1_11602926     HCab    A    T        0      0        2 
   1  chr1_11602926     HPrz    A    T        0      0        2 
   1  chr1_11602926     ZBoe    A    T      0.5      1        2 
   1  chr1_11602926     ZGre    A    T        0      0        2 
   1  chr1_11602926     ZHar    A    T        0      0        2 
   1  chr1_11602926   Sample    A    T        0      0        2 
   1  chr1_11603369     AAsi    C    T        0      0        2 
   1  chr1_11603369     AKia    C    T        0      0        2 
   1  chr1_11603369     AOna    C    T        0      0        2 
   1  chr1_11603369     ASom    C    T        0      0        2 
   1  chr1_11603369     HCab    C    T        1      2        2 
   1  chr1_11603369     HPrz    C    T        1      2        2 
   1  chr1_11603369     ZBoe    C    T        0      0        2 
   1  chr1_11603369     ZGre    C    T        0      0        2 
   1  chr1_11603369     ZHar    C    T        0      0        2 
   1  chr1_11603369   Sample    C    T        0      0        2 
   1  chr1_11611069     AAsi    G    A        0      0        2 
   1  chr1_11611069     AKia    G    A        0      0        2 
   1  chr1_11611069     AOna    G    A        0      0        2 
   1  chr1_11611069     ASom    G    A        0      0        2 
   1  chr1_11611069     HCab    G    A        1      2        2 
   1  chr1_11611069     HPrz    G    A        1      2        2 
   1  chr1_11611069     ZBoe    G    A        0      0        2 
   1  chr1_11611069     ZGre    G    A        0      0        2 
   1  chr1_11611069     ZHar    G    A        0      0        2 
   1  chr1_11611069   Sample    G    A        0      0        2 
   1  chr1_11614728     AAsi    G    A        0      0        2 
   1  chr1_11614728     AKia    G    A        0      0        2 
   1  chr1_11614728     AOna    G    A        0      0        2 
   1  chr1_11614728     ASom    G    A        0      0        2 
   1  chr1_11614728     HCab    G    A        0      0        2 
   1  chr1_11614728     HPrz    G    A        0      0        2 
   1  chr1_11614728     ZBoe    G    A      0.5      1        2 
   1  chr1_11614728     ZGre    G    A        0      0        2 
   1  chr1_11614728     ZHar    G    A        0      0        2 
   1  chr1_11614728   Sample    G    A        0      0        2 
   1  chr1_11616560     AAsi    T    C        0      0        2 
   1  chr1_11616560     AKia    T    C        0      0        2 
   1  chr1_11616560     AOna    T    C        0      0        2 
   1  chr1_11616560     ASom    T    C        0      0        2 
   1  chr1_11616560     HCab    T    C        0      0        2 
   1  chr1_11616560     HPrz    T    C        0      0        2 
   1  chr1_11616560     ZBoe    T    C        0      0        2 
   1  chr1_11616560     ZGre    T    C        1      2        2 
   1  chr1_11616560     ZHar    T    C        0      0        2 
   1  chr1_11616560   Sample    T    C        0      0        2 
   1  chr1_11618879     AAsi    G    C        1      2        2 
   1  chr1_11618879     AKia    G    C        0      0        2 
   1  chr1_11618879     AOna    G    C        0      0        2 
   1  chr1_11618879     ASom    G    C        1      2        2 
   1  chr1_11618879     HCab    G    C        0      0        2 
   1  chr1_11618879     HPrz    G    C        0      0        2 
   1  chr1_11618879     ZBoe    G    C        0      0        2 
   1  chr1_11618879     ZGre    G    C        0      0        2 
   1  chr1_11618879     ZHar    G    C        0      0        2 
   1  chr1_11618879   Sample    G    C        1      2        2 
   1  chr1_11620763     AAsi    T    G        0      0        2 
   1  chr1_11620763     AKia    T    G        0      0        2 
   1  chr1_11620763     AOna    T    G        0      0        2 
   1  chr1_11620763     ASom    T    G        1      2        2 
   1  chr1_11620763     HCab    T    G        0      0        2 
   1  chr1_11620763     HPrz    T    G        0      0        2 
   1  chr1_11620763     ZBoe    T    G        0      0        2 
   1  chr1_11620763     ZGre    T    G        0      0        2 
   1  chr1_11620763     ZHar    T    G        0      0        2 
   1  chr1_11620763   Sample    T    G        0      0        2 
   1  chr1_11622985     AAsi    C    A        0      0        2 
   1  chr1_11622985     AKia    C    A        1      2        2 
   1  chr1_11622985     AOna    C    A      0.5      1        2 
   1  chr1_11622985     ASom    C    A        0      0        2 
   1  chr1_11622985     HCab    C    A        0      0        2 
   1  chr1_11622985     HPrz    C    A        0      0        2 
   1  chr1_11622985     ZBoe    C    A        0      0        2 
   1  chr1_11622985     ZGre    C    A        0      0        2 
   1  chr1_11622985     ZHar    C    A        0      0        2 
   1  chr1_11622985   Sample    C    A        0      0        2 
   1  chr1_11637859     AAsi    C    A        1      2        2 
   1  chr1_11637859     AKia    C    A        0      0        2 
   1  chr1_11637859     AOna    C    A        0      0        2 
   1  chr1_11637859     ASom    C    A        1      2        2 
   1  chr1_11637859     HCab    C    A        0      0        2 
   1  chr1_11637859     HPrz    C    A        0      0        2 
   1  chr1_11637859     ZBoe    C    A        0      0        2 
   1  chr1_11637859     ZGre    C    A        0      0        2 
   1  chr1_11637859     ZHar    C    A        0      0        2 
   1  chr1_11637859   Sample    C    A        1      2        2 
   1  chr1_11638406     AAsi    A    G        1      2        2 
   1  chr1_11638406     AKia    A    G        0      0        2 
   1  chr1_11638406     AOna    A    G        0      0        2 
   1  chr1_11638406     ASom    A    G        0      0        2 
   1  chr1_11638406     HCab    A    G        0      0        2 
   1  chr1_11638406     HPrz    A    G        0      0        2 
   1  chr1_11638406     ZBoe    A    G        0      0        2 
   1  chr1_11638406     ZGre    A    G        0      0        2 
   1  chr1_11638406     ZHar    A    G        0      0        2 
   1  chr1_11638406   Sample    A    G        1      2        2 
   1  chr1_11639706     AAsi    G    T        0      0        2 
   1  chr1_11639706     AKia    G    T        0      0        2 
   1  chr1_11639706     AOna    G    T        0      0        2 
   1  chr1_11639706     ASom    G    T        0      0        2 
   1  chr1_11639706     HCab    G    T        1      2        2 
   1  chr1_11639706     HPrz    G    T        1      2        2 
   1  chr1_11639706     ZBoe    G    T        0      0        2 
   1  chr1_11639706     ZGre    G    T        0      0        2 
   1  chr1_11639706     ZHar    G    T        0      0        2 
   1  chr1_11639706   Sample    G    T        0      0        2 
   1  chr1_11640090     AAsi    G    A        1      2        2 
   1  chr1_11640090     AKia    G    A        0      0        2 
   1  chr1_11640090     AOna    G    A        1      2        2 
   1  chr1_11640090     ASom    G    A        1      2        2 
   1  chr1_11640090     HCab    G    A        0      0        2 
   1  chr1_11640090     HPrz    G    A        0      0        2 
   1  chr1_11640090     ZBoe    G    A      0.5      1        2 
   1  chr1_11640090     ZGre    G    A        0      0        2 
   1  chr1_11640090     ZHar    G    A        0      0        2 
   1  chr1_11640090   Sample    G    A        1      2        2 
   1  chr1_11641057     AAsi    C    G        1      2        2 
   1  chr1_11641057     AKia    C    G        0      0        2 
   1  chr1_11641057     AOna    C    G        0      0        2 
   1  chr1_11641057     ASom    C    G        0      0        2 
   1  chr1_11641057     HCab    C    G        0      0        2 
   1  chr1_11641057     HPrz    C    G        0      0        2 
   1  chr1_11641057     ZBoe    C    G        0      0        2 
   1  chr1_11641057     ZGre    C    G        0      0        2 
   1  chr1_11641057     ZHar    C    G        0      0        2 
   1  chr1_11641057   Sample    C    G        0      0        2 
   1  chr1_11643267     AAsi    C    T        0      0        2 
   1  chr1_11643267     AKia    C    T        0      0        2 
   1  chr1_11643267     AOna    C    T        0      0        2 
   1  chr1_11643267     ASom    C    T        0      0        2 
   1  chr1_11643267     HCab    C    T        1      2        2 
   1  chr1_11643267     HPrz    C    T        1      2        2 
   1  chr1_11643267     ZBoe    C    T        0      0        2 
   1  chr1_11643267     ZGre    C    T        0      0        2 
   1  chr1_11643267     ZHar    C    T        0      0        2 
   1  chr1_11643267   Sample    C    T        0      0        2 
   1  chr1_11652968     AAsi    A    G        1      2        2 
   1  chr1_11652968     AKia    A    G        0      0        2 
   1  chr1_11652968     AOna    A    G        0      0        2 
   1  chr1_11652968     ASom    A    G        1      2        2 
   1  chr1_11652968     HCab    A    G        0      0        2 
   1  chr1_11652968     HPrz    A    G        0      0        2 
   1  chr1_11652968     ZBoe    A    G        0      0        2 
   1  chr1_11652968     ZGre    A    G        0      0        2 
   1  chr1_11652968     ZHar    A    G        0      0        2 
   1  chr1_11652968   Sample    A    G        1      2        2 
   1  chr1_11656385     AAsi    A    G        0      0        2 
   1  chr1_11656385     AKia    A    G        0      0        2 
   1  chr1_11656385     AOna    A    G        0      0        2 
   1  chr1_11656385     ASom    A    G        0      0        2 
   1  chr1_11656385     HCab    A    G        0      0        2 
   1  chr1_11656385     HPrz    A    G        0      0        2 
   1  chr1_11656385     ZBoe    A    G        0      0        2 
   1  chr1_11656385     ZGre    A    G        0      0        2 
   1  chr1_11656385     ZHar    A    G        1      2        2 
   1  chr1_11656385   Sample    A    G        0      0        2 
   1  chr1_11661935     AAsi    A    C        0      0        2 
   1  chr1_11661935     AKia    A    C        0      0        2 
   1  chr1_11661935     AOna    A    C        0      0        2 
   1  chr1_11661935     ASom    A    C        0      0        2 
   1  chr1_11661935     HCab    A    C        0      0        2 
   1  chr1_11661935     HPrz    A    C        0      0        2 
   1  chr1_11661935     ZBoe    A    C        1      2        2 
   1  chr1_11661935     ZGre    A    C        0      0        2 
   1  chr1_11661935     ZHar    A    C        0      0        2 
   1  chr1_11661935   Sample    A    C        0      0        2 
   1  chr1_11662945     AAsi    A    G        0      0        2 
   1  chr1_11662945     AKia    A    G        0      0        2 
   1  chr1_11662945     AOna    A    G        0      0        2 
   1  chr1_11662945     ASom    A    G        0      0        2 
   1  chr1_11662945     HCab    A    G        1      2        2 
   1  chr1_11662945     HPrz    A    G        1      2        2 
   1  chr1_11662945     ZBoe    A    G        0      0        2 
   1  chr1_11662945     ZGre    A    G        0      0        2 
   1  chr1_11662945     ZHar    A    G        0      0        2 
   1  chr1_11662945   Sample    A    G        0      0        2 
   1  chr1_11667794     AAsi    G    A        0      0        2 
   1  chr1_11667794     AKia    G    A        0      0        2 
   1  chr1_11667794     AOna    G    A        0      0        2 
   1  chr1_11667794     ASom    G    A        0      0        2 
   1  chr1_11667794     HCab    G    A        0      0        2 
   1  chr1_11667794     HPrz    G    A        0      0        2 
   1  chr1_11667794     ZBoe    G    A        0      0        2 
   1  chr1_11667794     ZGre    G    A      0.5      1        2 
   1  chr1_11667794     ZHar    G    A        0      0        2 
   1  chr1_11667794   Sample    G    A        0      0        2 
   1  chr1_11670095     AAsi    T    C        0      0        2 
   1  chr1_11670095     AKia    T    C        0      0        2 
   1  chr1_11670095     AOna    T    C      0.5      1        2 
   1  chr1_11670095     ASom    T    C        0      0        2 
   1  chr1_11670095     HCab    T    C        1      2        2 
   1  chr1_11670095     HPrz    T    C        1      2        2 
   1  chr1_11670095     ZBoe    T    C        0      0        2 
   1  chr1_11670095     ZGre    T    C        0      0        2 
   1  chr1_11670095     ZHar    T    C        0      0        2 
   1  chr1_11670095   Sample    T    C        1      2        2 
   1  chr1_11674065     AAsi    A    G        0      0        2 
   1  chr1_11674065     AKia    A    G      0.5      1        2 
   1  chr1_11674065     AOna    A    G        0      0        2 
   1  chr1_11674065     ASom    A    G        0      0        2 
   1  chr1_11674065     HCab    A    G        0      0        2 
   1  chr1_11674065     HPrz    A    G        0      0        2 
   1  chr1_11674065     ZBoe    A    G        0      0        2 
   1  chr1_11674065     ZGre    A    G        0      0        2 
   1  chr1_11674065     ZHar    A    G        1      2        2 
   1  chr1_11674065   Sample    A    G        1      2        2 
   1  chr1_11676589     AAsi    G    A        0      0        2 
   1  chr1_11676589     AKia    G    A        0      0        2 
   1  chr1_11676589     AOna    G    A        0      0        2 
   1  chr1_11676589     ASom    G    A        0      0        2 
   1  chr1_11676589     HCab    G    A        1      2        2 
   1  chr1_11676589     HPrz    G    A        1      2        2 
   1  chr1_11676589     ZBoe    G    A        0      0        2 
   1  chr1_11676589     ZGre    G    A        0      0        2 
   1  chr1_11676589     ZHar    G    A        0      0        2 
   1  chr1_11676589   Sample    G    A        0      0        2 
   1  chr1_11681090     AAsi    A    G        0      0        2 
   1  chr1_11681090     AKia    A    G      0.5      1        2 
   1  chr1_11681090     AOna    A    G        0      0        2 
   1  chr1_11681090     ASom    A    G        0      0        2 
   1  chr1_11681090     HCab    A    G        0      0        2 
   1  chr1_11681090     HPrz    A    G        0      0        2 
   1  chr1_11681090     ZBoe    A    G        0      0        2 
   1  chr1_11681090     ZGre    A    G        1      2        2 
   1  chr1_11681090     ZHar    A    G        0      0        2 
   1  chr1_11681090   Sample    A    G        0      0        2 
   1  chr1_11682919     AAsi    G    A        0      0        2 
   1  chr1_11682919     AKia    G    A        0      0        2 
   1  chr1_11682919     AOna    G    A      0.5      1        2 
   1  chr1_11682919     ASom    G    A        0      0        2 
   1  chr1_11682919     HCab    G    A        0      0        2 
   1  chr1_11682919     HPrz    G    A        0      0        2 
   1  chr1_11682919     ZBoe    G    A        0      0        2 
   1  chr1_11682919     ZGre    G    A        0      0        2 
   1  chr1_11682919     ZHar    G    A        0      0        2 
   1  chr1_11682919   Sample    G    A        0      0        2 
   1  chr1_11687196     AAsi    A    G        0      0        2 
   1  chr1_11687196     AKia    A    G        0      0        2 
   1  chr1_11687196     AOna    A    G        0      0        2 
   1  chr1_11687196     ASom    A    G        0      0        2 
   1  chr1_11687196     HCab    A    G        0      0        2 
   1  chr1_11687196     HPrz    A    G        0      0        2 
   1  chr1_11687196     ZBoe    A    G        0      0        2 
   1  chr1_11687196     ZGre    A    G        0      0        2 
   1  chr1_11687196     ZHar    A    G        1      2        2 
   1  chr1_11687196   Sample    A    G        0      0        2 
   1  chr1_11690878     AAsi    T    C        0      0        2 
   1  chr1_11690878     AKia    T    C        0      0        2 
   1  chr1_11690878     AOna    T    C        0      0        2 
   1  chr1_11690878     ASom    T    C        0      0        2 
   1  chr1_11690878     HCab    T    C      0.5      1        2 
   1  chr1_11690878     HPrz    T    C        0      0        2 
   1  chr1_11690878     ZBoe    T    C        0      0        2 
   1  chr1_11690878     ZGre    T    C        0      0        2 
   1  chr1_11690878     ZHar    T    C        0      0        2 
   1  chr1_11690878   Sample    T    C        0      0        2 
   1  chr1_11691980     AAsi    A    G        0      0        2 
   1  chr1_11691980     AKia    A    G        0      0        2 
   1  chr1_11691980     AOna    A    G        0      0        2 
   1  chr1_11691980     ASom    A    G        0      0        2 
   1  chr1_11691980     HCab    A    G        0      0        2 
   1  chr1_11691980     HPrz    A    G        0      0        2 
   1  chr1_11691980     ZBoe    A    G      0.5      1        2 
   1  chr1_11691980     ZGre    A    G        0      0        2 
   1  chr1_11691980     ZHar    A    G        0      0        2 
   1  chr1_11691980   Sample    A    G        0      0        2 
   1  chr1_11695337     AAsi    G    T        0      0        2 
   1  chr1_11695337     AKia    G    T        0      0        2 
   1  chr1_11695337     AOna    G    T        0      0        2 
   1  chr1_11695337     ASom    G    T        0      0        2 
   1  chr1_11695337     HCab    G    T        0      0        2 
   1  chr1_11695337     HPrz    G    T        0      0        2 
   1  chr1_11695337     ZBoe    G    T        0      0        2 
   1  chr1_11695337     ZGre    G    T        0      0        2 
   1  chr1_11695337     ZHar    G    T        1      2        2 
   1  chr1_11695337   Sample    G    T        0      0        2 
   1  chr1_11696147     AAsi    A    G        0      0        2 
   1  chr1_11696147     AKia    A    G        0      0        2 
   1  chr1_11696147     AOna    A    G        0      0        2 
   1  chr1_11696147     ASom    A    G        0      0        2 
   1  chr1_11696147     HCab    A    G        1      2        2 
   1  chr1_11696147     HPrz    A    G      0.5      1        2 
   1  chr1_11696147     ZBoe    A    G        0      0        2 
   1  chr1_11696147     ZGre    A    G        0      0        2 
   1  chr1_11696147     ZHar    A    G        0      0        2 
   1  chr1_11696147   Sample    A    G        0      0        2 
   1  chr1_11697844     AAsi    A    G        0      0        2 
   1  chr1_11697844     AKia    A    G      0.5      1        2 
   1  chr1_11697844     AOna    A    G        0      0        2 
   1  chr1_11697844     ASom    A    G        0      0        2 
   1  chr1_11697844     HCab    A    G        0      0        2 
   1  chr1_11697844     HPrz    A    G        0      0        2 
   1  chr1_11697844     ZBoe    A    G        0      0        2 
   1  chr1_11697844     ZGre    A    G        0      0        2 
   1  chr1_11697844     ZHar    A    G        0      0        2 
   1  chr1_11697844   Sample    A    G        0      0        2 
   1  chr1_11698840     AAsi    C    T        0      0        2 
   1  chr1_11698840     AKia    C    T        0      0        2 
   1  chr1_11698840     AOna    C    T        0      0        2 
   1  chr1_11698840     ASom    C    T        0      0        2 
   1  chr1_11698840     HCab    C    T        1      2        2 
   1  chr1_11698840     HPrz    C    T        1      2        2 
   1  chr1_11698840     ZBoe    C    T        0      0        2 
   1  chr1_11698840     ZGre    C    T        0      0        2 
   1  chr1_11698840     ZHar    C    T        0      0        2 
   1  chr1_11698840   Sample    C    T        0      0        2 
   1  chr1_11699287     AAsi    G    A        0      0        2 
   1  chr1_11699287     AKia    G    A        0      0        2 
   1  chr1_11699287     AOna    G    A        0      0        2 
   1  chr1_11699287     ASom    G    A        0      0        2 
   1  chr1_11699287     HCab    G    A        1      2        2 
   1  chr1_11699287     HPrz    G    A        1      2        2 
   1  chr1_11699287     ZBoe    G    A        0      0        2 
   1  chr1_11699287     ZGre    G    A        0      0        2 
   1  chr1_11699287     ZHar    G    A        0      0        2 
   1  chr1_11699287   Sample    G    A        0      0        2 
   1  chr1_11700954     AAsi    G    C        0      0        2 
   1  chr1_11700954     AKia    G    C        0      0        2 
   1  chr1_11700954     AOna    G    C        0      0        2 
   1  chr1_11700954     ASom    G    C        0      0        2 
   1  chr1_11700954     HCab    G    C      0.5      1        2 
   1  chr1_11700954     HPrz    G    C        0      0        2 
   1  chr1_11700954     ZBoe    G    C        0      0        2 
   1  chr1_11700954     ZGre    G    C        0      0        2 
   1  chr1_11700954     ZHar    G    C        0      0        2 
   1  chr1_11700954   Sample    G    C        0      0        2 
   1  chr1_11705292     AAsi    T    C        0      0        2 
   1  chr1_11705292     AKia    T    C        1      2        2 
   1  chr1_11705292     AOna    T    C        1      2        2 
   1  chr1_11705292     ASom    T    C        0      0        2 
   1  chr1_11705292     HCab    T    C        0      0        2 
   1  chr1_11705292     HPrz    T    C        0      0        2 
   1  chr1_11705292     ZBoe    T    C        0      0        2 
   1  chr1_11705292     ZGre    T    C        0      0        2 
   1  chr1_11705292     ZHar    T    C        0      0        2 
   1  chr1_11705292   Sample    T    C        0      0        2 
   1  chr1_11706711     AAsi    C    G        0      0        2 
   1  chr1_11706711     AKia    C    G        0      0        2 
   1  chr1_11706711     AOna    C    G        0      0        2 
   1  chr1_11706711     ASom    C    G        0      0        2 
   1  chr1_11706711     HCab    C    G        0      0        2 
   1  chr1_11706711     HPrz    C    G        0      0        2 
   1  chr1_11706711     ZBoe    C    G        1      2        2 
   1  chr1_11706711     ZGre    C    G        0      0        2 
   1  chr1_11706711     ZHar    C    G        0      0        2 
   1  chr1_11706711   Sample    C    G        0      0        2 
   1  chr1_11716358     AAsi    A    G        0      0        2 
   1  chr1_11716358     AKia    A    G        0      0        2 
   1  chr1_11716358     AOna    A    G      0.5      1        2 
   1  chr1_11716358     ASom    A    G        0      0        2 
   1  chr1_11716358     HCab    A    G        0      0        2 
   1  chr1_11716358     HPrz    A    G        0      0        2 
   1  chr1_11716358     ZBoe    A    G        0      0        2 
   1  chr1_11716358     ZGre    A    G        0      0        2 
   1  chr1_11716358     ZHar    A    G        0      0        2 
   1  chr1_11716358   Sample    A    G        0      0        2 
   1  chr1_11722269     AAsi    A    G        0      0        2 
   1  chr1_11722269     AKia    A    G        0      0        2 
   1  chr1_11722269     AOna    A    G        0      0        2 
   1  chr1_11722269     ASom    A    G        0      0        2 
   1  chr1_11722269     HCab    A    G        0      0        2 
   1  chr1_11722269     HPrz    A    G        0      0        2 
   1  chr1_11722269     ZBoe    A    G        0      0        2 
   1  chr1_11722269     ZGre    A    G      0.5      1        2 
   1  chr1_11722269     ZHar    A    G        0      0        2 
   1  chr1_11722269   Sample    A    G        0      0        2 
   1  chr1_11724410     AAsi    A    G        0      0        2 
   1  chr1_11724410     AKia    A    G        0      0        2 
   1  chr1_11724410     AOna    A    G        0      0        2 
   1  chr1_11724410     ASom    A    G        0      0        2 
   1  chr1_11724410     HCab    A    G        1      2        2 
   1  chr1_11724410     HPrz    A    G        1      2        2 
   1  chr1_11724410     ZBoe    A    G        0      0        2 
   1  chr1_11724410     ZGre    A    G        0      0        2 
   1  chr1_11724410     ZHar    A    G        0      0        2 
   1  chr1_11724410   Sample    A    G        0      0        2 
   1  chr1_11726769     AAsi    A    G        0      0        2 
   1  chr1_11726769     AKia    A    G        0      0        2 
   1  chr1_11726769     AOna    A    G        0      0        2 
   1  chr1_11726769     ASom    A    G        0      0        2 
   1  chr1_11726769     HCab    A    G        0      0        2 
   1  chr1_11726769     HPrz    A    G        0      0        2 
   1  chr1_11726769     ZBoe    A    G        0      0        2 
   1  chr1_11726769     ZGre    A    G        1      2        2 
   1  chr1_11726769     ZHar    A    G        0      0        2 
   1  chr1_11726769   Sample    A    G        0      0        2 
   1  chr1_11727487     AAsi    T    C        0      0        2 
   1  chr1_11727487     AKia    T    C        0      0        2 
   1  chr1_11727487     AOna    T    C        0      0        2 
   1  chr1_11727487     ASom    T    C        0      0        2 
   1  chr1_11727487     HCab    T    C        0      0        2 
   1  chr1_11727487     HPrz    T    C      0.5      1        2 
   1  chr1_11727487     ZBoe    T    C        0      0        2 
   1  chr1_11727487     ZGre    T    C        0      0        2 
   1  chr1_11727487     ZHar    T    C        0      0        2 
   1  chr1_11727487   Sample    T    C        0      0        2 
   1  chr1_11731145     AAsi    A    G        0      0        2 
   1  chr1_11731145     AKia    A    G        0      0        2 
   1  chr1_11731145     AOna    A    G        0      0        2 
   1  chr1_11731145     ASom    A    G        0      0        2 
   1  chr1_11731145     HCab    A    G        0      0        2 
   1  chr1_11731145     HPrz    A    G        0      0        2 
   1  chr1_11731145     ZBoe    A    G        0      0        2 
   1  chr1_11731145     ZGre    A    G      0.5      1        2 
   1  chr1_11731145     ZHar    A    G      0.5      1        2 
   1  chr1_11731145   Sample    A    G        0      0        2 
   1  chr1_11735888     AAsi    T    C        0      0        2 
   1  chr1_11735888     AKia    T    C        0      0        2 
   1  chr1_11735888     AOna    T    C        0      0        2 
   1  chr1_11735888     ASom    T    C        0      0        2 
   1  chr1_11735888     HCab    T    C        0      0        2 
   1  chr1_11735888     HPrz    T    C        0      0        2 
   1  chr1_11735888     ZBoe    T    C        0      0        2 
   1  chr1_11735888     ZGre    T    C        0      0        2 
   1  chr1_11735888     ZHar    T    C      0.5      1        2 
   1  chr1_11735888   Sample    T    C        0      0        2 
   1  chr1_11739397     AAsi    G    A        0      0        2 
   1  chr1_11739397     AKia    G    A        0      0        2 
   1  chr1_11739397     AOna    G    A        0      0        2 
   1  chr1_11739397     ASom    G    A        0      0        2 
   1  chr1_11739397     HCab    G    A      0.5      1        2 
   1  chr1_11739397     HPrz    G    A      0.5      1        2 
   1  chr1_11739397     ZBoe    G    A        0      0        2 
   1  chr1_11739397     ZGre    G    A        0      0        2 
   1  chr1_11739397     ZHar    G    A        0      0        2 
   1  chr1_11739397   Sample    G    A        0      0        2 
   1  chr1_11740347     AAsi    C    T        0      0        2 
   1  chr1_11740347     AKia    C    T        0      0        2 
   1  chr1_11740347     AOna    C    T        0      0        2 
   1  chr1_11740347     ASom    C    T        0      0        2 
   1  chr1_11740347     HCab    C    T        1      2        2 
   1  chr1_11740347     HPrz    C    T        1      2        2 
   1  chr1_11740347     ZBoe    C    T        0      0        2 
   1  chr1_11740347     ZGre    C    T        0      0        2 
   1  chr1_11740347     ZHar    C    T        0      0        2 
   1  chr1_11740347   Sample    C    T        0      0        2 
   1  chr1_11742214     AAsi    T    C        0      0        2 
   1  chr1_11742214     AKia    T    C      0.5      1        2 
   1  chr1_11742214     AOna    T    C        0      0        2 
   1  chr1_11742214     ASom    T    C        0      0        2 
   1  chr1_11742214     HCab    T    C        0      0        2 
   1  chr1_11742214     HPrz    T    C        0      0        2 
   1  chr1_11742214     ZBoe    T    C        0      0        2 
   1  chr1_11742214     ZGre    T    C        0      0        2 
   1  chr1_11742214     ZHar    T    C        0      0        2 
   1  chr1_11742214   Sample    T    C        0      0        2 
   1  chr1_11753191     AAsi    A    G        0      0        2 
   1  chr1_11753191     AKia    A    G        1      2        2 
   1  chr1_11753191     AOna    A    G      0.5      1        2 
   1  chr1_11753191     ASom    A    G        0      0        2 
   1  chr1_11753191     HCab    A    G        0      0        2 
   1  chr1_11753191     HPrz    A    G        0      0        2 
   1  chr1_11753191     ZBoe    A    G        0      0        2 
   1  chr1_11753191     ZGre    A    G        0      0        2 
   1  chr1_11753191     ZHar    A    G        0      0        2 
   1  chr1_11753191   Sample    A    G        0      0        2 
   1  chr1_11757784     AAsi    G    C        0      0        2 
   1  chr1_11757784     AKia    G    C        0      0        2 
   1  chr1_11757784     AOna    G    C        0      0        2 
   1  chr1_11757784     ASom    G    C        0      0        2 
   1  chr1_11757784     HCab    G    C        0      0        2 
   1  chr1_11757784     HPrz    G    C        0      0        2 
   1  chr1_11757784     ZBoe    G    C        0      0        2 
   1  chr1_11757784     ZGre    G    C      0.5      1        2 
   1  chr1_11757784     ZHar    G    C        0      0        2 
   1  chr1_11757784   Sample    G    C        0      0        2 
   1  chr1_11759509     AAsi    C    T        1      2        2 
   1  chr1_11759509     AKia    C    T        0      0        2 
   1  chr1_11759509     AOna    C    T        0      0        2 
   1  chr1_11759509     ASom    C    T        1      2        2 
   1  chr1_11759509     HCab    C    T        0      0        2 
   1  chr1_11759509     HPrz    C    T        0      0        2 
   1  chr1_11759509     ZBoe    C    T        0      0        2 
   1  chr1_11759509     ZGre    C    T        0      0        2 
   1  chr1_11759509     ZHar    C    T        0      0        2 
   1  chr1_11759509   Sample    C    T        1      2        2 
   1  chr1_11759591     AAsi    T    C        0      0        2 
   1  chr1_11759591     AKia    T    C        1      2        2 
   1  chr1_11759591     AOna    T    C        0      0        2 
   1  chr1_11759591     ASom    T    C        0      0        2 
   1  chr1_11759591     HCab    T    C        0      0        2 
   1  chr1_11759591     HPrz    T    C        0      0        2 
   1  chr1_11759591     ZBoe    T    C        0      0        2 
   1  chr1_11759591     ZGre    T    C        0      0        2 
   1  chr1_11759591     ZHar    T    C        0      0        2 
   1  chr1_11759591   Sample    T    C        0      0        2 
   1  chr1_11762362     AAsi    C    G        0      0        2 
   1  chr1_11762362     AKia    C    G        0      0        2 
   1  chr1_11762362     AOna    C    G        0      0        2 
   1  chr1_11762362     ASom    C    G        0      0        2 
   1  chr1_11762362     HCab    C    G        1      2        2 
   1  chr1_11762362     HPrz    C    G        1      2        2 
   1  chr1_11762362     ZBoe    C    G        0      0        2 
   1  chr1_11762362     ZGre    C    G        0      0        2 
   1  chr1_11762362     ZHar    C    G        0      0        2 
   1  chr1_11762362   Sample    C    G        0      0        2 
   1  chr1_11762493     AAsi    T    C        0      0        2 
   1  chr1_11762493     AKia    T    C        0      0        2 
   1  chr1_11762493     AOna    T    C        0      0        2 
   1  chr1_11762493     ASom    T    C        0      0        2 
   1  chr1_11762493     HCab    T    C        1      2        2 
   1  chr1_11762493     HPrz    T    C        1      2        2 
   1  chr1_11762493     ZBoe    T    C        0      0        2 
   1  chr1_11762493     ZGre    T    C        0      0        2 
   1  chr1_11762493     ZHar    T    C        0      0        2 
   1  chr1_11762493   Sample    T    C        0      0        2 
   1  chr1_11762603     AAsi    C    T        0      0        2 
   1  chr1_11762603     AKia    C    T      0.5      1        2 
   1  chr1_11762603     AOna    C    T        0      0        2 
   1  chr1_11762603     ASom    C    T        0      0        2 
   1  chr1_11762603     HCab    C    T        0      0        2 
   1  chr1_11762603     HPrz    C    T        0      0        2 
   1  chr1_11762603     ZBoe    C    T        0      0        2 
   1  chr1_11762603     ZGre    C    T        0      0        2 
   1  chr1_11762603     ZHar    C    T        0      0        2 
   1  chr1_11762603   Sample    C    T        0      0        2 
   1  chr1_11776644     AAsi    A    G        0      0        2 
   1  chr1_11776644     AKia    A    G        0      0        2 
   1  chr1_11776644     AOna    A    G        1      2        2 
   1  chr1_11776644     ASom    A    G        0      0        2 
   1  chr1_11776644     HCab    A    G        0      0        2 
   1  chr1_11776644     HPrz    A    G        0      0        2 
   1  chr1_11776644     ZBoe    A    G        0      0        2 
   1  chr1_11776644     ZGre    A    G        0      0        2 
   1  chr1_11776644     ZHar    A    G        0      0        2 
   1  chr1_11776644   Sample    A    G        0      0        2 
   1  chr1_11786170     AAsi    A    C        0      0        2 
   1  chr1_11786170     AKia    A    C        0      0        2 
   1  chr1_11786170     AOna    A    C        0      0        2 
   1  chr1_11786170     ASom    A    C        0      0        2 
   1  chr1_11786170     HCab    A    C      0.5      1        2 
   1  chr1_11786170     HPrz    A    C        0      0        2 
   1  chr1_11786170     ZBoe    A    C        0      0        2 
   1  chr1_11786170     ZGre    A    C        0      0        2 
   1  chr1_11786170     ZHar    A    C        0      0        2 
   1  chr1_11786170   Sample    A    C        0      0        2 
   1  chr1_11787311     AAsi    T    C        0      0        2 
   1  chr1_11787311     AKia    T    C        0      0        2 
   1  chr1_11787311     AOna    T    C      0.5      1        2 
   1  chr1_11787311     ASom    T    C        0      0        2 
   1  chr1_11787311     HCab    T    C        0      0        2 
   1  chr1_11787311     HPrz    T    C        0      0        2 
   1  chr1_11787311     ZBoe    T    C        0      0        2 
   1  chr1_11787311     ZGre    T    C        0      0        2 
   1  chr1_11787311     ZHar    T    C        0      0        2 
   1  chr1_11787311   Sample    T    C        0      0        2 
   1  chr1_11788439     AAsi    A    C        0      0        2 
   1  chr1_11788439     AKia    A    C        0      0        2 
   1  chr1_11788439     AOna    A    C        0      0        2 
   1  chr1_11788439     ASom    A    C        0      0        2 
   1  chr1_11788439     HCab    A    C      0.5      1        2 
   1  chr1_11788439     HPrz    A    C        0      0        2 
   1  chr1_11788439     ZBoe    A    C        0      0        2 
   1  chr1_11788439     ZGre    A    C        0      0        2 
   1  chr1_11788439     ZHar    A    C        0      0        2 
   1  chr1_11788439   Sample    A    C        0      0        2 
   1  chr1_11793352     AAsi    T    C        0      0        2 
   1  chr1_11793352     AKia    T    C        0      0        2 
   1  chr1_11793352     AOna    T    C        0      0        2 
   1  chr1_11793352     ASom    T    C        0      0        2 
   1  chr1_11793352     HCab    T    C        1      2        2 
   1  chr1_11793352     HPrz    T    C        1      2        2 
   1  chr1_11793352     ZBoe    T    C        0      0        2 
   1  chr1_11793352     ZGre    T    C        0      0        2 
   1  chr1_11793352     ZHar    T    C        0      0        2 
   1  chr1_11793352   Sample    T    C        0      0        2 
   1  chr1_11794907     AAsi    A    G        0      0        2 
   1  chr1_11794907     AKia    A    G        0      0        2 
   1  chr1_11794907     AOna    A    G        0      0        2 
   1  chr1_11794907     ASom    A    G        0      0        2 
   1  chr1_11794907     HCab    A    G        0      0        2 
   1  chr1_11794907     HPrz    A    G      0.5      1        2 
   1  chr1_11794907     ZBoe    A    G        0      0        2 
   1  chr1_11794907     ZGre    A    G        0      0        2 
   1  chr1_11794907     ZHar    A    G        0      0        2 
   1  chr1_11794907   Sample    A    G        0      0        2 
   1  chr1_11797665     AAsi    T    C        0      0        2 
   1  chr1_11797665     AKia    T    C        0      0        2 
   1  chr1_11797665     AOna    T    C        0      0        2 
   1  chr1_11797665     ASom    T    C        0      0        2 
   1  chr1_11797665     HCab    T    C        0      0        2 
   1  chr1_11797665     HPrz    T    C        0      0        2 
   1  chr1_11797665     ZBoe    T    C      0.5      1        2 
   1  chr1_11797665     ZGre    T    C        0      0        2 
   1  chr1_11797665     ZHar    T    C        0      0        2 
   1  chr1_11797665   Sample    T    C        0      0        2 
   1  chr1_11800829     AAsi    A    G        0      0        2 
   1  chr1_11800829     AKia    A    G        0      0        2 
   1  chr1_11800829     AOna    A    G        0      0        2 
   1  chr1_11800829     ASom    A    G        0      0        2 
   1  chr1_11800829     HCab    A    G        0      0        2 
   1  chr1_11800829     HPrz    A    G        0      0        2 
   1  chr1_11800829     ZBoe    A    G      0.5      1        2 
   1  chr1_11800829     ZGre    A    G        0      0        2 
   1  chr1_11800829     ZHar    A    G        0      0        2 
   1  chr1_11800829   Sample    A    G        0      0        2 
   1  chr1_11807425     AAsi    G    A        0      0        2 
   1  chr1_11807425     AKia    G    A        0      0        2 
   1  chr1_11807425     AOna    G    A        0      0        2 
   1  chr1_11807425     ASom    G    A        0      0        2 
   1  chr1_11807425     HCab    G    A        1      2        2 
   1  chr1_11807425     HPrz    G    A      0.5      1        2 
   1  chr1_11807425     ZBoe    G    A        0      0        2 
   1  chr1_11807425     ZGre    G    A        0      0        2 
   1  chr1_11807425     ZHar    G    A        0      0        2 
   1  chr1_11807425   Sample    G    A        0      0        2 
   1  chr1_11807545     AAsi    A    G        0      0        2 
   1  chr1_11807545     AKia    A    G        0      0        2 
   1  chr1_11807545     AOna    A    G      0.5      1        2 
   1  chr1_11807545     ASom    A    G        0      0        2 
   1  chr1_11807545     HCab    A    G        0      0        2 
   1  chr1_11807545     HPrz    A    G        0      0        2 
   1  chr1_11807545     ZBoe    A    G        0      0        2 
   1  chr1_11807545     ZGre    A    G        0      0        2 
   1  chr1_11807545     ZHar    A    G        0      0        2 
   1  chr1_11807545   Sample    A    G        0      0        2 
   1  chr1_11807582     AAsi    T    C        0      0        2 
   1  chr1_11807582     AKia    T    C        0      0        2 
   1  chr1_11807582     AOna    T    C      0.5      1        2 
   1  chr1_11807582     ASom    T    C        0      0        2 
   1  chr1_11807582     HCab    T    C        0      0        2 
   1  chr1_11807582     HPrz    T    C        0      0        2 
   1  chr1_11807582     ZBoe    T    C        0      0        2 
   1  chr1_11807582     ZGre    T    C        0      0        2 
   1  chr1_11807582     ZHar    T    C        0      0        2 
   1  chr1_11807582   Sample    T    C        0      0        2 
   1  chr1_11808676     AAsi    A    G        1      2        2 
   1  chr1_11808676     AKia    A    G        0      0        2 
   1  chr1_11808676     AOna    A    G        0      0        2 
   1  chr1_11808676     ASom    A    G        0      0        2 
   1  chr1_11808676     HCab    A    G        0      0        2 
   1  chr1_11808676     HPrz    A    G        0      0        2 
   1  chr1_11808676     ZBoe    A    G        0      0        2 
   1  chr1_11808676     ZGre    A    G        0      0        2 
   1  chr1_11808676     ZHar    A    G        0      0        2 
   1  chr1_11808676   Sample    A    G        1      2        2 
   1  chr1_11811961     AAsi    C    T        0      0        2 
   1  chr1_11811961     AKia    C    T        0      0        2 
   1  chr1_11811961     AOna    C    T        0      0        2 
   1  chr1_11811961     ASom    C    T        0      0        2 
   1  chr1_11811961     HCab    C    T        1      2        2 
   1  chr1_11811961     HPrz    C    T        1      2        2 
   1  chr1_11811961     ZBoe    C    T        0      0        2 
   1  chr1_11811961     ZGre    C    T        0      0        2 
   1  chr1_11811961     ZHar    C    T        0      0        2 
   1  chr1_11811961   Sample    C    T        0      0        2 
   1  chr1_11812899     AAsi    A    G        0      0        2 
   1  chr1_11812899     AKia    A    G        0      0        2 
   1  chr1_11812899     AOna    A    G      0.5      1        2 
   1  chr1_11812899     ASom    A    G        0      0        2 
   1  chr1_11812899     HCab    A    G        0      0        2 
   1  chr1_11812899     HPrz    A    G        0      0        2 
   1  chr1_11812899     ZBoe    A    G        0      0        2 
   1  chr1_11812899     ZGre    A    G        0      0        2 
   1  chr1_11812899     ZHar    A    G        0      0        2 
   1  chr1_11812899   Sample    A    G        0      0        2 
   1  chr1_11820605     AAsi    T    G        0      0        2 
   1  chr1_11820605     AKia    T    G        0      0        2 
   1  chr1_11820605     AOna    T    G        0      0        2 
   1  chr1_11820605     ASom    T    G        0      0        2 
   1  chr1_11820605     HCab    T    G        1      2        2 
   1  chr1_11820605     HPrz    T    G        1      2        2 
   1  chr1_11820605     ZBoe    T    G        0      0        2 
   1  chr1_11820605     ZGre    T    G        0      0        2 
   1  chr1_11820605     ZHar    T    G        0      0        2 
   1  chr1_11820605   Sample    T    G        0      0        2 
   1  chr1_11829670     AAsi    C    T        1      2        2 
   1  chr1_11829670     AKia    C    T        0      0        2 
   1  chr1_11829670     AOna    C    T        0      0        2 
   1  chr1_11829670     ASom    C    T        1      2        2 
   1  chr1_11829670     HCab    C    T        0      0        2 
   1  chr1_11829670     HPrz    C    T        0      0        2 
   1  chr1_11829670     ZBoe    C    T        0      0        2 
   1  chr1_11829670     ZGre    C    T        0      0        2 
   1  chr1_11829670     ZHar    C    T        0      0        2 
   1  chr1_11829670   Sample    C    T        1      2        2 
   1  chr1_11843918     AAsi    C    T        0      0        2 
   1  chr1_11843918     AKia    C    T        0      0        2 
   1  chr1_11843918     AOna    C    T        0      0        2 
   1  chr1_11843918     ASom    C    T        0      0        2 
   1  chr1_11843918     HCab    C    T        0      0        2 
   1  chr1_11843918     HPrz    C    T        0      0        2 
   1  chr1_11843918     ZBoe    C    T      0.5      1        2 
   1  chr1_11843918     ZGre    C    T        0      0        2 
   1  chr1_11843918     ZHar    C    T        0      0        2 
   1  chr1_11843918   Sample    C    T        0      0        2 
   1  chr1_11851222     AAsi    A    G        1      2        2 
   1  chr1_11851222     AKia    A    G        0      0        2 
   1  chr1_11851222     AOna    A    G        0      0        2 
   1  chr1_11851222     ASom    A    G        0      0        2 
   1  chr1_11851222     HCab    A    G        0      0        2 
   1  chr1_11851222     HPrz    A    G        0      0        2 
   1  chr1_11851222     ZBoe    A    G        0      0        2 
   1  chr1_11851222     ZGre    A    G        0      0        2 
   1  chr1_11851222     ZHar    A    G        0      0        2 
   1  chr1_11851222   Sample    A    G        0      0        2 
   1  chr1_11864248     AAsi    T    G        0      0        2 
   1  chr1_11864248     AKia    T    G        0      0        2 
   1  chr1_11864248     AOna    T    G        0      0        2 
   1  chr1_11864248     ASom    T    G        0      0        2 
   1  chr1_11864248     HCab    T    G        1      2        2 
   1  chr1_11864248     HPrz    T    G        1      2        2 
   1  chr1_11864248     ZBoe    T    G        0      0        2 
   1  chr1_11864248     ZGre    T    G        0      0        2 
   1  chr1_11864248     ZHar    T    G        0      0        2 
   1  chr1_11864248   Sample    T    G        0      0        2 
   1  chr1_11869529     AAsi    C    T        0      0        2 
   1  chr1_11869529     AKia    C    T        0      0        2 
   1  chr1_11869529     AOna    C    T        0      0        2 
   1  chr1_11869529     ASom    C    T        0      0        2 
   1  chr1_11869529     HCab    C    T        0      0        2 
   1  chr1_11869529     HPrz    C    T        0      0        2 
   1  chr1_11869529     ZBoe    C    T      0.5      1        2 
   1  chr1_11869529     ZGre    C    T        0      0        2 
   1  chr1_11869529     ZHar    C    T        0      0        2 
   1  chr1_11869529   Sample    C    T        0      0        2 
   1  chr1_11873016     AAsi    G    A        0      0        2 
   1  chr1_11873016     AKia    G    A        0      0        2 
   1  chr1_11873016     AOna    G    A        0      0        2 
   1  chr1_11873016     ASom    G    A        0      0        2 
   1  chr1_11873016     HCab    G    A        0      0        2 
   1  chr1_11873016     HPrz    G    A        0      0        2 
   1  chr1_11873016     ZBoe    G    A      0.5      1        2 
   1  chr1_11873016     ZGre    G    A        0      0        2 
   1  chr1_11873016     ZHar    G    A        0      0        2 
   1  chr1_11873016   Sample    G    A        0      0        2 
   1  chr1_11874552     AAsi    T    C        0      0        2 
   1  chr1_11874552     AKia    T    C        0      0        2 
   1  chr1_11874552     AOna    T    C        0      0        2 
   1  chr1_11874552     ASom    T    C        0      0        2 
   1  chr1_11874552     HCab    T    C        1      2        2 
   1  chr1_11874552     HPrz    T    C        1      2        2 
   1  chr1_11874552     ZBoe    T    C        0      0        2 
   1  chr1_11874552     ZGre    T    C        0      0        2 
   1  chr1_11874552     ZHar    T    C        0      0        2 
   1  chr1_11874552   Sample    T    C        0      0        2 
   1  chr1_11874771     AAsi    T    C        0      0        2 
   1  chr1_11874771     AKia    T    C        0      0        2 
   1  chr1_11874771     AOna    T    C        0      0        2 
   1  chr1_11874771     ASom    T    C        0      0        2 
   1  chr1_11874771     HCab    T    C        0      0        2 
   1  chr1_11874771     HPrz    T    C      0.5      1        2 
   1  chr1_11874771     ZBoe    T    C        0      0        2 
   1  chr1_11874771     ZGre    T    C        0      0        2 
   1  chr1_11874771     ZHar    T    C        0      0        2 
   1  chr1_11874771   Sample    T    C        0      0        2 
   1  chr1_11879299     AAsi    A    G        0      0        2 
   1  chr1_11879299     AKia    A    G        1      2        2 
   1  chr1_11879299     AOna    A    G        1      2        2 
   1  chr1_11879299     ASom    A    G        0      0        2 
   1  chr1_11879299     HCab    A    G        0      0        2 
   1  chr1_11879299     HPrz    A    G        0      0        2 
   1  chr1_11879299     ZBoe    A    G        0      0        2 
   1  chr1_11879299     ZGre    A    G        0      0        2 
   1  chr1_11879299     ZHar    A    G        0      0        2 
   1  chr1_11879299   Sample    A    G        0      0        2 
   1  chr1_11880388     AAsi    A    G        1      2        2 
   1  chr1_11880388     AKia    A    G        1      2        2 
   1  chr1_11880388     AOna    A    G        1      2        2 
   1  chr1_11880388     ASom    A    G        1      2        2 
   1  chr1_11880388     HCab    A    G        0      0        2 
   1  chr1_11880388     HPrz    A    G        0      0        2 
   1  chr1_11880388     ZBoe    A    G        0      0        2 
   1  chr1_11880388     ZGre    A    G        0      0        2 
   1  chr1_11880388     ZHar    A    G        0      0        2 
   1  chr1_11880388   Sample    A    G        0      0        2 
   1  chr1_11882153     AAsi    C    T        0      0        2 
   1  chr1_11882153     AKia    C    T        0      0        2 
   1  chr1_11882153     AOna    C    T        0      0        2 
   1  chr1_11882153     ASom    C    T        1      2        2 
   1  chr1_11882153     HCab    C    T        0      0        2 
   1  chr1_11882153     HPrz    C    T        0      0        2 
   1  chr1_11882153     ZBoe    C    T        0      0        2 
   1  chr1_11882153     ZGre    C    T        0      0        2 
   1  chr1_11882153     ZHar    C    T        0      0        2 
   1  chr1_11882153   Sample    C    T        0      0        2 
   1  chr1_11886838     AAsi    C    T        0      0        2 
   1  chr1_11886838     AKia    C    T        0      0        2 
   1  chr1_11886838     AOna    C    T      0.5      1        2 
   1  chr1_11886838     ASom    C    T        0      0        2 
   1  chr1_11886838     HCab    C    T        0      0        2 
   1  chr1_11886838     HPrz    C    T        0      0        2 
   1  chr1_11886838     ZBoe    C    T        0      0        2 
   1  chr1_11886838     ZGre    C    T        0      0        2 
   1  chr1_11886838     ZHar    C    T        0      0        2 
   1  chr1_11886838   Sample    C    T        0      0        2 
   1  chr1_11892081     AAsi    T    C        0      0        2 
   1  chr1_11892081     AKia    T    C        0      0        2 
   1  chr1_11892081     AOna    T    C        0      0        2 
   1  chr1_11892081     ASom    T    C        1      2        2 
   1  chr1_11892081     HCab    T    C        0      0        2 
   1  chr1_11892081     HPrz    T    C        0      0        2 
   1  chr1_11892081     ZBoe    T    C        0      0        2 
   1  chr1_11892081     ZGre    T    C        0      0        2 
   1  chr1_11892081     ZHar    T    C        0      0        2 
   1  chr1_11892081   Sample    T    C        0      0        2 
   1  chr1_11893649     AAsi    G    C        0      0        2 
   1  chr1_11893649     AKia    G    C        0      0        2 
   1  chr1_11893649     AOna    G    C        0      0        2 
   1  chr1_11893649     ASom    G    C        0      0        2 
   1  chr1_11893649     HCab    G    C        0      0        2 
   1  chr1_11893649     HPrz    G    C        0      0        2 
   1  chr1_11893649     ZBoe    G    C        0      0        2 
   1  chr1_11893649     ZGre    G    C        1      2        2 
   1  chr1_11893649     ZHar    G    C        0      0        2 
   1  chr1_11893649   Sample    G    C        0      0        2 
   1  chr1_11893678     AAsi    G    A        0      0        2 
   1  chr1_11893678     AKia    G    A        0      0        2 
   1  chr1_11893678     AOna    G    A        0      0        2 
   1  chr1_11893678     ASom    G    A        0      0        2 
   1  chr1_11893678     HCab    G    A        1      2        2 
   1  chr1_11893678     HPrz    G    A        1      2        2 
   1  chr1_11893678     ZBoe    G    A        0      0        2 
   1  chr1_11893678     ZGre    G    A        0      0        2 
   1  chr1_11893678     ZHar    G    A        0      0        2 
   1  chr1_11893678   Sample    G    A        0      0        2 
   1  chr1_11898230     AAsi    T    G        0      0        2 
   1  chr1_11898230     AKia    T    G        0      0        2 
   1  chr1_11898230     AOna    T    G        0      0        2 
   1  chr1_11898230     ASom    T    G        0      0        2 
   1  chr1_11898230     HCab    T    G        1      2        2 
   1  chr1_11898230     HPrz    T    G        1      2        2 
   1  chr1_11898230     ZBoe    T    G        0      0        2 
   1  chr1_11898230     ZGre    T    G        0      0        2 
   1  chr1_11898230     ZHar    T    G        0      0        2 
   1  chr1_11898230   Sample    T    G        0      0        2 
   1  chr1_11899941     AAsi    A    T        0      0        2 
   1  chr1_11899941     AKia    A    T        0      0        2 
   1  chr1_11899941     AOna    A    T        0      0        2 
   1  chr1_11899941     ASom    A    T        0      0        2 
   1  chr1_11899941     HCab    A    T        1      2        2 
   1  chr1_11899941     HPrz    A    T        1      2        2 
   1  chr1_11899941     ZBoe    A    T        0      0        2 
   1  chr1_11899941     ZGre    A    T        0      0        2 
   1  chr1_11899941     ZHar    A    T        0      0        2 
   1  chr1_11899941   Sample    A    T        0      0        2 
   1  chr1_11900275     AAsi    T    C        0      0        2 
   1  chr1_11900275     AKia    T    C        0      0        2 
   1  chr1_11900275     AOna    T    C        0      0        2 
   1  chr1_11900275     ASom    T    C        0      0        2 
   1  chr1_11900275     HCab    T    C        1      2        2 
   1  chr1_11900275     HPrz    T    C        1      2        2 
   1  chr1_11900275     ZBoe    T    C        0      0        2 
   1  chr1_11900275     ZGre    T    C        0      0        2 
   1  chr1_11900275     ZHar    T    C        0      0        2 
   1  chr1_11900275   Sample    T    C        0      0        2 
   1  chr1_11902932     AAsi    G    T        0      0        2 
   1  chr1_11902932     AKia    G    T      0.5      1        2 
   1  chr1_11902932     AOna    G    T        0      0        2 
   1  chr1_11902932     ASom    G    T        0      0        2 
   1  chr1_11902932     HCab    G    T        0      0        2 
   1  chr1_11902932     HPrz    G    T        0      0        2 
   1  chr1_11902932     ZBoe    G    T        0      0        2 
   1  chr1_11902932     ZGre    G    T        0      0        2 
   1  chr1_11902932     ZHar    G    T        0      0        2 
   1  chr1_11902932   Sample    G    T        0      0        2 
   1  chr1_11905815     AAsi    T    C        0      0        2 
   1  chr1_11905815     AKia    T    C        0      0        2 
   1  chr1_11905815     AOna    T    C        0      0        2 
   1  chr1_11905815     ASom    T    C        0      0        2 
   1  chr1_11905815     HCab    T    C        0      0        2 
   1  chr1_11905815     HPrz    T    C        0      0        2 
   1  chr1_11905815     ZBoe    T    C      0.5      1        2 
   1  chr1_11905815     ZGre    T    C        0      0        2 
   1  chr1_11905815     ZHar    T    C        0      0        2 
   1  chr1_11905815   Sample    T    C        0      0        2 
   1  chr1_11908659     AAsi    G    C        0      0        2 
   1  chr1_11908659     AKia    G    C        0      0        2 
   1  chr1_11908659     AOna    G    C        0      0        2 
   1  chr1_11908659     ASom    G    C        0      0        2 
   1  chr1_11908659     HCab    G    C        1      2        2 
   1  chr1_11908659     HPrz    G    C        1      2        2 
   1  chr1_11908659     ZBoe    G    C        0      0        2 
   1  chr1_11908659     ZGre    G    C        0      0        2 
   1  chr1_11908659     ZHar    G    C        0      0        2 
   1  chr1_11908659   Sample    G    C        0      0        2 
   1  chr1_11914525     AAsi    G    A        0      0        2 
   1  chr1_11914525     AKia    G    A        0      0        2 
   1  chr1_11914525     AOna    G    A        0      0        2 
   1  chr1_11914525     ASom    G    A        0      0        2 
   1  chr1_11914525     HCab    G    A        1      2        2 
   1  chr1_11914525     HPrz    G    A        1      2        2 
   1  chr1_11914525     ZBoe    G    A        0      0        2 
   1  chr1_11914525     ZGre    G    A        0      0        2 
   1  chr1_11914525     ZHar    G    A        0      0        2 
   1  chr1_11914525   Sample    G    A        0      0        2 
   1  chr1_11915181     AAsi    G    A        0      0        2 
   1  chr1_11915181     AKia    G    A        0      0        2 
   1  chr1_11915181     AOna    G    A        0      0        2 
   1  chr1_11915181     ASom    G    A        0      0        2 
   1  chr1_11915181     HCab    G    A        1      2        2 
   1  chr1_11915181     HPrz    G    A        1      2        2 
   1  chr1_11915181     ZBoe    G    A        0      0        2 
   1  chr1_11915181     ZGre    G    A        0      0        2 
   1  chr1_11915181     ZHar    G    A        0      0        2 
   1  chr1_11915181   Sample    G    A        0      0        2 
   1  chr1_11932907     AAsi    C    T        0      0        2 
   1  chr1_11932907     AKia    C    T        0      0        2 
   1  chr1_11932907     AOna    C    T        0      0        2 
   1  chr1_11932907     ASom    C    T        0      0        2 
   1  chr1_11932907     HCab    C    T        1      2        2 
   1  chr1_11932907     HPrz    C    T        1      2        2 
   1  chr1_11932907     ZBoe    C    T        0      0        2 
   1  chr1_11932907     ZGre    C    T        0      0        2 
   1  chr1_11932907     ZHar    C    T        0      0        2 
   1  chr1_11932907   Sample    C    T        0      0        2 
   1  chr1_11935716     AAsi    C    T        0      0        2 
   1  chr1_11935716     AKia    C    T        0      0        2 
   1  chr1_11935716     AOna    C    T        0      0        2 
   1  chr1_11935716     ASom    C    T        0      0        2 
   1  chr1_11935716     HCab    C    T        0      0        2 
   1  chr1_11935716     HPrz    C    T        0      0        2 
   1  chr1_11935716     ZBoe    C    T      0.5      1        2 
   1  chr1_11935716     ZGre    C    T      0.5      1        2 
   1  chr1_11935716     ZHar    C    T        0      0        2 
   1  chr1_11935716   Sample    C    T        0      0        2 
   1  chr1_11938138     AAsi    T    C        0      0        2 
   1  chr1_11938138     AKia    T    C        0      0        2 
   1  chr1_11938138     AOna    T    C        0      0        2 
   1  chr1_11938138     ASom    T    C        0      0        2 
   1  chr1_11938138     HCab    T    C        1      2        2 
   1  chr1_11938138     HPrz    T    C      0.5      1        2 
   1  chr1_11938138     ZBoe    T    C        0      0        2 
   1  chr1_11938138     ZGre    T    C        0      0        2 
   1  chr1_11938138     ZHar    T    C        0      0        2 
   1  chr1_11938138   Sample    T    C        1      2        2 
   1  chr1_11941351     AAsi    C    T        0      0        2 
   1  chr1_11941351     AKia    C    T        0      0        2 
   1  chr1_11941351     AOna    C    T        1      2        2 
   1  chr1_11941351     ASom    C    T        0      0        2 
   1  chr1_11941351     HCab    C    T        0      0        2 
   1  chr1_11941351     HPrz    C    T        0      0        2 
   1  chr1_11941351     ZBoe    C    T        0      0        2 
   1  chr1_11941351     ZGre    C    T        0      0        2 
   1  chr1_11941351     ZHar    C    T        0      0        2 
   1  chr1_11941351   Sample    C    T        0      0        2 
   1  chr1_11941412     AAsi    C    T        0      0        2 
   1  chr1_11941412     AKia    C    T        0      0        2 
   1  chr1_11941412     AOna    C    T        1      2        2 
   1  chr1_11941412     ASom    C    T        0      0        2 
   1  chr1_11941412     HCab    C    T        0      0        2 
   1  chr1_11941412     HPrz    C    T        0      0        2 
   1  chr1_11941412     ZBoe    C    T        0      0        2 
   1  chr1_11941412     ZGre    C    T        0      0        2 
   1  chr1_11941412     ZHar    C    T        0      0        2 
   1  chr1_11941412   Sample    C    T        0      0        2 
   1  chr1_11942198     AAsi    A    G        1      2        2 
   1  chr1_11942198     AKia    A    G        0      0        2 
   1  chr1_11942198     AOna    A    G        0      0        2 
   1  chr1_11942198     ASom    A    G        1      2        2 
   1  chr1_11942198     HCab    A    G        0      0        2 
   1  chr1_11942198     HPrz    A    G        0      0        2 
   1  chr1_11942198     ZBoe    A    G        0      0        2 
   1  chr1_11942198     ZGre    A    G        0      0        2 
   1  chr1_11942198     ZHar    A    G        0      0        2 
   1  chr1_11942198   Sample    A    G        1      2        2 
   1  chr1_11944485     AAsi    G    A        0      0        2 
   1  chr1_11944485     AKia    G    A        0      0        2 
   1  chr1_11944485     AOna    G    A        0      0        2 
   1  chr1_11944485     ASom    G    A        0      0        2 
   1  chr1_11944485     HCab    G    A        1      2        2 
   1  chr1_11944485     HPrz    G    A        1      2        2 
   1  chr1_11944485     ZBoe    G    A        0      0        2 
   1  chr1_11944485     ZGre    G    A        0      0        2 
   1  chr1_11944485     ZHar    G    A        0      0        2 
   1  chr1_11944485   Sample    G    A        0      0        2 
   1  chr1_11944598     AAsi    T    C        0      0        2 
   1  chr1_11944598     AKia    T    C        0      0        2 
   1  chr1_11944598     AOna    T    C        0      0        2 
   1  chr1_11944598     ASom    T    C        0      0        2 
   1  chr1_11944598     HCab    T    C        1      2        2 
   1  chr1_11944598     HPrz    T    C        1      2        2 
   1  chr1_11944598     ZBoe    T    C        0      0        2 
   1  chr1_11944598     ZGre    T    C        0      0        2 
   1  chr1_11944598     ZHar    T    C        0      0        2 
   1  chr1_11944598   Sample    T    C        0      0        2 
   1  chr1_11947464     AAsi    A    G        1      2        2 
   1  chr1_11947464     AKia    A    G        0      0        2 
   1  chr1_11947464     AOna    A    G        0      0        2 
   1  chr1_11947464     ASom    A    G        0      0        2 
   1  chr1_11947464     HCab    A    G        0      0        2 
   1  chr1_11947464     HPrz    A    G        0      0        2 
   1  chr1_11947464     ZBoe    A    G        0      0        2 
   1  chr1_11947464     ZGre    A    G        0      0        2 
   1  chr1_11947464     ZHar    A    G        0      0        2 
   1  chr1_11947464   Sample    A    G        1      2        2 
   1  chr1_11952401     AAsi    G    A        0      0        2 
   1  chr1_11952401     AKia    G    A        0      0        2 
   1  chr1_11952401     AOna    G    A        0      0        2 
   1  chr1_11952401     ASom    G    A        0      0        2 
   1  chr1_11952401     HCab    G    A        0      0        2 
   1  chr1_11952401     HPrz    G    A        0      0        2 
   1  chr1_11952401     ZBoe    G    A        0      0        2 
   1  chr1_11952401     ZGre    G    A        0      0        2 
   1  chr1_11952401     ZHar    G    A        1      2        2 
   1  chr1_11952401   Sample    G    A        0      0        2 
   1  chr1_11954979     AAsi    G    A        0      0        2 
   1  chr1_11954979     AKia    G    A        1      2        2 
   1  chr1_11954979     AOna    G    A        0      0        2 
   1  chr1_11954979     ASom    G    A        0      0        2 
   1  chr1_11954979     HCab    G    A        0      0        2 
   1  chr1_11954979     HPrz    G    A        0      0        2 
   1  chr1_11954979     ZBoe    G    A        0      0        2 
   1  chr1_11954979     ZGre    G    A        0      0        2 
   1  chr1_11954979     ZHar    G    A        0      0        2 
   1  chr1_11954979   Sample    G    A        0      0        2 
   1  chr1_11966885     AAsi    T    C        0      0        2 
   1  chr1_11966885     AKia    T    C        0      0        2 
   1  chr1_11966885     AOna    T    C        0      0        2 
   1  chr1_11966885     ASom    T    C        0      0        2 
   1  chr1_11966885     HCab    T    C        0      0        2 
   1  chr1_11966885     HPrz    T    C        0      0        2 
   1  chr1_11966885     ZBoe    T    C      0.5      1        2 
   1  chr1_11966885     ZGre    T    C        0      0        2 
   1  chr1_11966885     ZHar    T    C        0      0        2 
   1  chr1_11966885   Sample    T    C        0      0        2 
   1  chr1_11968396     AAsi    T    C        0      0        2 
   1  chr1_11968396     AKia    T    C        0      0        2 
   1  chr1_11968396     AOna    T    C        0      0        2 
   1  chr1_11968396     ASom    T    C        0      0        2 
   1  chr1_11968396     HCab    T    C        0      0        2 
   1  chr1_11968396     HPrz    T    C        0      0        2 
   1  chr1_11968396     ZBoe    T    C      0.5      1        2 
   1  chr1_11968396     ZGre    T    C        0      0        2 
   1  chr1_11968396     ZHar    T    C        0      0        2 
   1  chr1_11968396   Sample    T    C        0      0        2 
   1  chr1_11970437     AAsi    T    C        0      0        2 
   1  chr1_11970437     AKia    T    C        0      0        2 
   1  chr1_11970437     AOna    T    C        0      0        2 
   1  chr1_11970437     ASom    T    C        0      0        2 
   1  chr1_11970437     HCab    T    C        1      2        2 
   1  chr1_11970437     HPrz    T    C        1      2        2 
   1  chr1_11970437     ZBoe    T    C        0      0        2 
   1  chr1_11970437     ZGre    T    C        0      0        2 
   1  chr1_11970437     ZHar    T    C        0      0        2 
   1  chr1_11970437   Sample    T    C        0      0        2 
   1  chr1_11990649     AAsi    C    G        0      0        2 
   1  chr1_11990649     AKia    C    G        0      0        2 
   1  chr1_11990649     AOna    C    G        0      0        2 
   1  chr1_11990649     ASom    C    G        0      0        2 
   1  chr1_11990649     HCab    C    G        0      0        2 
   1  chr1_11990649     HPrz    C    G        0      0        2 
   1  chr1_11990649     ZBoe    C    G        0      0        2 
   1  chr1_11990649     ZGre    C    G      0.5      1        2 
   1  chr1_11990649     ZHar    C    G        0      0        2 
   1  chr1_11990649   Sample    C    G        0      0        2 
   1  chr1_12003149     AAsi    T    C        0      0        2 
   1  chr1_12003149     AKia    T    C      0.5      1        2 
   1  chr1_12003149     AOna    T    C        1      2        2 
   1  chr1_12003149     ASom    T    C        0      0        2 
   1  chr1_12003149     HCab    T    C        0      0        2 
   1  chr1_12003149     HPrz    T    C        0      0        2 
   1  chr1_12003149     ZBoe    T    C        0      0        2 
   1  chr1_12003149     ZGre    T    C        0      0        2 
   1  chr1_12003149     ZHar    T    C        0      0        2 
   1  chr1_12003149   Sample    T    C        0      0        2 
   1  chr1_12003206     AAsi    A    G        0      0        2 
   1  chr1_12003206     AKia    A    G        0      0        2 
   1  chr1_12003206     AOna    A    G        0      0        2 
   1  chr1_12003206     ASom    A    G        0      0        2 
   1  chr1_12003206     HCab    A    G      0.5      1        2 
   1  chr1_12003206     HPrz    A    G        0      0        2 
   1  chr1_12003206     ZBoe    A    G        0      0        2 
   1  chr1_12003206     ZGre    A    G        0      0        2 
   1  chr1_12003206     ZHar    A    G        0      0        2 
   1  chr1_12003206   Sample    A    G        0      0        2 
   1  chr1_12007884     AAsi    A    G        0      0        2 
   1  chr1_12007884     AKia    A    G        0      0        2 
   1  chr1_12007884     AOna    A    G        0      0        2 
   1  chr1_12007884     ASom    A    G        0      0        2 
   1  chr1_12007884     HCab    A    G        0      0        2 
   1  chr1_12007884     HPrz    A    G        0      0        2 
   1  chr1_12007884     ZBoe    A    G        0      0        2 
   1  chr1_12007884     ZGre    A    G      0.5      1        2 
   1  chr1_12007884     ZHar    A    G        0      0        2 
   1  chr1_12007884   Sample    A    G        0      0        2 
   1  chr1_12012327     AAsi    C    T        0      0        2 
   1  chr1_12012327     AKia    C    T        0      0        2 
   1  chr1_12012327     AOna    C    T        0      0        2 
   1  chr1_12012327     ASom    C    T        0      0        2 
   1  chr1_12012327     HCab    C    T        1      2        2 
   1  chr1_12012327     HPrz    C    T        1      2        2 
   1  chr1_12012327     ZBoe    C    T        0      0        2 
   1  chr1_12012327     ZGre    C    T        0      0        2 
   1  chr1_12012327     ZHar    C    T        0      0        2 
   1  chr1_12012327   Sample    C    T        0      0        2 
   1  chr1_12018629     AAsi    C    G        0      0        2 
   1  chr1_12018629     AKia    C    G        0      0        2 
   1  chr1_12018629     AOna    C    G        0      0        2 
   1  chr1_12018629     ASom    C    G        0      0        2 
   1  chr1_12018629     HCab    C    G        0      0        2 
   1  chr1_12018629     HPrz    C    G        0      0        2 
   1  chr1_12018629     ZBoe    C    G        1      2        2 
   1  chr1_12018629     ZGre    C    G        1      2        2 
   1  chr1_12018629     ZHar    C    G        1      2        2 
   1  chr1_12018629   Sample    C    G        0      0        2 
   1  chr1_12019532     AAsi    C    T        0      0        2 
   1  chr1_12019532     AKia    C    T        1      2        2 
   1  chr1_12019532     AOna    C    T      0.5      1        2 
   1  chr1_12019532     ASom    C    T        0      0        2 
   1  chr1_12019532     HCab    C    T        0      0        2 
   1  chr1_12019532     HPrz    C    T        0      0        2 
   1  chr1_12019532     ZBoe    C    T        0      0        2 
   1  chr1_12019532     ZGre    C    T        0      0        2 
   1  chr1_12019532     ZHar    C    T        0      0        2 
   1  chr1_12019532   Sample    C    T        0      0        2 
   1  chr1_12029174     AAsi    A    C      0.5      1        2 
   1  chr1_12029174     AKia    A    C        0      0        2 
   1  chr1_12029174     AOna    A    C        0      0        2 
   1  chr1_12029174     ASom    A    C        0      0        2 
   1  chr1_12029174     HCab    A    C        0      0        2 
   1  chr1_12029174     HPrz    A    C        0      0        2 
   1  chr1_12029174     ZBoe    A    C        0      0        2 
   1  chr1_12029174     ZGre    A    C        0      0        2 
   1  chr1_12029174     ZHar    A    C        0      0        2 
   1  chr1_12029174   Sample    A    C        0      0        2 
   1  chr1_12032704     AAsi    C    G        0      0        2 
   1  chr1_12032704     AKia    C    G        0      0        2 
   1  chr1_12032704     AOna    C    G      0.5      1        2 
   1  chr1_12032704     ASom    C    G        0      0        2 
   1  chr1_12032704     HCab    C    G        0      0        2 
   1  chr1_12032704     HPrz    C    G        0      0        2 
   1  chr1_12032704     ZBoe    C    G        0      0        2 
   1  chr1_12032704     ZGre    C    G        0      0        2 
   1  chr1_12032704     ZHar    C    G        0      0        2 
   1  chr1_12032704   Sample    C    G        0      0        2 
   1  chr1_12038330     AAsi    G    C        0      0        2 
   1  chr1_12038330     AKia    G    C        0      0        2 
   1  chr1_12038330     AOna    G    C        0      0        2 
   1  chr1_12038330     ASom    G    C        0      0        2 
   1  chr1_12038330     HCab    G    C        0      0        2 
   1  chr1_12038330     HPrz    G    C        0      0        2 
   1  chr1_12038330     ZBoe    G    C        0      0        2 
   1  chr1_12038330     ZGre    G    C      0.5      1        2 
   1  chr1_12038330     ZHar    G    C        0      0        2 
   1  chr1_12038330   Sample    G    C        0      0        2 
   1  chr1_12041490     AAsi    T    G        0      0        2 
   1  chr1_12041490     AKia    T    G      0.5      1        2 
   1  chr1_12041490     AOna    T    G      0.5      1        2 
   1  chr1_12041490     ASom    T    G        0      0        2 
   1  chr1_12041490     HCab    T    G        0      0        2 
   1  chr1_12041490     HPrz    T    G        0      0        2 
   1  chr1_12041490     ZBoe    T    G        0      0        2 
   1  chr1_12041490     ZGre    T    G        0      0        2 
   1  chr1_12041490     ZHar    T    G        0      0        2 
   1  chr1_12041490   Sample    T    G        0      0        2 
   1  chr1_12041499     AAsi    C    T        0      0        2 
   1  chr1_12041499     AKia    C    T        0      0        2 
   1  chr1_12041499     AOna    C    T        0      0        2 
   1  chr1_12041499     ASom    C    T        0      0        2 
   1  chr1_12041499     HCab    C    T        0      0        2 
   1  chr1_12041499     HPrz    C    T        0      0        2 
   1  chr1_12041499     ZBoe    C    T        0      0        2 
   1  chr1_12041499     ZGre    C    T      0.5      1        2 
   1  chr1_12041499     ZHar    C    T        0      0        2 
   1  chr1_12041499   Sample    C    T        0      0        2 
   1  chr1_12043077     AAsi    T    C        0      0        2 
   1  chr1_12043077     AKia    T    C        0      0        2 
   1  chr1_12043077     AOna    T    C        0      0        2 
   1  chr1_12043077     ASom    T    C        0      0        2 
   1  chr1_12043077     HCab    T    C        0      0        2 
   1  chr1_12043077     HPrz    T    C        0      0        2 
   1  chr1_12043077     ZBoe    T    C        0      0        2 
   1  chr1_12043077     ZGre    T    C      0.5      1        2 
   1  chr1_12043077     ZHar    T    C        0      0        2 
   1  chr1_12043077   Sample    T    C        0      0        2 
   1  chr1_12044036     AAsi    T    C        0      0        2 
   1  chr1_12044036     AKia    T    C        0      0        2 
   1  chr1_12044036     AOna    T    C        0      0        2 
   1  chr1_12044036     ASom    T    C        0      0        2 
   1  chr1_12044036     HCab    T    C        0      0        2 
   1  chr1_12044036     HPrz    T    C        0      0        2 
   1  chr1_12044036     ZBoe    T    C        0      0        2 
   1  chr1_12044036     ZGre    T    C        0      0        2 
   1  chr1_12044036     ZHar    T    C      0.5      1        2 
   1  chr1_12044036   Sample    T    C        0      0        2 
   1  chr1_12045465     AAsi    C    T        0      0        2 
   1  chr1_12045465     AKia    C    T        0      0        2 
   1  chr1_12045465     AOna    C    T        0      0        2 
   1  chr1_12045465     ASom    C    T        0      0        2 
   1  chr1_12045465     HCab    C    T        0      0        2 
   1  chr1_12045465     HPrz    C    T      0.5      1        2 
   1  chr1_12045465     ZBoe    C    T        0      0        2 
   1  chr1_12045465     ZGre    C    T        0      0        2 
   1  chr1_12045465     ZHar    C    T        0      0        2 
   1  chr1_12045465   Sample    C    T        0      0        2 
   1  chr1_12045505     AAsi    A    G        0      0        2 
   1  chr1_12045505     AKia    A    G        0      0        2 
   1  chr1_12045505     AOna    A    G        0      0        2 
   1  chr1_12045505     ASom    A    G        0      0        2 
   1  chr1_12045505     HCab    A    G        1      2        2 
   1  chr1_12045505     HPrz    A    G        1      2        2 
   1  chr1_12045505     ZBoe    A    G        0      0        2 
   1  chr1_12045505     ZGre    A    G        0      0        2 
   1  chr1_12045505     ZHar    A    G        0      0        2 
   1  chr1_12045505   Sample    A    G        0      0        2 
   1  chr1_12066732     AAsi    A    C        0      0        2 
   1  chr1_12066732     AKia    A    C        0      0        2 
   1  chr1_12066732     AOna    A    C        0      0        2 
   1  chr1_12066732     ASom    A    C        0      0        2 
   1  chr1_12066732     HCab    A    C      0.5      1        2 
   1  chr1_12066732     HPrz    A    C        0      0        2 
   1  chr1_12066732     ZBoe    A    C        0      0        2 
   1  chr1_12066732     ZGre    A    C        0      0        2 
   1  chr1_12066732     ZHar    A    C        0      0        2 
   1  chr1_12066732   Sample    A    C        0      0        2 
   1  chr1_12067815     AAsi    A    G        1      2        2 
   1  chr1_12067815     AKia    A    G        0      0        2 
   1  chr1_12067815     AOna    A    G        0      0        2 
   1  chr1_12067815     ASom    A    G        0      0        2 
   1  chr1_12067815     HCab    A    G        0      0        2 
   1  chr1_12067815     HPrz    A    G        0      0        2 
   1  chr1_12067815     ZBoe    A    G        0      0        2 
   1  chr1_12067815     ZGre    A    G        0      0        2 
   1  chr1_12067815     ZHar    A    G        0      0        2 
   1  chr1_12067815   Sample    A    G        1      2        2 
   1  chr1_12071013     AAsi    C    T        0      0        2 
   1  chr1_12071013     AKia    C    T        0      0        2 
   1  chr1_12071013     AOna    C    T        0      0        2 
   1  chr1_12071013     ASom    C    T        0      0        2 
   1  chr1_12071013     HCab    C    T        1      2        2 
   1  chr1_12071013     HPrz    C    T        1      2        2 
   1  chr1_12071013     ZBoe    C    T        0      0        2 
   1  chr1_12071013     ZGre    C    T        0      0        2 
   1  chr1_12071013     ZHar    C    T        0      0        2 
   1  chr1_12071013   Sample    C    T        0      0        2 
   1  chr1_12072772     AAsi    A    G      0.5      1        2 
   1  chr1_12072772     AKia    A    G        0      0        2 
   1  chr1_12072772     AOna    A    G        0      0        2 
   1  chr1_12072772     ASom    A    G        0      0        2 
   1  chr1_12072772     HCab    A    G        0      0        2 
   1  chr1_12072772     HPrz    A    G        0      0        2 
   1  chr1_12072772     ZBoe    A    G        0      0        2 
   1  chr1_12072772     ZGre    A    G        0      0        2 
   1  chr1_12072772     ZHar    A    G        0      0        2 
   1  chr1_12072772   Sample    A    G        0      0        2 
   1  chr1_12074488     AAsi    C    T        1      2        2 
   1  chr1_12074488     AKia    C    T        0      0        2 
   1  chr1_12074488     AOna    C    T        0      0        2 
   1  chr1_12074488     ASom    C    T        1      2        2 
   1  chr1_12074488     HCab    C    T        0      0        2 
   1  chr1_12074488     HPrz    C    T        0      0        2 
   1  chr1_12074488     ZBoe    C    T        0      0        2 
   1  chr1_12074488     ZGre    C    T        0      0        2 
   1  chr1_12074488     ZHar    C    T        0      0        2 
   1  chr1_12074488   Sample    C    T        0      0        2 
   1  chr1_12090356     AAsi    T    C        0      0        2 
   1  chr1_12090356     AKia    T    C        0      0        2 
   1  chr1_12090356     AOna    T    C        0      0        2 
   1  chr1_12090356     ASom    T    C        0      0        2 
   1  chr1_12090356     HCab    T    C      0.5      1        2 
   1  chr1_12090356     HPrz    T    C        0      0        2 
   1  chr1_12090356     ZBoe    T    C        0      0        2 
   1  chr1_12090356     ZGre    T    C        0      0        2 
   1  chr1_12090356     ZHar    T    C        0      0        2 
   1  chr1_12090356   Sample    T    C        0      0        2 
   1  chr1_12091460     AAsi    C    G        0      0        2 
   1  chr1_12091460     AKia    C    G        0      0        2 
   1  chr1_12091460     AOna    C    G        0      0        2 
   1  chr1_12091460     ASom    C    G        0      0        2 
   1  chr1_12091460     HCab    C    G        1      2        2 
   1  chr1_12091460     HPrz    C    G        1      2        2 
   1  chr1_12091460     ZBoe    C    G        0      0        2 
   1  chr1_12091460     ZGre    C    G        0      0        2 
   1  chr1_12091460     ZHar    C    G        0      0        2 
   1  chr1_12091460   Sample    C    G        0      0        2 
   1  chr1_12093849     AAsi    T    C        1      2        2 
   1  chr1_12093849     AKia    T    C        0      0        2 
   1  chr1_12093849     AOna    T    C        0      0        2 
   1  chr1_12093849     ASom    T    C        1      2        2 
   1  chr1_12093849     HCab    T    C        0      0        2 
   1  chr1_12093849     HPrz    T    C        0      0        2 
   1  chr1_12093849     ZBoe    T    C        0      0        2 
   1  chr1_12093849     ZGre    T    C        0      0        2 
   1  chr1_12093849     ZHar    T    C        0      0        2 
   1  chr1_12093849   Sample    T    C        1      2        2 
   1  chr1_12107380     AAsi    A    G        0      0        2 
   1  chr1_12107380     AKia    A    G        0      0        2 
   1  chr1_12107380     AOna    A    G        0      0        2 
   1  chr1_12107380     ASom    A    G        0      0        2 
   1  chr1_12107380     HCab    A    G        1      2        2 
   1  chr1_12107380     HPrz    A    G        1      2        2 
   1  chr1_12107380     ZBoe    A    G        0      0        2 
   1  chr1_12107380     ZGre    A    G        0      0        2 
   1  chr1_12107380     ZHar    A    G        0      0        2 
   1  chr1_12107380   Sample    A    G        0      0        2 
   1  chr1_12108254     AAsi    A    T      0.5      1        2 
   1  chr1_12108254     AKia    A    T        0      0        2 
   1  chr1_12108254     AOna    A    T        0      0        2 
   1  chr1_12108254     ASom    A    T        1      2        2 
   1  chr1_12108254     HCab    A    T        0      0        2 
   1  chr1_12108254     HPrz    A    T        0      0        2 
   1  chr1_12108254     ZBoe    A    T        0      0        2 
   1  chr1_12108254     ZGre    A    T        0      0        2 
   1  chr1_12108254     ZHar    A    T        0      0        2 
   1  chr1_12108254   Sample    A    T        1      2        2 
   1  chr1_12113014     AAsi    G    A        0      0        2 
   1  chr1_12113014     AKia    G    A        0      0        2 
   1  chr1_12113014     AOna    G    A        0      0        2 
   1  chr1_12113014     ASom    G    A        1      2        2 
   1  chr1_12113014     HCab    G    A        0      0        2 
   1  chr1_12113014     HPrz    G    A        0      0        2 
   1  chr1_12113014     ZBoe    G    A        0      0        2 
   1  chr1_12113014     ZGre    G    A        0      0        2 
   1  chr1_12113014     ZHar    G    A        0      0        2 
   1  chr1_12113014   Sample    G    A        0      0        2 
   1  chr1_12116617     AAsi    T    C        0      0        2 
   1  chr1_12116617     AKia    T    C        0      0        2 
   1  chr1_12116617     AOna    T    C        0      0        2 
   1  chr1_12116617     ASom    T    C        0      0        2 
   1  chr1_12116617     HCab    T    C        1      2        2 
   1  chr1_12116617     HPrz    T    C        1      2        2 
   1  chr1_12116617     ZBoe    T    C        0      0        2 
   1  chr1_12116617     ZGre    T    C        0      0        2 
   1  chr1_12116617     ZHar    T    C        0      0        2 
   1  chr1_12116617   Sample    T    C        0      0        2 
   1  chr1_12118094     AAsi    A    G        0      0        2 
   1  chr1_12118094     AKia    A    G        0      0        2 
   1  chr1_12118094     AOna    A    G        0      0        2 
   1  chr1_12118094     ASom    A    G        0      0        2 
   1  chr1_12118094     HCab    A    G        0      0        2 
   1  chr1_12118094     HPrz    A    G        0      0        2 
   1  chr1_12118094     ZBoe    A    G        0      0        2 
   1  chr1_12118094     ZGre    A    G        1      2        2 
   1  chr1_12118094     ZHar    A    G        1      2        2 
   1  chr1_12118094   Sample    A    G        0      0        2 
   1  chr1_12118640     AAsi    A    G        0      0        2 
   1  chr1_12118640     AKia    A    G        0      0        2 
   1  chr1_12118640     AOna    A    G        0      0        2 
   1  chr1_12118640     ASom    A    G        0      0        2 
   1  chr1_12118640     HCab    A    G        1      2        2 
   1  chr1_12118640     HPrz    A    G        1      2        2 
   1  chr1_12118640     ZBoe    A    G        0      0        2 
   1  chr1_12118640     ZGre    A    G        0      0        2 
   1  chr1_12118640     ZHar    A    G        0      0        2 
   1  chr1_12118640   Sample    A    G        0      0        2 
   1  chr1_12124530     AAsi    G    A        0      0        2 
   1  chr1_12124530     AKia    G    A        0      0        2 
   1  chr1_12124530     AOna    G    A        0      0        2 
   1  chr1_12124530     ASom    G    A        0      0        2 
   1  chr1_12124530     HCab    G    A        1      2        2 
   1  chr1_12124530     HPrz    G    A        1      2        2 
   1  chr1_12124530     ZBoe    G    A        0      0        2 
   1  chr1_12124530     ZGre    G    A        0      0        2 
   1  chr1_12124530     ZHar    G    A        0      0        2 
   1  chr1_12124530   Sample    G    A        0      0        2 
   1  chr1_12127701     AAsi    T    A        0      0        2 
   1  chr1_12127701     AKia    T    A        0      0        2 
   1  chr1_12127701     AOna    T    A        0      0        2 
   1  chr1_12127701     ASom    T    A        0      0        2 
   1  chr1_12127701     HCab    T    A      0.5      1        2 
   1  chr1_12127701     HPrz    T    A      0.5      1        2 
   1  chr1_12127701     ZBoe    T    A        0      0        2 
   1  chr1_12127701     ZGre    T    A        0      0        2 
   1  chr1_12127701     ZHar    T    A        0      0        2 
   1  chr1_12127701   Sample    T    A        0      0        2 
   1  chr1_12133998     AAsi    A    G        0      0        2 
   1  chr1_12133998     AKia    A    G        0      0        2 
   1  chr1_12133998     AOna    A    G        0      0        2 
   1  chr1_12133998     ASom    A    G        0      0        2 
   1  chr1_12133998     HCab    A    G      0.5      1        2 
   1  chr1_12133998     HPrz    A    G        1      2        2 
   1  chr1_12133998     ZBoe    A    G        0      0        2 
   1  chr1_12133998     ZGre    A    G        0      0        2 
   1  chr1_12133998     ZHar    A    G        0      0        2 
   1  chr1_12133998   Sample    A    G        0      0        2 
   1  chr1_12134019     AAsi    G    A        0      0        2 
   1  chr1_12134019     AKia    G    A        0      0        2 
   1  chr1_12134019     AOna    G    A        0      0        2 
   1  chr1_12134019     ASom    G    A        0      0        2 
   1  chr1_12134019     HCab    G    A        1      2        2 
   1  chr1_12134019     HPrz    G    A        1      2        2 
   1  chr1_12134019     ZBoe    G    A        0      0        2 
   1  chr1_12134019     ZGre    G    A        0      0        2 
   1  chr1_12134019     ZHar    G    A        0      0        2 
   1  chr1_12134019   Sample    G    A        0      0        2 
   1  chr1_12134950     AAsi    C    T        0      0        2 
   1  chr1_12134950     AKia    C    T        0      0        2 
   1  chr1_12134950     AOna    C    T        0      0        2 
   1  chr1_12134950     ASom    C    T        0      0        2 
   1  chr1_12134950     HCab    C    T        0      0        2 
   1  chr1_12134950     HPrz    C    T        0      0        2 
   1  chr1_12134950     ZBoe    C    T        0      0        2 
   1  chr1_12134950     ZGre    C    T        1      2        2 
   1  chr1_12134950     ZHar    C    T        0      0        2 
   1  chr1_12134950   Sample    C    T        0      0        2 
   1  chr1_12136490     AAsi    A    C        0      0        2 
   1  chr1_12136490     AKia    A    C        0      0        2 
   1  chr1_12136490     AOna    A    C      0.5      1        2 
   1  chr1_12136490     ASom    A    C        0      0        2 
   1  chr1_12136490     HCab    A    C        0      0        2 
   1  chr1_12136490     HPrz    A    C        0      0        2 
   1  chr1_12136490     ZBoe    A    C        0      0        2 
   1  chr1_12136490     ZGre    A    C        0      0        2 
   1  chr1_12136490     ZHar    A    C        0      0        2 
   1  chr1_12136490   Sample    A    C        0      0        2 
   1  chr1_12137020     AAsi    A    G        0      0        2 
   1  chr1_12137020     AKia    A    G        0      0        2 
   1  chr1_12137020     AOna    A    G        0      0        2 
   1  chr1_12137020     ASom    A    G        0      0        2 
   1  chr1_12137020     HCab    A    G        0      0        2 
   1  chr1_12137020     HPrz    A    G        0      0        2 
   1  chr1_12137020     ZBoe    A    G      0.5      1        2 
   1  chr1_12137020     ZGre    A    G        0      0        2 
   1  chr1_12137020     ZHar    A    G        0      0        2 
   1  chr1_12137020   Sample    A    G        0      0        2 
   1  chr1_12138241     AAsi    T    C        0      0        2 
   1  chr1_12138241     AKia    T    C        0      0        2 
   1  chr1_12138241     AOna    T    C        0      0        2 
   1  chr1_12138241     ASom    T    C        0      0        2 
   1  chr1_12138241     HCab    T    C        1      2        2 
   1  chr1_12138241     HPrz    T    C        1      2        2 
   1  chr1_12138241     ZBoe    T    C        0      0        2 
   1  chr1_12138241     ZGre    T    C        0      0        2 
   1  chr1_12138241     ZHar    T    C        0      0        2 
   1  chr1_12138241   Sample    T    C        0      0        2 
   1  chr1_12142658     AAsi    C    T        0      0        2 
   1  chr1_12142658     AKia    C    T      0.5      1        2 
   1  chr1_12142658     AOna    C    T        0      0        2 
   1  chr1_12142658     ASom    C    T        0      0        2 
   1  chr1_12142658     HCab    C    T        0      0        2 
   1  chr1_12142658     HPrz    C    T        0      0        2 
   1  chr1_12142658     ZBoe    C    T        0      0        2 
   1  chr1_12142658     ZGre    C    T        0      0        2 
   1  chr1_12142658     ZHar    C    T        0      0        2 
   1  chr1_12142658   Sample    C    T        0      0        2 
   1  chr1_12144799     AAsi    T    C        0      0        2 
   1  chr1_12144799     AKia    T    C        0      0        2 
   1  chr1_12144799     AOna    T    C        0      0        2 
   1  chr1_12144799     ASom    T    C        0      0        2 
   1  chr1_12144799     HCab    T    C        0      0        2 
   1  chr1_12144799     HPrz    T    C        0      0        2 
   1  chr1_12144799     ZBoe    T    C        0      0        2 
   1  chr1_12144799     ZGre    T    C        0      0        2 
   1  chr1_12144799     ZHar    T    C        1      2        2 
   1  chr1_12144799   Sample    T    C        0      0        2 
   1  chr1_12154560     AAsi    T    C        0      0        2 
   1  chr1_12154560     AKia    T    C        0      0        2 
   1  chr1_12154560     AOna    T    C        0      0        2 
   1  chr1_12154560     ASom    T    C        0      0        2 
   1  chr1_12154560     HCab    T    C        0      0        2 
   1  chr1_12154560     HPrz    T    C        0      0        2 
   1  chr1_12154560     ZBoe    T    C        0      0        2 
   1  chr1_12154560     ZGre    T    C      0.5      1        2 
   1  chr1_12154560     ZHar    T    C        0      0        2 
   1  chr1_12154560   Sample    T    C        0      0        2 
   1  chr1_12164777     AAsi    C    G        0      0        2 
   1  chr1_12164777     AKia    C    G      0.5      1        2 
   1  chr1_12164777     AOna    C    G        0      0        2 
   1  chr1_12164777     ASom    C    G        0      0        2 
   1  chr1_12164777     HCab    C    G        0      0        2 
   1  chr1_12164777     HPrz    C    G        0      0        2 
   1  chr1_12164777     ZBoe    C    G        0      0        2 
   1  chr1_12164777     ZGre    C    G        0      0        2 
   1  chr1_12164777     ZHar    C    G        0      0        2 
   1  chr1_12164777   Sample    C    G        0      0        2 
   1  chr1_12165817     AAsi    C    T        0      0        2 
   1  chr1_12165817     AKia    C    T        0      0        2 
   1  chr1_12165817     AOna    C    T        0      0        2 
   1  chr1_12165817     ASom    C    T        0      0        2 
   1  chr1_12165817     HCab    C    T        0      0        2 
   1  chr1_12165817     HPrz    C    T        0      0        2 
   1  chr1_12165817     ZBoe    C    T        0      0        2 
   1  chr1_12165817     ZGre    C    T      0.5      1        2 
   1  chr1_12165817     ZHar    C    T        0      0        2 
   1  chr1_12165817   Sample    C    T        0      0        2 
   1  chr1_12171240     AAsi    T    C        0      0        2 
   1  chr1_12171240     AKia    T    C        0      0        2 
   1  chr1_12171240     AOna    T    C        0      0        2 
   1  chr1_12171240     ASom    T    C        1      2        2 
   1  chr1_12171240     HCab    T    C        1      2        2 
   1  chr1_12171240     HPrz    T    C        1      2        2 
   1  chr1_12171240     ZBoe    T    C        0      0        2 
   1  chr1_12171240     ZGre    T    C        0      0        2 
   1  chr1_12171240     ZHar    T    C        0      0        2 
   1  chr1_12171240   Sample    T    C        0      0        2 
   1  chr1_12173563     AAsi    C    A        0      0        2 
   1  chr1_12173563     AKia    C    A        0      0        2 
   1  chr1_12173563     AOna    C    A        0      0        2 
   1  chr1_12173563     ASom    C    A        0      0        2 
   1  chr1_12173563     HCab    C    A        1      2        2 
   1  chr1_12173563     HPrz    C    A        1      2        2 
   1  chr1_12173563     ZBoe    C    A        0      0        2 
   1  chr1_12173563     ZGre    C    A        0      0        2 
   1  chr1_12173563     ZHar    C    A        0      0        2 
   1  chr1_12173563   Sample    C    A        0      0        2 
   1  chr1_12177990     AAsi    C    T      0.5      1        2 
   1  chr1_12177990     AKia    C    T        0      0        2 
   1  chr1_12177990     AOna    C    T        0      0        2 
   1  chr1_12177990     ASom    C    T        0      0        2 
   1  chr1_12177990     HCab    C    T        0      0        2 
   1  chr1_12177990     HPrz    C    T        0      0        2 
   1  chr1_12177990     ZBoe    C    T        0      0        2 
   1  chr1_12177990     ZGre    C    T        0      0        2 
   1  chr1_12177990     ZHar    C    T        0      0        2 
   1  chr1_12177990   Sample    C    T        0      0        2 
   1  chr1_12188255     AAsi    G    T        0      0        2 
   1  chr1_12188255     AKia    G    T        0      0        2 
   1  chr1_12188255     AOna    G    T        0      0        2 
   1  chr1_12188255     ASom    G    T        0      0        2 
   1  chr1_12188255     HCab    G    T        1      2        2 
   1  chr1_12188255     HPrz    G    T        1      2        2 
   1  chr1_12188255     ZBoe    G    T        0      0        2 
   1  chr1_12188255     ZGre    G    T        0      0        2 
   1  chr1_12188255     ZHar    G    T        0      0        2 
   1  chr1_12188255   Sample    G    T        0      0        2 
   1  chr1_12190228     AAsi    T    C      0.5      1        2 
   1  chr1_12190228     AKia    T    C        0      0        2 
   1  chr1_12190228     AOna    T    C        0      0        2 
   1  chr1_12190228     ASom    T    C        1      2        2 
   1  chr1_12190228     HCab    T    C        0      0        2 
   1  chr1_12190228     HPrz    T    C        0      0        2 
   1  chr1_12190228     ZBoe    T    C        0      0        2 
   1  chr1_12190228     ZGre    T    C        0      0        2 
   1  chr1_12190228     ZHar    T    C        0      0        2 
   1  chr1_12190228   Sample    T    C        0      0        2 
   1  chr1_12195469     AAsi    C    T        0      0        2 
   1  chr1_12195469     AKia    C    T        0      0        2 
   1  chr1_12195469     AOna    C    T      0.5      1        2 
   1  chr1_12195469     ASom    C    T        0      0        2 
   1  chr1_12195469     HCab    C    T        0      0        2 
   1  chr1_12195469     HPrz    C    T        0      0        2 
   1  chr1_12195469     ZBoe    C    T        0      0        2 
   1  chr1_12195469     ZGre    C    T        0      0        2 
   1  chr1_12195469     ZHar    C    T        0      0        2 
   1  chr1_12195469   Sample    C    T        0      0        2 
   1  chr1_12205115     AAsi    G    A        1      2        2 
   1  chr1_12205115     AKia    G    A        0      0        2 
   1  chr1_12205115     AOna    G    A        0      0        2 
   1  chr1_12205115     ASom    G    A        1      2        2 
   1  chr1_12205115     HCab    G    A        0      0        2 
   1  chr1_12205115     HPrz    G    A        0      0        2 
   1  chr1_12205115     ZBoe    G    A        0      0        2 
   1  chr1_12205115     ZGre    G    A        0      0        2 
   1  chr1_12205115     ZHar    G    A        0      0        2 
   1  chr1_12205115   Sample    G    A        1      2        2 
   1  chr1_12210608     AAsi    T    C        0      0        2 
   1  chr1_12210608     AKia    T    C      0.5      1        2 
   1  chr1_12210608     AOna    T    C        0      0        2 
   1  chr1_12210608     ASom    T    C        0      0        2 
   1  chr1_12210608     HCab    T    C        0      0        2 
   1  chr1_12210608     HPrz    T    C        0      0        2 
   1  chr1_12210608     ZBoe    T    C        0      0        2 
   1  chr1_12210608     ZGre    T    C        0      0        2 
   1  chr1_12210608     ZHar    T    C        0      0        2 
   1  chr1_12210608   Sample    T    C        0      0        2 
   1  chr1_12211321     AAsi    C    T        0      0        2 
   1  chr1_12211321     AKia    C    T        0      0        2 
   1  chr1_12211321     AOna    C    T        0      0        2 
   1  chr1_12211321     ASom    C    T        0      0        2 
   1  chr1_12211321     HCab    C    T        1      2        2 
   1  chr1_12211321     HPrz    C    T        1      2        2 
   1  chr1_12211321     ZBoe    C    T        0      0        2 
   1  chr1_12211321     ZGre    C    T        0      0        2 
   1  chr1_12211321     ZHar    C    T        0      0        2 
   1  chr1_12211321   Sample    C    T        0      0        2 
   1  chr1_12219263     AAsi    G    C        0      0        2 
   1  chr1_12219263     AKia    G    C        0      0        2 
   1  chr1_12219263     AOna    G    C        0      0        2 
   1  chr1_12219263     ASom    G    C        0      0        2 
   1  chr1_12219263     HCab    G    C      0.5      1        2 
   1  chr1_12219263     HPrz    G    C        1      2        2 
   1  chr1_12219263     ZBoe    G    C        0      0        2 
   1  chr1_12219263     ZGre    G    C        0      0        2 
   1  chr1_12219263     ZHar    G    C        0      0        2 
   1  chr1_12219263   Sample    G    C        0      0        2 
   1  chr1_12221021     AAsi    G    A        0      0        2 
   1  chr1_12221021     AKia    G    A        0      0        2 
   1  chr1_12221021     AOna    G    A        0      0        2 
   1  chr1_12221021     ASom    G    A        0      0        2 
   1  chr1_12221021     HCab    G    A        1      2        2 
   1  chr1_12221021     HPrz    G    A        1      2        2 
   1  chr1_12221021     ZBoe    G    A        1      2        2 
   1  chr1_12221021     ZGre    G    A        1      2        2 
   1  chr1_12221021     ZHar    G    A        0      0        2 
   1  chr1_12221021   Sample    G    A        0      0        2 
   1  chr1_12221509     AAsi    A    G        0      0        2 
   1  chr1_12221509     AKia    A    G      0.5      1        2 
   1  chr1_12221509     AOna    A    G      0.5      1        2 
   1  chr1_12221509     ASom    A    G        0      0        2 
   1  chr1_12221509     HCab    A    G        0      0        2 
   1  chr1_12221509     HPrz    A    G        0      0        2 
   1  chr1_12221509     ZBoe    A    G        0      0        2 
   1  chr1_12221509     ZGre    A    G        0      0        2 
   1  chr1_12221509     ZHar    A    G        0      0        2 
   1  chr1_12221509   Sample    A    G        0      0        2 
   1  chr1_12222558     AAsi    A    C        0      0        2 
   1  chr1_12222558     AKia    A    C        0      0        2 
   1  chr1_12222558     AOna    A    C        0      0        2 
   1  chr1_12222558     ASom    A    C        0      0        2 
   1  chr1_12222558     HCab    A    C        0      0        2 
   1  chr1_12222558     HPrz    A    C        0      0        2 
   1  chr1_12222558     ZBoe    A    C      0.5      1        2 
   1  chr1_12222558     ZGre    A    C        0      0        2 
   1  chr1_12222558     ZHar    A    C        0      0        2 
   1  chr1_12222558   Sample    A    C        0      0        2 
   1  chr1_12223089     AAsi    G    T        0      0        2 
   1  chr1_12223089     AKia    G    T        0      0        2 
   1  chr1_12223089     AOna    G    T        0      0        2 
   1  chr1_12223089     ASom    G    T        0      0        2 
   1  chr1_12223089     HCab    G    T      0.5      1        2 
   1  chr1_12223089     HPrz    G    T      0.5      1        2 
   1  chr1_12223089     ZBoe    G    T        0      0        2 
   1  chr1_12223089     ZGre    G    T        0      0        2 
   1  chr1_12223089     ZHar    G    T        0      0        2 
   1  chr1_12223089   Sample    G    T        0      0        2 
   1  chr1_12224346     AAsi    C    T        0      0        2 
   1  chr1_12224346     AKia    C    T        0      0        2 
   1  chr1_12224346     AOna    C    T        0      0        2 
   1  chr1_12224346     ASom    C    T        0      0        2 
   1  chr1_12224346     HCab    C    T        0      0        2 
   1  chr1_12224346     HPrz    C    T        0      0        2 
   1  chr1_12224346     ZBoe    C    T        0      0        2 
   1  chr1_12224346     ZGre    C    T      0.5      1        2 
   1  chr1_12224346     ZHar    C    T        0      0        2 
   1  chr1_12224346   Sample    C    T        0      0        2 
   1  chr1_12235457     AAsi    A    G        0      0        2 
   1  chr1_12235457     AKia    A    G        0      0        2 
   1  chr1_12235457     AOna    A    G        0      0        2 
   1  chr1_12235457     ASom    A    G        0      0        2 
   1  chr1_12235457     HCab    A    G        1      2        2 
   1  chr1_12235457     HPrz    A    G        1      2        2 
   1  chr1_12235457     ZBoe    A    G        0      0        2 
   1  chr1_12235457     ZGre    A    G        0      0        2 
   1  chr1_12235457     ZHar    A    G        0      0        2 
   1  chr1_12235457   Sample    A    G        0      0        2 
   1  chr1_12242876     AAsi    T    C        0      0        2 
   1  chr1_12242876     AKia    T    C        0      0        2 
   1  chr1_12242876     AOna    T    C        0      0        2 
   1  chr1_12242876     ASom    T    C        0      0        2 
   1  chr1_12242876     HCab    T    C        0      0        2 
   1  chr1_12242876     HPrz    T    C        0      0        2 
   1  chr1_12242876     ZBoe    T    C      0.5      1        2 
   1  chr1_12242876     ZGre    T    C        0      0        2 
   1  chr1_12242876     ZHar    T    C        0      0        2 
   1  chr1_12242876   Sample    T    C        0      0        2 
   1  chr1_12243595     AAsi    T    A        0      0        2 
   1  chr1_12243595     AKia    T    A        0      0        2 
   1  chr1_12243595     AOna    T    A        0      0        2 
   1  chr1_12243595     ASom    T    A        0      0        2 
   1  chr1_12243595     HCab    T    A        1      2        2 
   1  chr1_12243595     HPrz    T    A        1      2        2 
   1  chr1_12243595     ZBoe    T    A        0      0        2 
   1  chr1_12243595     ZGre    T    A        0      0        2 
   1  chr1_12243595     ZHar    T    A        0      0        2 
   1  chr1_12243595   Sample    T    A        0      0        2 
   1  chr1_12249123     AAsi    T    C        0      0        2 
   1  chr1_12249123     AKia    T    C        0      0        2 
   1  chr1_12249123     AOna    T    C        0      0        2 
   1  chr1_12249123     ASom    T    C        0      0        2 
   1  chr1_12249123     HCab    T    C        1      2        2 
   1  chr1_12249123     HPrz    T    C        1      2        2 
   1  chr1_12249123     ZBoe    T    C        0      0        2 
   1  chr1_12249123     ZGre    T    C        0      0        2 
   1  chr1_12249123     ZHar    T    C        0      0        2 
   1  chr1_12249123   Sample    T    C        0      0        2 
   1  chr1_12249746     AAsi    G    A        0      0        2 
   1  chr1_12249746     AKia    G    A        0      0        2 
   1  chr1_12249746     AOna    G    A      0.5      1        2 
   1  chr1_12249746     ASom    G    A        0      0        2 
   1  chr1_12249746     HCab    G    A        0      0        2 
   1  chr1_12249746     HPrz    G    A        0      0        2 
   1  chr1_12249746     ZBoe    G    A        0      0        2 
   1  chr1_12249746     ZGre    G    A        0      0        2 
   1  chr1_12249746     ZHar    G    A        0      0        2 
   1  chr1_12249746   Sample    G    A        0      0        2 
   1  chr1_12252788     AAsi    G    A        0      0        2 
   1  chr1_12252788     AKia    G    A        0      0        2 
   1  chr1_12252788     AOna    G    A        0      0        2 
   1  chr1_12252788     ASom    G    A        0      0        2 
   1  chr1_12252788     HCab    G    A        1      2        2 
   1  chr1_12252788     HPrz    G    A        1      2        2 
   1  chr1_12252788     ZBoe    G    A        0      0        2 
   1  chr1_12252788     ZGre    G    A        1      2        2 
   1  chr1_12252788     ZHar    G    A        0      0        2 
   1  chr1_12252788   Sample    G    A        0      0        2 
   1  chr1_12254485     AAsi    C    G        0      0        2 
   1  chr1_12254485     AKia    C    G        0      0        2 
   1  chr1_12254485     AOna    C    G        0      0        2 
   1  chr1_12254485     ASom    C    G        0      0        2 
   1  chr1_12254485     HCab    C    G        1      2        2 
   1  chr1_12254485     HPrz    C    G        1      2        2 
   1  chr1_12254485     ZBoe    C    G        0      0        2 
   1  chr1_12254485     ZGre    C    G        0      0        2 
   1  chr1_12254485     ZHar    C    G        0      0        2 
   1  chr1_12254485   Sample    C    G        0      0        2 
   1  chr1_12255385     AAsi    T    C        0      0        2 
   1  chr1_12255385     AKia    T    C        0      0        2 
   1  chr1_12255385     AOna    T    C        0      0        2 
   1  chr1_12255385     ASom    T    C        1      2        2 
   1  chr1_12255385     HCab    T    C        0      0        2 
   1  chr1_12255385     HPrz    T    C        0      0        2 
   1  chr1_12255385     ZBoe    T    C        0      0        2 
   1  chr1_12255385     ZGre    T    C        0      0        2 
   1  chr1_12255385     ZHar    T    C        0      0        2 
   1  chr1_12255385   Sample    T    C        0      0        2 
   1  chr1_12267273     AAsi    C    A        0      0        2 
   1  chr1_12267273     AKia    C    A        0      0        2 
   1  chr1_12267273     AOna    C    A        0      0        2 
   1  chr1_12267273     ASom    C    A        0      0        2 
   1  chr1_12267273     HCab    C    A        1      2        2 
   1  chr1_12267273     HPrz    C    A        1      2        2 
   1  chr1_12267273     ZBoe    C    A        0      0        2 
   1  chr1_12267273     ZGre    C    A        0      0        2 
   1  chr1_12267273     ZHar    C    A        0      0        2 
   1  chr1_12267273   Sample    C    A        0      0        2 
   1  chr1_12270938     AAsi    A    G        0      0        2 
   1  chr1_12270938     AKia    A    G      0.5      1        2 
   1  chr1_12270938     AOna    A    G        0      0        2 
   1  chr1_12270938     ASom    A    G        1      2        2 
   1  chr1_12270938     HCab    A    G        0      0        2 
   1  chr1_12270938     HPrz    A    G        0      0        2 
   1  chr1_12270938     ZBoe    A    G        0      0        2 
   1  chr1_12270938     ZGre    A    G        0      0        2 
   1  chr1_12270938     ZHar    A    G        0      0        2 
   1  chr1_12270938   Sample    A    G        0      0        2 
   1  chr1_12275611     AAsi    C    T        0      0        2 
   1  chr1_12275611     AKia    C    T      0.5      1        2 
   1  chr1_12275611     AOna    C    T        0      0        2 
   1  chr1_12275611     ASom    C    T        0      0        2 
   1  chr1_12275611     HCab    C    T        0      0        2 
   1  chr1_12275611     HPrz    C    T        0      0        2 
   1  chr1_12275611     ZBoe    C    T        0      0        2 
   1  chr1_12275611     ZGre    C    T        0      0        2 
   1  chr1_12275611     ZHar    C    T        0      0        2 
   1  chr1_12275611   Sample    C    T        0      0        2 
   1  chr1_12276729     AAsi    T    C        1      2        2 
   1  chr1_12276729     AKia    T    C        0      0        2 
   1  chr1_12276729     AOna    T    C        0      0        2 
   1  chr1_12276729     ASom    T    C        0      0        2 
   1  chr1_12276729     HCab    T    C        0      0        2 
   1  chr1_12276729     HPrz    T    C        0      0        2 
   1  chr1_12276729     ZBoe    T    C        0      0        2 
   1  chr1_12276729     ZGre    T    C        0      0        2 
   1  chr1_12276729     ZHar    T    C        0      0        2 
   1  chr1_12276729   Sample    T    C        0      0        2 
   1  chr1_12281850     AAsi    G    T        0      0        2 
   1  chr1_12281850     AKia    G    T        0      0        2 
   1  chr1_12281850     AOna    G    T        0      0        2 
   1  chr1_12281850     ASom    G    T        0      0        2 
   1  chr1_12281850     HCab    G    T        1      2        2 
   1  chr1_12281850     HPrz    G    T        1      2        2 
   1  chr1_12281850     ZBoe    G    T        0      0        2 
   1  chr1_12281850     ZGre    G    T        0      0        2 
   1  chr1_12281850     ZHar    G    T        0      0        2 
   1  chr1_12281850   Sample    G    T        0      0        2 
   1  chr1_12294225     AAsi    G    A        0      0        2 
   1  chr1_12294225     AKia    G    A        0      0        2 
   1  chr1_12294225     AOna    G    A        0      0        2 
   1  chr1_12294225     ASom    G    A        0      0        2 
   1  chr1_12294225     HCab    G    A        1      2        2 
   1  chr1_12294225     HPrz    G    A        1      2        2 
   1  chr1_12294225     ZBoe    G    A        0      0        2 
   1  chr1_12294225     ZGre    G    A        0      0        2 
   1  chr1_12294225     ZHar    G    A        0      0        2 
   1  chr1_12294225   Sample    G    A        0      0        2 
   1  chr1_12295398     AAsi    G    C        0      0        2 
   1  chr1_12295398     AKia    G    C        0      0        2 
   1  chr1_12295398     AOna    G    C      0.5      1        2 
   1  chr1_12295398     ASom    G    C        0      0        2 
   1  chr1_12295398     HCab    G    C        0      0        2 
   1  chr1_12295398     HPrz    G    C        0      0        2 
   1  chr1_12295398     ZBoe    G    C        0      0        2 
   1  chr1_12295398     ZGre    G    C        0      0        2 
   1  chr1_12295398     ZHar    G    C        0      0        2 
   1  chr1_12295398   Sample    G    C        0      0        2 
   1  chr1_12298517     AAsi    G    A        0      0        2 
   1  chr1_12298517     AKia    G    A        0      0        2 
   1  chr1_12298517     AOna    G    A        0      0        2 
   1  chr1_12298517     ASom    G    A        0      0        2 
   1  chr1_12298517     HCab    G    A        0      0        2 
   1  chr1_12298517     HPrz    G    A        0      0        2 
   1  chr1_12298517     ZBoe    G    A      0.5      1        2 
   1  chr1_12298517     ZGre    G    A        0      0        2 
   1  chr1_12298517     ZHar    G    A        0      0        2 
   1  chr1_12298517   Sample    G    A        0      0        2 
   1  chr1_12299721     AAsi    G    T        1      2        2 
   1  chr1_12299721     AKia    G    T        0      0        2 
   1  chr1_12299721     AOna    G    T        0      0        2 
   1  chr1_12299721     ASom    G    T        0      0        2 
   1  chr1_12299721     HCab    G    T        0      0        2 
   1  chr1_12299721     HPrz    G    T        0      0        2 
   1  chr1_12299721     ZBoe    G    T        0      0        2 
   1  chr1_12299721     ZGre    G    T        0      0        2 
   1  chr1_12299721     ZHar    G    T        0      0        2 
   1  chr1_12299721   Sample    G    T        1      2        2 
   1  chr1_12301822     AAsi    A    T        0      0        2 
   1  chr1_12301822     AKia    A    T        0      0        2 
   1  chr1_12301822     AOna    A    T        0      0        2 
   1  chr1_12301822     ASom    A    T        0      0        2 
   1  chr1_12301822     HCab    A    T        0      0        2 
   1  chr1_12301822     HPrz    A    T        0      0        2 
   1  chr1_12301822     ZBoe    A    T      0.5      1        2 
   1  chr1_12301822     ZGre    A    T        0      0        2 
   1  chr1_12301822     ZHar    A    T        0      0        2 
   1  chr1_12301822   Sample    A    T        0      0        2 
   1  chr1_12305170     AAsi    A    G        0      0        2 
   1  chr1_12305170     AKia    A    G      0.5      1        2 
   1  chr1_12305170     AOna    A    G      0.5      1        2 
   1  chr1_12305170     ASom    A    G        0      0        2 
   1  chr1_12305170     HCab    A    G        0      0        2 
   1  chr1_12305170     HPrz    A    G        0      0        2 
   1  chr1_12305170     ZBoe    A    G        0      0        2 
   1  chr1_12305170     ZGre    A    G        0      0        2 
   1  chr1_12305170     ZHar    A    G        0      0        2 
   1  chr1_12305170   Sample    A    G        0      0        2 
   1  chr1_12308855     AAsi    G    A        0      0        2 
   1  chr1_12308855     AKia    G    A        0      0        2 
   1  chr1_12308855     AOna    G    A        0      0        2 
   1  chr1_12308855     ASom    G    A        0      0        2 
   1  chr1_12308855     HCab    G    A        1      2        2 
   1  chr1_12308855     HPrz    G    A        1      2        2 
   1  chr1_12308855     ZBoe    G    A        0      0        2 
   1  chr1_12308855     ZGre    G    A        0      0        2 
   1  chr1_12308855     ZHar    G    A        0      0        2 
   1  chr1_12308855   Sample    G    A        0      0        2 
   1  chr1_12313390     AAsi    T    C        0      0        2 
   1  chr1_12313390     AKia    T    C        0      0        2 
   1  chr1_12313390     AOna    T    C        0      0        2 
   1  chr1_12313390     ASom    T    C        0      0        2 
   1  chr1_12313390     HCab    T    C        0      0        2 
   1  chr1_12313390     HPrz    T    C        0      0        2 
   1  chr1_12313390     ZBoe    T    C      0.5      1        2 
   1  chr1_12313390     ZGre    T    C        0      0        2 
   1  chr1_12313390     ZHar    T    C        0      0        2 
   1  chr1_12313390   Sample    T    C        0      0        2 
   1  chr1_12314508     AAsi    C    T        0      0        2 
   1  chr1_12314508     AKia    C    T        0      0        2 
   1  chr1_12314508     AOna    C    T        0      0        2 
   1  chr1_12314508     ASom    C    T        0      0        2 
   1  chr1_12314508     HCab    C    T        1      2        2 
   1  chr1_12314508     HPrz    C    T        1      2        2 
   1  chr1_12314508     ZBoe    C    T        0      0        2 
   1  chr1_12314508     ZGre    C    T        0      0        2 
   1  chr1_12314508     ZHar    C    T        0      0        2 
   1  chr1_12314508   Sample    C    T        0      0        2 
   1  chr1_12318416     AAsi    A    G        0      0        2 
   1  chr1_12318416     AKia    A    G        0      0        2 
   1  chr1_12318416     AOna    A    G      0.5      1        2 
   1  chr1_12318416     ASom    A    G        0      0        2 
   1  chr1_12318416     HCab    A    G        0      0        2 
   1  chr1_12318416     HPrz    A    G        0      0        2 
   1  chr1_12318416     ZBoe    A    G      0.5      1        2 
   1  chr1_12318416     ZGre    A    G        0      0        2 
   1  chr1_12318416     ZHar    A    G        0      0        2 
   1  chr1_12318416   Sample    A    G        0      0        2 
   1  chr1_12324207     AAsi    G    A        0      0        2 
   1  chr1_12324207     AKia    G    A        0      0        2 
   1  chr1_12324207     AOna    G    A        0      0        2 
   1  chr1_12324207     ASom    G    A        0      0        2 
   1  chr1_12324207     HCab    G    A        1      2        2 
   1  chr1_12324207     HPrz    G    A        1      2        2 
   1  chr1_12324207     ZBoe    G    A        0      0        2 
   1  chr1_12324207     ZGre    G    A        0      0        2 
   1  chr1_12324207     ZHar    G    A        0      0        2 
   1  chr1_12324207   Sample    G    A        0      0        2 
   1  chr1_12324305     AAsi    C    A        0      0        2 
   1  chr1_12324305     AKia    C    A        0      0        2 
   1  chr1_12324305     AOna    C    A        0      0        2 
   1  chr1_12324305     ASom    C    A        0      0        2 
   1  chr1_12324305     HCab    C    A        1      2        2 
   1  chr1_12324305     HPrz    C    A        1      2        2 
   1  chr1_12324305     ZBoe    C    A        0      0        2 
   1  chr1_12324305     ZGre    C    A        0      0        2 
   1  chr1_12324305     ZHar    C    A        0      0        2 
   1  chr1_12324305   Sample    C    A        0      0        2 
   1  chr1_12325137     AAsi    T    C        0      0        2 
   1  chr1_12325137     AKia    T    C        0      0        2 
   1  chr1_12325137     AOna    T    C        0      0        2 
   1  chr1_12325137     ASom    T    C        0      0        2 
   1  chr1_12325137     HCab    T    C        0      0        2 
   1  chr1_12325137     HPrz    T    C        0      0        2 
   1  chr1_12325137     ZBoe    T    C        0      0        2 
```
