## Supplementary File 6. Zonkey (Schubert et al. 2017) report for donkey specimen Ancient6. for "No genetic evidence yet for hinnies at Mazongshan (400-160 BCE), northwestern China": incl_ts.frq.strat (part 3 of 295)

```
   1  chr1_12325137     ZGre    T    C        0      0        2 
   1  chr1_12325137     ZHar    T    C      0.5      1        2 
   1  chr1_12325137   Sample    T    C        0      0        2 
   1  chr1_12330031     AAsi    T    C        0      0        2 
   1  chr1_12330031     AKia    T    C        0      0        2 
   1  chr1_12330031     AOna    T    C        0      0        2 
   1  chr1_12330031     ASom    T    C        0      0        2 
   1  chr1_12330031     HCab    T    C        0      0        2 
   1  chr1_12330031     HPrz    T    C        0      0        2 
   1  chr1_12330031     ZBoe    T    C      0.5      1        2 
   1  chr1_12330031     ZGre    T    C        0      0        2 
   1  chr1_12330031     ZHar    T    C        0      0        2 
   1  chr1_12330031   Sample    T    C        0      0        2 
   1  chr1_12334975     AAsi    T    A        0      0        2 
   1  chr1_12334975     AKia    T    A        0      0        2 
   1  chr1_12334975     AOna    T    A        0      0        2 
   1  chr1_12334975     ASom    T    A        0      0        2 
   1  chr1_12334975     HCab    T    A        0      0        2 
   1  chr1_12334975     HPrz    T    A        0      0        2 
   1  chr1_12334975     ZBoe    T    A        0      0        2 
   1  chr1_12334975     ZGre    T    A        0      0        2 
   1  chr1_12334975     ZHar    T    A        1      2        2 
   1  chr1_12334975   Sample    T    A        0      0        2 
   1  chr1_12340527     AAsi    A    G        0      0        2 
   1  chr1_12340527     AKia    A    G        0      0        2 
   1  chr1_12340527     AOna    A    G        0      0        2 
   1  chr1_12340527     ASom    A    G        0      0        2 
   1  chr1_12340527     HCab    A    G      0.5      1        2 
   1  chr1_12340527     HPrz    A    G        0      0        2 
   1  chr1_12340527     ZBoe    A    G        0      0        2 
   1  chr1_12340527     ZGre    A    G        0      0        2 
   1  chr1_12340527     ZHar    A    G        0      0        2 
   1  chr1_12340527   Sample    A    G        0      0        2 
   1  chr1_12351562     AAsi    T    C        0      0        2 
   1  chr1_12351562     AKia    T    C        0      0        2 
   1  chr1_12351562     AOna    T    C      0.5      1        2 
   1  chr1_12351562     ASom    T    C        0      0        2 
   1  chr1_12351562     HCab    T    C        0      0        2 
   1  chr1_12351562     HPrz    T    C        0      0        2 
   1  chr1_12351562     ZBoe    T    C        0      0        2 
   1  chr1_12351562     ZGre    T    C        0      0        2 
   1  chr1_12351562     ZHar    T    C        0      0        2 
   1  chr1_12351562   Sample    T    C        0      0        2 
   1  chr1_12355744     AAsi    T    A        0      0        2 
   1  chr1_12355744     AKia    T    A        0      0        2 
   1  chr1_12355744     AOna    T    A        0      0        2 
   1  chr1_12355744     ASom    T    A        0      0        2 
   1  chr1_12355744     HCab    T    A        1      2        2 
   1  chr1_12355744     HPrz    T    A        1      2        2 
   1  chr1_12355744     ZBoe    T    A        0      0        2 
   1  chr1_12355744     ZGre    T    A        0      0        2 
   1  chr1_12355744     ZHar    T    A        0      0        2 
   1  chr1_12355744   Sample    T    A        0      0        2 
   1  chr1_12363352     AAsi    A    G        0      0        2 
   1  chr1_12363352     AKia    A    G        0      0        2 
   1  chr1_12363352     AOna    A    G        0      0        2 
   1  chr1_12363352     ASom    A    G        0      0        2 
   1  chr1_12363352     HCab    A    G        0      0        2 
   1  chr1_12363352     HPrz    A    G        0      0        2 
   1  chr1_12363352     ZBoe    A    G      0.5      1        2 
   1  chr1_12363352     ZGre    A    G        0      0        2 
   1  chr1_12363352     ZHar    A    G        0      0        2 
   1  chr1_12363352   Sample    A    G        0      0        2 
   1  chr1_12365636     AAsi    T    C        1      2        2 
   1  chr1_12365636     AKia    T    C        1      2        2 
   1  chr1_12365636     AOna    T    C        1      2        2 
   1  chr1_12365636     ASom    T    C        1      2        2 
   1  chr1_12365636     HCab    T    C        0      0        2 
   1  chr1_12365636     HPrz    T    C        0      0        2 
   1  chr1_12365636     ZBoe    T    C        0      0        2 
   1  chr1_12365636     ZGre    T    C        0      0        2 
   1  chr1_12365636     ZHar    T    C        0      0        2 
   1  chr1_12365636   Sample    T    C        1      2        2 
   1  chr1_12366402     AAsi    A    G        0      0        2 
   1  chr1_12366402     AKia    A    G        0      0        2 
   1  chr1_12366402     AOna    A    G        0      0        2 
   1  chr1_12366402     ASom    A    G        0      0        2 
   1  chr1_12366402     HCab    A    G        0      0        2 
   1  chr1_12366402     HPrz    A    G        0      0        2 
   1  chr1_12366402     ZBoe    A    G        0      0        2 
   1  chr1_12366402     ZGre    A    G        0      0        2 
   1  chr1_12366402     ZHar    A    G      0.5      1        2 
   1  chr1_12366402   Sample    A    G        0      0        2 
   1  chr1_12370569     AAsi    G    A        0      0        2 
   1  chr1_12370569     AKia    G    A        0      0        2 
   1  chr1_12370569     AOna    G    A        0      0        2 
   1  chr1_12370569     ASom    G    A        0      0        2 
   1  chr1_12370569     HCab    G    A        1      2        2 
   1  chr1_12370569     HPrz    G    A        1      2        2 
   1  chr1_12370569     ZBoe    G    A        0      0        2 
   1  chr1_12370569     ZGre    G    A        0      0        2 
   1  chr1_12370569     ZHar    G    A        0      0        2 
   1  chr1_12370569   Sample    G    A        0      0        2 
   1  chr1_12377900     AAsi    G    A        0      0        2 
   1  chr1_12377900     AKia    G    A        0      0        2 
   1  chr1_12377900     AOna    G    A        0      0        2 
   1  chr1_12377900     ASom    G    A        0      0        2 
   1  chr1_12377900     HCab    G    A        0      0        2 
   1  chr1_12377900     HPrz    G    A        0      0        2 
   1  chr1_12377900     ZBoe    G    A        0      0        2 
   1  chr1_12377900     ZGre    G    A      0.5      1        2 
   1  chr1_12377900     ZHar    G    A        0      0        2 
   1  chr1_12377900   Sample    G    A        0      0        2 
   1  chr1_12387581     AAsi    C    T        0      0        2 
   1  chr1_12387581     AKia    C    T      0.5      1        2 
   1  chr1_12387581     AOna    C    T        0      0        2 
   1  chr1_12387581     ASom    C    T        0      0        2 
   1  chr1_12387581     HCab    C    T        0      0        2 
   1  chr1_12387581     HPrz    C    T        0      0        2 
   1  chr1_12387581     ZBoe    C    T        0      0        2 
   1  chr1_12387581     ZGre    C    T        0      0        2 
   1  chr1_12387581     ZHar    C    T        0      0        2 
   1  chr1_12387581   Sample    C    T        0      0        2 
   1  chr1_12393542     AAsi    A    G      0.5      1        2 
   1  chr1_12393542     AKia    A    G        0      0        2 
   1  chr1_12393542     AOna    A    G        0      0        2 
   1  chr1_12393542     ASom    A    G        0      0        2 
   1  chr1_12393542     HCab    A    G        0      0        2 
   1  chr1_12393542     HPrz    A    G        0      0        2 
   1  chr1_12393542     ZBoe    A    G        0      0        2 
   1  chr1_12393542     ZGre    A    G        0      0        2 
   1  chr1_12393542     ZHar    A    G        0      0        2 
   1  chr1_12393542   Sample    A    G        0      0        2 
   1  chr1_12393615     AAsi    G    A        0      0        2 
   1  chr1_12393615     AKia    G    A        0      0        2 
   1  chr1_12393615     AOna    G    A        0      0        2 
   1  chr1_12393615     ASom    G    A        0      0        2 
   1  chr1_12393615     HCab    G    A        0      0        2 
   1  chr1_12393615     HPrz    G    A        0      0        2 
   1  chr1_12393615     ZBoe    G    A      0.5      1        2 
   1  chr1_12393615     ZGre    G    A        0      0        2 
   1  chr1_12393615     ZHar    G    A        0      0        2 
   1  chr1_12393615   Sample    G    A        0      0        2 
   1  chr1_12394877     AAsi    C    T        0      0        2 
   1  chr1_12394877     AKia    C    T      0.5      1        2 
   1  chr1_12394877     AOna    C    T        0      0        2 
   1  chr1_12394877     ASom    C    T        0      0        2 
   1  chr1_12394877     HCab    C    T        0      0        2 
   1  chr1_12394877     HPrz    C    T        0      0        2 
   1  chr1_12394877     ZBoe    C    T        0      0        2 
   1  chr1_12394877     ZGre    C    T        0      0        2 
   1  chr1_12394877     ZHar    C    T        0      0        2 
   1  chr1_12394877   Sample    C    T        0      0        2 
   1  chr1_12398604     AAsi    G    A        1      2        2 
   1  chr1_12398604     AKia    G    A        0      0        2 
   1  chr1_12398604     AOna    G    A        0      0        2 
   1  chr1_12398604     ASom    G    A        1      2        2 
   1  chr1_12398604     HCab    G    A        0      0        2 
   1  chr1_12398604     HPrz    G    A        0      0        2 
   1  chr1_12398604     ZBoe    G    A        0      0        2 
   1  chr1_12398604     ZGre    G    A        0      0        2 
   1  chr1_12398604     ZHar    G    A        0      0        2 
   1  chr1_12398604   Sample    G    A        1      2        2 
   1  chr1_12399974     AAsi    G    A        0      0        2 
   1  chr1_12399974     AKia    G    A        0      0        2 
   1  chr1_12399974     AOna    G    A        0      0        2 
   1  chr1_12399974     ASom    G    A        0      0        2 
   1  chr1_12399974     HCab    G    A        1      2        2 
   1  chr1_12399974     HPrz    G    A        1      2        2 
   1  chr1_12399974     ZBoe    G    A        0      0        2 
   1  chr1_12399974     ZGre    G    A        0      0        2 
   1  chr1_12399974     ZHar    G    A        0      0        2 
   1  chr1_12399974   Sample    G    A        0      0        2 
   1  chr1_12402391     AAsi    T    C        0      0        2 
   1  chr1_12402391     AKia    T    C        0      0        2 
   1  chr1_12402391     AOna    T    C        0      0        2 
   1  chr1_12402391     ASom    T    C        0      0        2 
   1  chr1_12402391     HCab    T    C        1      2        2 
   1  chr1_12402391     HPrz    T    C        1      2        2 
   1  chr1_12402391     ZBoe    T    C        0      0        2 
   1  chr1_12402391     ZGre    T    C        0      0        2 
   1  chr1_12402391     ZHar    T    C        0      0        2 
   1  chr1_12402391   Sample    T    C        0      0        2 
   1  chr1_12421546     AAsi    G    A        0      0        2 
   1  chr1_12421546     AKia    G    A        0      0        2 
   1  chr1_12421546     AOna    G    A        0      0        2 
   1  chr1_12421546     ASom    G    A        0      0        2 
   1  chr1_12421546     HCab    G    A        1      2        2 
   1  chr1_12421546     HPrz    G    A        1      2        2 
   1  chr1_12421546     ZBoe    G    A        0      0        2 
   1  chr1_12421546     ZGre    G    A        0      0        2 
   1  chr1_12421546     ZHar    G    A        0      0        2 
   1  chr1_12421546   Sample    G    A        0      0        2 
   1  chr1_12425603     AAsi    A    G        0      0        2 
   1  chr1_12425603     AKia    A    G      0.5      1        2 
   1  chr1_12425603     AOna    A    G      0.5      1        2 
   1  chr1_12425603     ASom    A    G        0      0        2 
   1  chr1_12425603     HCab    A    G        0      0        2 
   1  chr1_12425603     HPrz    A    G        0      0        2 
   1  chr1_12425603     ZBoe    A    G        0      0        2 
   1  chr1_12425603     ZGre    A    G        0      0        2 
   1  chr1_12425603     ZHar    A    G        0      0        2 
   1  chr1_12425603   Sample    A    G        0      0        2 
   1  chr1_12426518     AAsi    A    G        0      0        2 
   1  chr1_12426518     AKia    A    G        0      0        2 
   1  chr1_12426518     AOna    A    G        0      0        2 
   1  chr1_12426518     ASom    A    G        1      2        2 
   1  chr1_12426518     HCab    A    G        0      0        2 
   1  chr1_12426518     HPrz    A    G        0      0        2 
   1  chr1_12426518     ZBoe    A    G        0      0        2 
   1  chr1_12426518     ZGre    A    G        0      0        2 
   1  chr1_12426518     ZHar    A    G        0      0        2 
   1  chr1_12426518   Sample    A    G        0      0        2 
   1  chr1_12428322     AAsi    G    A        0      0        2 
   1  chr1_12428322     AKia    G    A        0      0        2 
   1  chr1_12428322     AOna    G    A        0      0        2 
   1  chr1_12428322     ASom    G    A        0      0        2 
   1  chr1_12428322     HCab    G    A        1      2        2 
   1  chr1_12428322     HPrz    G    A        1      2        2 
   1  chr1_12428322     ZBoe    G    A        0      0        2 
   1  chr1_12428322     ZGre    G    A        0      0        2 
   1  chr1_12428322     ZHar    G    A        0      0        2 
   1  chr1_12428322   Sample    G    A        0      0        2 
   1  chr1_12431418     AAsi    T    C        0      0        2 
   1  chr1_12431418     AKia    T    C      0.5      1        2 
   1  chr1_12431418     AOna    T    C        0      0        2 
   1  chr1_12431418     ASom    T    C        0      0        2 
   1  chr1_12431418     HCab    T    C        0      0        2 
   1  chr1_12431418     HPrz    T    C        0      0        2 
   1  chr1_12431418     ZBoe    T    C        0      0        2 
   1  chr1_12431418     ZGre    T    C        0      0        2 
   1  chr1_12431418     ZHar    T    C        0      0        2 
   1  chr1_12431418   Sample    T    C        0      0        2 
   1  chr1_12432757     AAsi    T    C        0      0        2 
   1  chr1_12432757     AKia    T    C      0.5      1        2 
   1  chr1_12432757     AOna    T    C        0      0        2 
   1  chr1_12432757     ASom    T    C        0      0        2 
   1  chr1_12432757     HCab    T    C        0      0        2 
   1  chr1_12432757     HPrz    T    C        0      0        2 
   1  chr1_12432757     ZBoe    T    C        0      0        2 
   1  chr1_12432757     ZGre    T    C        0      0        2 
   1  chr1_12432757     ZHar    T    C        0      0        2 
   1  chr1_12432757   Sample    T    C        0      0        2 
   1  chr1_12435838     AAsi    G    A        1      2        2 
   1  chr1_12435838     AKia    G    A      0.5      1        2 
   1  chr1_12435838     AOna    G    A      0.5      1        2 
   1  chr1_12435838     ASom    G    A        1      2        2 
   1  chr1_12435838     HCab    G    A        0      0        2 
   1  chr1_12435838     HPrz    G    A        0      0        2 
   1  chr1_12435838     ZBoe    G    A        0      0        2 
   1  chr1_12435838     ZGre    G    A        0      0        2 
   1  chr1_12435838     ZHar    G    A        0      0        2 
   1  chr1_12435838   Sample    G    A        1      2        2 
   1  chr1_12438214     AAsi    T    C        0      0        2 
   1  chr1_12438214     AKia    T    C      0.5      1        2 
   1  chr1_12438214     AOna    T    C        0      0        2 
   1  chr1_12438214     ASom    T    C        0      0        2 
   1  chr1_12438214     HCab    T    C        0      0        2 
   1  chr1_12438214     HPrz    T    C        0      0        2 
   1  chr1_12438214     ZBoe    T    C        0      0        2 
   1  chr1_12438214     ZGre    T    C        0      0        2 
   1  chr1_12438214     ZHar    T    C        0      0        2 
   1  chr1_12438214   Sample    T    C        0      0        2 
   1  chr1_12438773     AAsi    A    T        0      0        2 
   1  chr1_12438773     AKia    A    T      0.5      1        2 
   1  chr1_12438773     AOna    A    T        1      2        2 
   1  chr1_12438773     ASom    A    T        0      0        2 
   1  chr1_12438773     HCab    A    T        0      0        2 
   1  chr1_12438773     HPrz    A    T        0      0        2 
   1  chr1_12438773     ZBoe    A    T        0      0        2 
   1  chr1_12438773     ZGre    A    T        0      0        2 
   1  chr1_12438773     ZHar    A    T        0      0        2 
   1  chr1_12438773   Sample    A    T        0      0        2 
   1  chr1_12441788     AAsi    G    A        0      0        2 
   1  chr1_12441788     AKia    G    A        0      0        2 
   1  chr1_12441788     AOna    G    A        0      0        2 
   1  chr1_12441788     ASom    G    A        0      0        2 
   1  chr1_12441788     HCab    G    A        0      0        2 
   1  chr1_12441788     HPrz    G    A        0      0        2 
   1  chr1_12441788     ZBoe    G    A      0.5      1        2 
   1  chr1_12441788     ZGre    G    A        0      0        2 
   1  chr1_12441788     ZHar    G    A        1      2        2 
   1  chr1_12441788   Sample    G    A        0      0        2 
   1  chr1_12452121     AAsi    G    A        0      0        2 
   1  chr1_12452121     AKia    G    A        0      0        2 
   1  chr1_12452121     AOna    G    A        0      0        2 
   1  chr1_12452121     ASom    G    A        0      0        2 
   1  chr1_12452121     HCab    G    A        0      0        2 
   1  chr1_12452121     HPrz    G    A        0      0        2 
   1  chr1_12452121     ZBoe    G    A        0      0        2 
   1  chr1_12452121     ZGre    G    A        0      0        2 
   1  chr1_12452121     ZHar    G    A      0.5      1        2 
   1  chr1_12452121   Sample    G    A        0      0        2 
   1  chr1_12456623     AAsi    T    C        0      0        2 
   1  chr1_12456623     AKia    T    C        0      0        2 
   1  chr1_12456623     AOna    T    C        0      0        2 
   1  chr1_12456623     ASom    T    C        0      0        2 
   1  chr1_12456623     HCab    T    C      0.5      1        2 
   1  chr1_12456623     HPrz    T    C        0      0        2 
   1  chr1_12456623     ZBoe    T    C      0.5      1        2 
   1  chr1_12456623     ZGre    T    C        0      0        2 
   1  chr1_12456623     ZHar    T    C        0      0        2 
   1  chr1_12456623   Sample    T    C        0      0        2 
   1  chr1_12469077     AAsi    T    C        1      2        2 
   1  chr1_12469077     AKia    T    C        0      0        2 
   1  chr1_12469077     AOna    T    C        0      0        2 
   1  chr1_12469077     ASom    T    C        1      2        2 
   1  chr1_12469077     HCab    T    C        1      2        2 
   1  chr1_12469077     HPrz    T    C        1      2        2 
   1  chr1_12469077     ZBoe    T    C        0      0        2 
   1  chr1_12469077     ZGre    T    C        0      0        2 
   1  chr1_12469077     ZHar    T    C        0      0        2 
   1  chr1_12469077   Sample    T    C        1      2        2 
   1  chr1_12472285     AAsi    C    T        0      0        2 
   1  chr1_12472285     AKia    C    T        0      0        2 
   1  chr1_12472285     AOna    C    T        0      0        2 
   1  chr1_12472285     ASom    C    T        0      0        2 
   1  chr1_12472285     HCab    C    T        1      2        2 
   1  chr1_12472285     HPrz    C    T        1      2        2 
   1  chr1_12472285     ZBoe    C    T        0      0        2 
   1  chr1_12472285     ZGre    C    T        0      0        2 
   1  chr1_12472285     ZHar    C    T        0      0        2 
   1  chr1_12472285   Sample    C    T        0      0        2 
   1  chr1_12476190     AAsi    A    G        0      0        2 
   1  chr1_12476190     AKia    A    G      0.5      1        2 
   1  chr1_12476190     AOna    A    G        0      0        2 
   1  chr1_12476190     ASom    A    G        0      0        2 
   1  chr1_12476190     HCab    A    G        0      0        2 
   1  chr1_12476190     HPrz    A    G        0      0        2 
   1  chr1_12476190     ZBoe    A    G        0      0        2 
   1  chr1_12476190     ZGre    A    G        0      0        2 
   1  chr1_12476190     ZHar    A    G        0      0        2 
   1  chr1_12476190   Sample    A    G        0      0        2 
   1  chr1_12476888     AAsi    T    C        0      0        2 
   1  chr1_12476888     AKia    T    C      0.5      1        2 
   1  chr1_12476888     AOna    T    C        0      0        2 
   1  chr1_12476888     ASom    T    C        0      0        2 
   1  chr1_12476888     HCab    T    C        0      0        2 
   1  chr1_12476888     HPrz    T    C        0      0        2 
   1  chr1_12476888     ZBoe    T    C        1      2        2 
   1  chr1_12476888     ZGre    T    C        1      2        2 
   1  chr1_12476888     ZHar    T    C        1      2        2 
   1  chr1_12476888   Sample    T    C        0      0        2 
   1  chr1_12479360     AAsi    C    A        0      0        2 
   1  chr1_12479360     AKia    C    A        0      0        2 
   1  chr1_12479360     AOna    C    A      0.5      1        2 
   1  chr1_12479360     ASom    C    A        0      0        2 
   1  chr1_12479360     HCab    C    A        0      0        2 
   1  chr1_12479360     HPrz    C    A        0      0        2 
   1  chr1_12479360     ZBoe    C    A        0      0        2 
   1  chr1_12479360     ZGre    C    A        0      0        2 
   1  chr1_12479360     ZHar    C    A        0      0        2 
   1  chr1_12479360   Sample    C    A        0      0        2 
   1  chr1_12485776     AAsi    G    C        0      0        2 
   1  chr1_12485776     AKia    G    C        0      0        2 
   1  chr1_12485776     AOna    G    C        0      0        2 
   1  chr1_12485776     ASom    G    C        0      0        2 
   1  chr1_12485776     HCab    G    C        0      0        2 
   1  chr1_12485776     HPrz    G    C        0      0        2 
   1  chr1_12485776     ZBoe    G    C      0.5      1        2 
   1  chr1_12485776     ZGre    G    C        0      0        2 
   1  chr1_12485776     ZHar    G    C        0      0        2 
   1  chr1_12485776   Sample    G    C        0      0        2 
   1  chr1_12488489     AAsi    A    G        0      0        2 
   1  chr1_12488489     AKia    A    G        0      0        2 
   1  chr1_12488489     AOna    A    G        0      0        2 
   1  chr1_12488489     ASom    A    G        0      0        2 
   1  chr1_12488489     HCab    A    G        0      0        2 
   1  chr1_12488489     HPrz    A    G        0      0        2 
   1  chr1_12488489     ZBoe    A    G      0.5      1        2 
   1  chr1_12488489     ZGre    A    G        0      0        2 
   1  chr1_12488489     ZHar    A    G        0      0        2 
   1  chr1_12488489   Sample    A    G        0      0        2 
   1  chr1_12489658     AAsi    C    T        0      0        2 
   1  chr1_12489658     AKia    C    T        1      2        2 
   1  chr1_12489658     AOna    C    T        1      2        2 
   1  chr1_12489658     ASom    C    T        0      0        2 
   1  chr1_12489658     HCab    C    T        0      0        2 
   1  chr1_12489658     HPrz    C    T        0      0        2 
   1  chr1_12489658     ZBoe    C    T        0      0        2 
   1  chr1_12489658     ZGre    C    T        0      0        2 
   1  chr1_12489658     ZHar    C    T        0      0        2 
   1  chr1_12489658   Sample    C    T        0      0        2 
   1  chr1_12494526     AAsi    T    C        0      0        2 
   1  chr1_12494526     AKia    T    C        0      0        2 
   1  chr1_12494526     AOna    T    C        0      0        2 
   1  chr1_12494526     ASom    T    C        0      0        2 
   1  chr1_12494526     HCab    T    C        0      0        2 
   1  chr1_12494526     HPrz    T    C        0      0        2 
   1  chr1_12494526     ZBoe    T    C      0.5      1        2 
   1  chr1_12494526     ZGre    T    C        0      0        2 
   1  chr1_12494526     ZHar    T    C        0      0        2 
   1  chr1_12494526   Sample    T    C        0      0        2 
   1  chr1_12495729     AAsi    G    A        0      0        2 
   1  chr1_12495729     AKia    G    A        1      2        2 
   1  chr1_12495729     AOna    G    A        1      2        2 
   1  chr1_12495729     ASom    G    A        0      0        2 
   1  chr1_12495729     HCab    G    A        1      2        2 
   1  chr1_12495729     HPrz    G    A        1      2        2 
   1  chr1_12495729     ZBoe    G    A        0      0        2 
   1  chr1_12495729     ZGre    G    A        0      0        2 
   1  chr1_12495729     ZHar    G    A        0      0        2 
   1  chr1_12495729   Sample    G    A        0      0        2 
   1  chr1_12506629     AAsi    T    C        0      0        2 
   1  chr1_12506629     AKia    T    C        0      0        2 
   1  chr1_12506629     AOna    T    C        0      0        2 
   1  chr1_12506629     ASom    T    C        0      0        2 
   1  chr1_12506629     HCab    T    C        0      0        2 
   1  chr1_12506629     HPrz    T    C        0      0        2 
   1  chr1_12506629     ZBoe    T    C      0.5      1        2 
   1  chr1_12506629     ZGre    T    C        0      0        2 
   1  chr1_12506629     ZHar    T    C        0      0        2 
   1  chr1_12506629   Sample    T    C        0      0        2 
   1  chr1_12508167     AAsi    T    G        0      0        2 
   1  chr1_12508167     AKia    T    G        0      0        2 
   1  chr1_12508167     AOna    T    G        0      0        2 
   1  chr1_12508167     ASom    T    G        0      0        2 
   1  chr1_12508167     HCab    T    G      0.5      1        2 
   1  chr1_12508167     HPrz    T    G        0      0        2 
   1  chr1_12508167     ZBoe    T    G        0      0        2 
   1  chr1_12508167     ZGre    T    G        0      0        2 
   1  chr1_12508167     ZHar    T    G        0      0        2 
   1  chr1_12508167   Sample    T    G        0      0        2 
   1  chr1_12509707     AAsi    A    G        0      0        2 
   1  chr1_12509707     AKia    A    G        0      0        2 
   1  chr1_12509707     AOna    A    G        0      0        2 
   1  chr1_12509707     ASom    A    G        0      0        2 
   1  chr1_12509707     HCab    A    G        0      0        2 
   1  chr1_12509707     HPrz    A    G        0      0        2 
   1  chr1_12509707     ZBoe    A    G      0.5      1        2 
   1  chr1_12509707     ZGre    A    G        0      0        2 
   1  chr1_12509707     ZHar    A    G        0      0        2 
   1  chr1_12509707   Sample    A    G        0      0        2 
   1  chr1_12512283     AAsi    G    A        0      0        2 
   1  chr1_12512283     AKia    G    A        0      0        2 
   1  chr1_12512283     AOna    G    A        0      0        2 
   1  chr1_12512283     ASom    G    A        0      0        2 
   1  chr1_12512283     HCab    G    A      0.5      1        2 
   1  chr1_12512283     HPrz    G    A        0      0        2 
   1  chr1_12512283     ZBoe    G    A        0      0        2 
   1  chr1_12512283     ZGre    G    A        0      0        2 
   1  chr1_12512283     ZHar    G    A        0      0        2 
   1  chr1_12512283   Sample    G    A        0      0        2 
   1  chr1_12517525     AAsi    T    C        0      0        2 
   1  chr1_12517525     AKia    T    C        0      0        2 
   1  chr1_12517525     AOna    T    C        0      0        2 
   1  chr1_12517525     ASom    T    C        0      0        2 
   1  chr1_12517525     HCab    T    C      0.5      1        2 
   1  chr1_12517525     HPrz    T    C        1      2        2 
   1  chr1_12517525     ZBoe    T    C        0      0        2 
   1  chr1_12517525     ZGre    T    C        0      0        2 
   1  chr1_12517525     ZHar    T    C        0      0        2 
   1  chr1_12517525   Sample    T    C        0      0        2 
   1  chr1_12522917     AAsi    A    G        0      0        2 
   1  chr1_12522917     AKia    A    G        1      2        2 
   1  chr1_12522917     AOna    A    G        0      0        2 
   1  chr1_12522917     ASom    A    G        0      0        2 
   1  chr1_12522917     HCab    A    G        0      0        2 
   1  chr1_12522917     HPrz    A    G        0      0        2 
   1  chr1_12522917     ZBoe    A    G        0      0        2 
   1  chr1_12522917     ZGre    A    G        0      0        2 
   1  chr1_12522917     ZHar    A    G        0      0        2 
   1  chr1_12522917   Sample    A    G        0      0        2 
   1  chr1_12529020     AAsi    C    T      0.5      1        2 
   1  chr1_12529020     AKia    C    T        0      0        2 
   1  chr1_12529020     AOna    C    T        0      0        2 
   1  chr1_12529020     ASom    C    T        0      0        2 
   1  chr1_12529020     HCab    C    T        0      0        2 
   1  chr1_12529020     HPrz    C    T        0      0        2 
   1  chr1_12529020     ZBoe    C    T        0      0        2 
   1  chr1_12529020     ZGre    C    T        0      0        2 
   1  chr1_12529020     ZHar    C    T        0      0        2 
   1  chr1_12529020   Sample    C    T        0      0        2 
   1  chr1_12535341     AAsi    A    C        0      0        2 
   1  chr1_12535341     AKia    A    C        0      0        2 
   1  chr1_12535341     AOna    A    C        0      0        2 
   1  chr1_12535341     ASom    A    C        0      0        2 
   1  chr1_12535341     HCab    A    C        0      0        2 
   1  chr1_12535341     HPrz    A    C        0      0        2 
   1  chr1_12535341     ZBoe    A    C      0.5      1        2 
   1  chr1_12535341     ZGre    A    C        0      0        2 
   1  chr1_12535341     ZHar    A    C        0      0        2 
   1  chr1_12535341   Sample    A    C        0      0        2 
   1  chr1_12539065     AAsi    A    G        0      0        2 
   1  chr1_12539065     AKia    A    G        0      0        2 
   1  chr1_12539065     AOna    A    G        0      0        2 
   1  chr1_12539065     ASom    A    G        0      0        2 
   1  chr1_12539065     HCab    A    G        1      2        2 
   1  chr1_12539065     HPrz    A    G        1      2        2 
   1  chr1_12539065     ZBoe    A    G        0      0        2 
   1  chr1_12539065     ZGre    A    G        0      0        2 
   1  chr1_12539065     ZHar    A    G        0      0        2 
   1  chr1_12539065   Sample    A    G        0      0        2 
   1  chr1_12539430     AAsi    C    T        0      0        2 
   1  chr1_12539430     AKia    C    T        0      0        2 
   1  chr1_12539430     AOna    C    T        0      0        2 
   1  chr1_12539430     ASom    C    T        0      0        2 
   1  chr1_12539430     HCab    C    T        1      2        2 
   1  chr1_12539430     HPrz    C    T        1      2        2 
   1  chr1_12539430     ZBoe    C    T        0      0        2 
   1  chr1_12539430     ZGre    C    T        0      0        2 
   1  chr1_12539430     ZHar    C    T        0      0        2 
   1  chr1_12539430   Sample    C    T        0      0        2 
   1  chr1_12540172     AAsi    G    A        0      0        2 
   1  chr1_12540172     AKia    G    A        0      0        2 
   1  chr1_12540172     AOna    G    A        0      0        2 
   1  chr1_12540172     ASom    G    A        0      0        2 
   1  chr1_12540172     HCab    G    A        0      0        2 
   1  chr1_12540172     HPrz    G    A        0      0        2 
   1  chr1_12540172     ZBoe    G    A        0      0        2 
   1  chr1_12540172     ZGre    G    A        1      2        2 
   1  chr1_12540172     ZHar    G    A        0      0        2 
   1  chr1_12540172   Sample    G    A        0      0        2 
   1  chr1_12543559     AAsi    C    T        0      0        2 
   1  chr1_12543559     AKia    C    T        0      0        2 
   1  chr1_12543559     AOna    C    T        0      0        2 
   1  chr1_12543559     ASom    C    T        0      0        2 
   1  chr1_12543559     HCab    C    T        1      2        2 
   1  chr1_12543559     HPrz    C    T        1      2        2 
   1  chr1_12543559     ZBoe    C    T        0      0        2 
   1  chr1_12543559     ZGre    C    T        0      0        2 
   1  chr1_12543559     ZHar    C    T        0      0        2 
   1  chr1_12543559   Sample    C    T        0      0        2 
   1  chr1_12544681     AAsi    T    G      0.5      1        2 
   1  chr1_12544681     AKia    T    G        0      0        2 
   1  chr1_12544681     AOna    T    G        0      0        2 
   1  chr1_12544681     ASom    T    G        1      2        2 
   1  chr1_12544681     HCab    T    G        0      0        2 
   1  chr1_12544681     HPrz    T    G        0      0        2 
   1  chr1_12544681     ZBoe    T    G        0      0        2 
   1  chr1_12544681     ZGre    T    G        0      0        2 
   1  chr1_12544681     ZHar    T    G        0      0        2 
   1  chr1_12544681   Sample    T    G        1      2        2 
   1  chr1_12546270     AAsi    A    G        0      0        2 
   1  chr1_12546270     AKia    A    G        0      0        2 
   1  chr1_12546270     AOna    A    G        0      0        2 
   1  chr1_12546270     ASom    A    G        0      0        2 
   1  chr1_12546270     HCab    A    G        1      2        2 
   1  chr1_12546270     HPrz    A    G        1      2        2 
   1  chr1_12546270     ZBoe    A    G        0      0        2 
   1  chr1_12546270     ZGre    A    G        0      0        2 
   1  chr1_12546270     ZHar    A    G        0      0        2 
   1  chr1_12546270   Sample    A    G        0      0        2 
   1  chr1_12547246     AAsi    G    A        1      2        2 
   1  chr1_12547246     AKia    G    A        0      0        2 
   1  chr1_12547246     AOna    G    A        0      0        2 
   1  chr1_12547246     ASom    G    A        1      2        2 
   1  chr1_12547246     HCab    G    A        0      0        2 
   1  chr1_12547246     HPrz    G    A        0      0        2 
   1  chr1_12547246     ZBoe    G    A        0      0        2 
   1  chr1_12547246     ZGre    G    A        0      0        2 
   1  chr1_12547246     ZHar    G    A        0      0        2 
   1  chr1_12547246   Sample    G    A        1      2        2 
   1  chr1_12547401     AAsi    A    T        0      0        2 
   1  chr1_12547401     AKia    A    T        1      2        2 
   1  chr1_12547401     AOna    A    T        0      0        2 
   1  chr1_12547401     ASom    A    T        0      0        2 
   1  chr1_12547401     HCab    A    T        0      0        2 
   1  chr1_12547401     HPrz    A    T        0      0        2 
   1  chr1_12547401     ZBoe    A    T        0      0        2 
   1  chr1_12547401     ZGre    A    T        0      0        2 
   1  chr1_12547401     ZHar    A    T        0      0        2 
   1  chr1_12547401   Sample    A    T        0      0        2 
   1  chr1_12548587     AAsi    C    A        0      0        2 
   1  chr1_12548587     AKia    C    A        0      0        2 
   1  chr1_12548587     AOna    C    A        0      0        2 
   1  chr1_12548587     ASom    C    A        1      2        2 
   1  chr1_12548587     HCab    C    A        0      0        2 
   1  chr1_12548587     HPrz    C    A        0      0        2 
   1  chr1_12548587     ZBoe    C    A        0      0        2 
   1  chr1_12548587     ZGre    C    A        0      0        2 
   1  chr1_12548587     ZHar    C    A        0      0        2 
   1  chr1_12548587   Sample    C    A        0      0        2 
   1  chr1_12549545     AAsi    G    C        0      0        2 
   1  chr1_12549545     AKia    G    C        0      0        2 
   1  chr1_12549545     AOna    G    C        0      0        2 
   1  chr1_12549545     ASom    G    C        0      0        2 
   1  chr1_12549545     HCab    G    C        0      0        2 
   1  chr1_12549545     HPrz    G    C        0      0        2 
   1  chr1_12549545     ZBoe    G    C        0      0        2 
   1  chr1_12549545     ZGre    G    C        0      0        2 
   1  chr1_12549545     ZHar    G    C        1      2        2 
   1  chr1_12549545   Sample    G    C        0      0        2 
   1  chr1_12556467     AAsi    G    T        0      0        2 
   1  chr1_12556467     AKia    G    T        1      2        2 
   1  chr1_12556467     AOna    G    T        0      0        2 
   1  chr1_12556467     ASom    G    T        0      0        2 
   1  chr1_12556467     HCab    G    T        0      0        2 
   1  chr1_12556467     HPrz    G    T        0      0        2 
   1  chr1_12556467     ZBoe    G    T        0      0        2 
   1  chr1_12556467     ZGre    G    T        0      0        2 
   1  chr1_12556467     ZHar    G    T        0      0        2 
   1  chr1_12556467   Sample    G    T        0      0        2 
   1  chr1_12562626     AAsi    A    G        0      0        2 
   1  chr1_12562626     AKia    A    G        0      0        2 
   1  chr1_12562626     AOna    A    G      0.5      1        2 
   1  chr1_12562626     ASom    A    G        0      0        2 
   1  chr1_12562626     HCab    A    G        0      0        2 
   1  chr1_12562626     HPrz    A    G        0      0        2 
   1  chr1_12562626     ZBoe    A    G        0      0        2 
   1  chr1_12562626     ZGre    A    G        0      0        2 
   1  chr1_12562626     ZHar    A    G        0      0        2 
   1  chr1_12562626   Sample    A    G        0      0        2 
   1  chr1_12564910     AAsi    T    C        0      0        2 
   1  chr1_12564910     AKia    T    C        0      0        2 
   1  chr1_12564910     AOna    T    C        0      0        2 
   1  chr1_12564910     ASom    T    C        0      0        2 
   1  chr1_12564910     HCab    T    C        0      0        2 
   1  chr1_12564910     HPrz    T    C        0      0        2 
   1  chr1_12564910     ZBoe    T    C      0.5      1        2 
   1  chr1_12564910     ZGre    T    C        0      0        2 
   1  chr1_12564910     ZHar    T    C        0      0        2 
   1  chr1_12564910   Sample    T    C        0      0        2 
   1  chr1_12565721     AAsi    G    A        0      0        2 
   1  chr1_12565721     AKia    G    A        0      0        2 
   1  chr1_12565721     AOna    G    A        0      0        2 
   1  chr1_12565721     ASom    G    A        0      0        2 
   1  chr1_12565721     HCab    G    A        0      0        2 
   1  chr1_12565721     HPrz    G    A        0      0        2 
   1  chr1_12565721     ZBoe    G    A        0      0        2 
   1  chr1_12565721     ZGre    G    A        0      0        2 
   1  chr1_12565721     ZHar    G    A      0.5      1        2 
   1  chr1_12565721   Sample    G    A        0      0        2 
   1  chr1_12566600     AAsi    G    A        1      2        2 
   1  chr1_12566600     AKia    G    A        0      0        2 
   1  chr1_12566600     AOna    G    A        0      0        2 
   1  chr1_12566600     ASom    G    A        0      0        2 
   1  chr1_12566600     HCab    G    A        0      0        2 
   1  chr1_12566600     HPrz    G    A        0      0        2 
   1  chr1_12566600     ZBoe    G    A        0      0        2 
   1  chr1_12566600     ZGre    G    A        0      0        2 
   1  chr1_12566600     ZHar    G    A        0      0        2 
   1  chr1_12566600   Sample    G    A        1      2        2 
   1  chr1_12566898     AAsi    C    T        0      0        2 
   1  chr1_12566898     AKia    C    T        0      0        2 
   1  chr1_12566898     AOna    C    T        0      0        2 
   1  chr1_12566898     ASom    C    T        0      0        2 
   1  chr1_12566898     HCab    C    T        0      0        2 
   1  chr1_12566898     HPrz    C    T        0      0        2 
   1  chr1_12566898     ZBoe    C    T        0      0        2 
   1  chr1_12566898     ZGre    C    T      0.5      1        2 
   1  chr1_12566898     ZHar    C    T        0      0        2 
   1  chr1_12566898   Sample    C    T        0      0        2 
   1  chr1_12577676     AAsi    A    G        0      0        2 
   1  chr1_12577676     AKia    A    G        0      0        2 
   1  chr1_12577676     AOna    A    G        0      0        2 
   1  chr1_12577676     ASom    A    G        0      0        2 
   1  chr1_12577676     HCab    A    G      0.5      1        2 
   1  chr1_12577676     HPrz    A    G        1      2        2 
   1  chr1_12577676     ZBoe    A    G        0      0        2 
   1  chr1_12577676     ZGre    A    G        0      0        2 
   1  chr1_12577676     ZHar    A    G        0      0        2 
   1  chr1_12577676   Sample    A    G        0      0        2 
   1  chr1_12588389     AAsi    C    T        0      0        2 
   1  chr1_12588389     AKia    C    T        0      0        2 
   1  chr1_12588389     AOna    C    T        0      0        2 
   1  chr1_12588389     ASom    C    T        0      0        2 
   1  chr1_12588389     HCab    C    T        0      0        2 
   1  chr1_12588389     HPrz    C    T        0      0        2 
   1  chr1_12588389     ZBoe    C    T        0      0        2 
   1  chr1_12588389     ZGre    C    T        1      2        2 
   1  chr1_12588389     ZHar    C    T        0      0        2 
   1  chr1_12588389   Sample    C    T        0      0        2 
   1  chr1_12591486     AAsi    C    A        0      0        2 
   1  chr1_12591486     AKia    C    A        0      0        2 
   1  chr1_12591486     AOna    C    A        0      0        2 
   1  chr1_12591486     ASom    C    A        0      0        2 
   1  chr1_12591486     HCab    C    A        0      0        2 
   1  chr1_12591486     HPrz    C    A        0      0        2 
   1  chr1_12591486     ZBoe    C    A        0      0        2 
   1  chr1_12591486     ZGre    C    A        0      0        2 
   1  chr1_12591486     ZHar    C    A        1      2        2 
   1  chr1_12591486   Sample    C    A        0      0        2 
   1  chr1_12596602     AAsi    C    T        0      0        2 
   1  chr1_12596602     AKia    C    T        0      0        2 
   1  chr1_12596602     AOna    C    T        0      0        2 
   1  chr1_12596602     ASom    C    T        0      0        2 
   1  chr1_12596602     HCab    C    T        0      0        2 
   1  chr1_12596602     HPrz    C    T        0      0        2 
   1  chr1_12596602     ZBoe    C    T        0      0        2 
   1  chr1_12596602     ZGre    C    T        1      2        2 
   1  chr1_12596602     ZHar    C    T        1      2        2 
   1  chr1_12596602   Sample    C    T        0      0        2 
   1  chr1_12598200     AAsi    T    C        0      0        2 
   1  chr1_12598200     AKia    T    C        0      0        2 
   1  chr1_12598200     AOna    T    C        0      0        2 
   1  chr1_12598200     ASom    T    C        0      0        2 
   1  chr1_12598200     HCab    T    C        0      0        2 
   1  chr1_12598200     HPrz    T    C        0      0        2 
   1  chr1_12598200     ZBoe    T    C      0.5      1        2 
   1  chr1_12598200     ZGre    T    C        0      0        2 
   1  chr1_12598200     ZHar    T    C        0      0        2 
   1  chr1_12598200   Sample    T    C        0      0        2 
   1  chr1_12600965     AAsi    T    G        0      0        2 
   1  chr1_12600965     AKia    T    G        0      0        2 
   1  chr1_12600965     AOna    T    G        0      0        2 
   1  chr1_12600965     ASom    T    G        0      0        2 
   1  chr1_12600965     HCab    T    G      0.5      1        2 
   1  chr1_12600965     HPrz    T    G        0      0        2 
   1  chr1_12600965     ZBoe    T    G        0      0        2 
   1  chr1_12600965     ZGre    T    G        0      0        2 
   1  chr1_12600965     ZHar    T    G        0      0        2 
   1  chr1_12600965   Sample    T    G        0      0        2 
   1  chr1_12601505     AAsi    T    C        0      0        2 
   1  chr1_12601505     AKia    T    C        0      0        2 
   1  chr1_12601505     AOna    T    C        0      0        2 
   1  chr1_12601505     ASom    T    C        0      0        2 
   1  chr1_12601505     HCab    T    C      0.5      1        2 
   1  chr1_12601505     HPrz    T    C        1      2        2 
   1  chr1_12601505     ZBoe    T    C        0      0        2 
   1  chr1_12601505     ZGre    T    C        0      0        2 
   1  chr1_12601505     ZHar    T    C        0      0        2 
   1  chr1_12601505   Sample    T    C        0      0        2 
   1  chr1_12603683     AAsi    G    A        0      0        2 
   1  chr1_12603683     AKia    G    A        0      0        2 
   1  chr1_12603683     AOna    G    A        0      0        2 
   1  chr1_12603683     ASom    G    A        0      0        2 
   1  chr1_12603683     HCab    G    A        1      2        2 
   1  chr1_12603683     HPrz    G    A        1      2        2 
   1  chr1_12603683     ZBoe    G    A        0      0        2 
   1  chr1_12603683     ZGre    G    A        0      0        2 
   1  chr1_12603683     ZHar    G    A        0      0        2 
   1  chr1_12603683   Sample    G    A        0      0        2 
   1  chr1_12604217     AAsi    G    A        0      0        2 
   1  chr1_12604217     AKia    G    A        0      0        2 
   1  chr1_12604217     AOna    G    A        0      0        2 
   1  chr1_12604217     ASom    G    A        0      0        2 
   1  chr1_12604217     HCab    G    A        1      2        2 
   1  chr1_12604217     HPrz    G    A        1      2        2 
   1  chr1_12604217     ZBoe    G    A        0      0        2 
   1  chr1_12604217     ZGre    G    A        0      0        2 
   1  chr1_12604217     ZHar    G    A        0      0        2 
   1  chr1_12604217   Sample    G    A        0      0        2 
   1  chr1_12613400     AAsi    G    A        0      0        2 
   1  chr1_12613400     AKia    G    A        0      0        2 
   1  chr1_12613400     AOna    G    A        0      0        2 
   1  chr1_12613400     ASom    G    A        0      0        2 
   1  chr1_12613400     HCab    G    A        0      0        2 
   1  chr1_12613400     HPrz    G    A        0      0        2 
   1  chr1_12613400     ZBoe    G    A      0.5      1        2 
   1  chr1_12613400     ZGre    G    A        0      0        2 
   1  chr1_12613400     ZHar    G    A        0      0        2 
   1  chr1_12613400   Sample    G    A        0      0        2 
   1  chr1_12617550     AAsi    A    G        0      0        2 
   1  chr1_12617550     AKia    A    G        0      0        2 
   1  chr1_12617550     AOna    A    G        0      0        2 
   1  chr1_12617550     ASom    A    G        0      0        2 
   1  chr1_12617550     HCab    A    G      0.5      1        2 
   1  chr1_12617550     HPrz    A    G        1      2        2 
   1  chr1_12617550     ZBoe    A    G        0      0        2 
   1  chr1_12617550     ZGre    A    G        0      0        2 
   1  chr1_12617550     ZHar    A    G        0      0        2 
   1  chr1_12617550   Sample    A    G        0      0        2 
   1  chr1_12623831     AAsi    C    T        0      0        2 
   1  chr1_12623831     AKia    C    T        0      0        2 
   1  chr1_12623831     AOna    C    T        0      0        2 
   1  chr1_12623831     ASom    C    T        0      0        2 
   1  chr1_12623831     HCab    C    T        0      0        2 
   1  chr1_12623831     HPrz    C    T        0      0        2 
   1  chr1_12623831     ZBoe    C    T        1      2        2 
   1  chr1_12623831     ZGre    C    T        0      0        2 
   1  chr1_12623831     ZHar    C    T        0      0        2 
   1  chr1_12623831   Sample    C    T        0      0        2 
   1  chr1_12625623     AAsi    G    C        0      0        2 
   1  chr1_12625623     AKia    G    C        0      0        2 
   1  chr1_12625623     AOna    G    C      0.5      1        2 
   1  chr1_12625623     ASom    G    C        0      0        2 
   1  chr1_12625623     HCab    G    C        0      0        2 
   1  chr1_12625623     HPrz    G    C        0      0        2 
   1  chr1_12625623     ZBoe    G    C        0      0        2 
   1  chr1_12625623     ZGre    G    C        0      0        2 
   1  chr1_12625623     ZHar    G    C        0      0        2 
   1  chr1_12625623   Sample    G    C        0      0        2 
   1  chr1_12633694     AAsi    A    G        0      0        2 
   1  chr1_12633694     AKia    A    G        0      0        2 
   1  chr1_12633694     AOna    A    G      0.5      1        2 
   1  chr1_12633694     ASom    A    G        0      0        2 
   1  chr1_12633694     HCab    A    G        0      0        2 
   1  chr1_12633694     HPrz    A    G        0      0        2 
   1  chr1_12633694     ZBoe    A    G        0      0        2 
   1  chr1_12633694     ZGre    A    G        0      0        2 
   1  chr1_12633694     ZHar    A    G        0      0        2 
   1  chr1_12633694   Sample    A    G        0      0        2 
   1  chr1_12635140     AAsi    G    A        0      0        2 
   1  chr1_12635140     AKia    G    A        0      0        2 
   1  chr1_12635140     AOna    G    A      0.5      1        2 
   1  chr1_12635140     ASom    G    A        0      0        2 
   1  chr1_12635140     HCab    G    A        0      0        2 
   1  chr1_12635140     HPrz    G    A        0      0        2 
   1  chr1_12635140     ZBoe    G    A        0      0        2 
   1  chr1_12635140     ZGre    G    A        0      0        2 
   1  chr1_12635140     ZHar    G    A        0      0        2 
   1  chr1_12635140   Sample    G    A        0      0        2 
   1  chr1_12639438     AAsi    T    C        0      0        2 
   1  chr1_12639438     AKia    T    C        0      0        2 
   1  chr1_12639438     AOna    T    C        0      0        2 
   1  chr1_12639438     ASom    T    C        0      0        2 
   1  chr1_12639438     HCab    T    C      0.5      1        2 
   1  chr1_12639438     HPrz    T    C        1      2        2 
   1  chr1_12639438     ZBoe    T    C        0      0        2 
   1  chr1_12639438     ZGre    T    C        0      0        2 
   1  chr1_12639438     ZHar    T    C        0      0        2 
   1  chr1_12639438   Sample    T    C        0      0        2 
   1  chr1_12651003     AAsi    A    G        0      0        2 
   1  chr1_12651003     AKia    A    G        1      2        2 
   1  chr1_12651003     AOna    A    G        0      0        2 
   1  chr1_12651003     ASom    A    G        0      0        2 
   1  chr1_12651003     HCab    A    G        0      0        2 
   1  chr1_12651003     HPrz    A    G        0      0        2 
   1  chr1_12651003     ZBoe    A    G        0      0        2 
   1  chr1_12651003     ZGre    A    G        0      0        2 
   1  chr1_12651003     ZHar    A    G        0      0        2 
   1  chr1_12651003   Sample    A    G        0      0        2 
   1  chr1_12651532     AAsi    T    C        0      0        2 
   1  chr1_12651532     AKia    T    C        1      2        2 
   1  chr1_12651532     AOna    T    C        0      0        2 
   1  chr1_12651532     ASom    T    C        0      0        2 
   1  chr1_12651532     HCab    T    C        0      0        2 
   1  chr1_12651532     HPrz    T    C        0      0        2 
   1  chr1_12651532     ZBoe    T    C        0      0        2 
   1  chr1_12651532     ZGre    T    C        0      0        2 
   1  chr1_12651532     ZHar    T    C        0      0        2 
   1  chr1_12651532   Sample    T    C        0      0        2 
   1  chr1_12655767     AAsi    T    G        0      0        2 
   1  chr1_12655767     AKia    T    G        0      0        2 
   1  chr1_12655767     AOna    T    G        0      0        2 
   1  chr1_12655767     ASom    T    G        0      0        2 
   1  chr1_12655767     HCab    T    G      0.5      1        2 
   1  chr1_12655767     HPrz    T    G        1      2        2 
   1  chr1_12655767     ZBoe    T    G        0      0        2 
   1  chr1_12655767     ZGre    T    G        0      0        2 
   1  chr1_12655767     ZHar    T    G        0      0        2 
   1  chr1_12655767   Sample    T    G        0      0        2 
   1  chr1_12655817     AAsi    A    G        0      0        2 
   1  chr1_12655817     AKia    A    G        0      0        2 
   1  chr1_12655817     AOna    A    G        0      0        2 
   1  chr1_12655817     ASom    A    G        0      0        2 
   1  chr1_12655817     HCab    A    G        0      0        2 
   1  chr1_12655817     HPrz    A    G        0      0        2 
   1  chr1_12655817     ZBoe    A    G      0.5      1        2 
   1  chr1_12655817     ZGre    A    G        0      0        2 
   1  chr1_12655817     ZHar    A    G        0      0        2 
   1  chr1_12655817   Sample    A    G        0      0        2 
   1  chr1_12657080     AAsi    G    T        0      0        2 
   1  chr1_12657080     AKia    G    T        0      0        2 
   1  chr1_12657080     AOna    G    T        0      0        2 
   1  chr1_12657080     ASom    G    T        0      0        2 
   1  chr1_12657080     HCab    G    T        0      0        2 
   1  chr1_12657080     HPrz    G    T        0      0        2 
   1  chr1_12657080     ZBoe    G    T        0      0        2 
   1  chr1_12657080     ZGre    G    T        0      0        2 
   1  chr1_12657080     ZHar    G    T      0.5      1        2 
   1  chr1_12657080   Sample    G    T        0      0        2 
   1  chr1_12666085     AAsi    A    G        0      0        2 
   1  chr1_12666085     AKia    A    G      0.5      1        2 
   1  chr1_12666085     AOna    A    G        0      0        2 
   1  chr1_12666085     ASom    A    G        0      0        2 
   1  chr1_12666085     HCab    A    G        0      0        2 
   1  chr1_12666085     HPrz    A    G        0      0        2 
   1  chr1_12666085     ZBoe    A    G        0      0        2 
   1  chr1_12666085     ZGre    A    G        0      0        2 
   1  chr1_12666085     ZHar    A    G        0      0        2 
   1  chr1_12666085   Sample    A    G        0      0        2 
   1  chr1_12666982     AAsi    C    A        0      0        2 
   1  chr1_12666982     AKia    C    A        0      0        2 
   1  chr1_12666982     AOna    C    A        0      0        2 
   1  chr1_12666982     ASom    C    A        0      0        2 
   1  chr1_12666982     HCab    C    A        0      0        2 
   1  chr1_12666982     HPrz    C    A        0      0        2 
   1  chr1_12666982     ZBoe    C    A        0      0        2 
   1  chr1_12666982     ZGre    C    A        1      2        2 
   1  chr1_12666982     ZHar    C    A        0      0        2 
   1  chr1_12666982   Sample    C    A        0      0        2 
   1  chr1_12668203     AAsi    A    C        0      0        2 
   1  chr1_12668203     AKia    A    C        0      0        2 
   1  chr1_12668203     AOna    A    C        0      0        2 
   1  chr1_12668203     ASom    A    C        0      0        2 
   1  chr1_12668203     HCab    A    C        0      0        2 
   1  chr1_12668203     HPrz    A    C        0      0        2 
   1  chr1_12668203     ZBoe    A    C        1      2        2 
   1  chr1_12668203     ZGre    A    C        0      0        2 
   1  chr1_12668203     ZHar    A    C        0      0        2 
   1  chr1_12668203   Sample    A    C        0      0        2 
   1  chr1_12673381     AAsi    G    A        0      0        2 
   1  chr1_12673381     AKia    G    A        0      0        2 
   1  chr1_12673381     AOna    G    A        0      0        2 
   1  chr1_12673381     ASom    G    A        0      0        2 
   1  chr1_12673381     HCab    G    A        1      2        2 
   1  chr1_12673381     HPrz    G    A        1      2        2 
   1  chr1_12673381     ZBoe    G    A        0      0        2 
   1  chr1_12673381     ZGre    G    A        0      0        2 
   1  chr1_12673381     ZHar    G    A        0      0        2 
   1  chr1_12673381   Sample    G    A        0      0        2 
   1  chr1_12680522     AAsi    T    C        0      0        2 
   1  chr1_12680522     AKia    T    C        0      0        2 
   1  chr1_12680522     AOna    T    C        0      0        2 
   1  chr1_12680522     ASom    T    C        0      0        2 
   1  chr1_12680522     HCab    T    C        0      0        2 
   1  chr1_12680522     HPrz    T    C        0      0        2 
   1  chr1_12680522     ZBoe    T    C        0      0        2 
   1  chr1_12680522     ZGre    T    C        1      2        2 
   1  chr1_12680522     ZHar    T    C        0      0        2 
   1  chr1_12680522   Sample    T    C        0      0        2 
   1  chr1_12693539     AAsi    T    G        0      0        2 
   1  chr1_12693539     AKia    T    G        0      0        2 
   1  chr1_12693539     AOna    T    G        0      0        2 
   1  chr1_12693539     ASom    T    G        0      0        2 
   1  chr1_12693539     HCab    T    G        0      0        2 
   1  chr1_12693539     HPrz    T    G        1      2        2 
   1  chr1_12693539     ZBoe    T    G        0      0        2 
   1  chr1_12693539     ZGre    T    G        0      0        2 
   1  chr1_12693539     ZHar    T    G        0      0        2 
   1  chr1_12693539   Sample    T    G        0      0        2 
   1  chr1_12696044     AAsi    C    T        0      0        2 
   1  chr1_12696044     AKia    C    T        0      0        2 
   1  chr1_12696044     AOna    C    T        0      0        2 
   1  chr1_12696044     ASom    C    T        0      0        2 
   1  chr1_12696044     HCab    C    T        0      0        2 
   1  chr1_12696044     HPrz    C    T        0      0        2 
   1  chr1_12696044     ZBoe    C    T        0      0        2 
   1  chr1_12696044     ZGre    C    T      0.5      1        2 
   1  chr1_12696044     ZHar    C    T        0      0        2 
   1  chr1_12696044   Sample    C    T        0      0        2 
   1  chr1_12699112     AAsi    C    T        0      0        2 
   1  chr1_12699112     AKia    C    T        0      0        2 
   1  chr1_12699112     AOna    C    T        0      0        2 
   1  chr1_12699112     ASom    C    T        0      0        2 
   1  chr1_12699112     HCab    C    T        0      0        2 
   1  chr1_12699112     HPrz    C    T        0      0        2 
   1  chr1_12699112     ZBoe    C    T        1      2        2 
   1  chr1_12699112     ZGre    C    T        0      0        2 
   1  chr1_12699112     ZHar    C    T        0      0        2 
   1  chr1_12699112   Sample    C    T        0      0        2 
   1  chr1_12702743     AAsi    C    T        0      0        2 
   1  chr1_12702743     AKia    C    T        0      0        2 
   1  chr1_12702743     AOna    C    T        0      0        2 
   1  chr1_12702743     ASom    C    T        0      0        2 
   1  chr1_12702743     HCab    C    T        0      0        2 
   1  chr1_12702743     HPrz    C    T        0      0        2 
   1  chr1_12702743     ZBoe    C    T      0.5      1        2 
   1  chr1_12702743     ZGre    C    T        0      0        2 
   1  chr1_12702743     ZHar    C    T        0      0        2 
   1  chr1_12702743   Sample    C    T        0      0        2 
   1  chr1_12704829     AAsi    C    G        0      0        2 
   1  chr1_12704829     AKia    C    G        0      0        2 
   1  chr1_12704829     AOna    C    G        0      0        2 
   1  chr1_12704829     ASom    C    G        0      0        2 
   1  chr1_12704829     HCab    C    G        0      0        2 
   1  chr1_12704829     HPrz    C    G        0      0        2 
   1  chr1_12704829     ZBoe    C    G        0      0        2 
   1  chr1_12704829     ZGre    C    G        0      0        2 
   1  chr1_12704829     ZHar    C    G      0.5      1        2 
   1  chr1_12704829   Sample    C    G        0      0        2 
   1  chr1_12711940     AAsi    T    C        0      0        2 
   1  chr1_12711940     AKia    T    C        0      0        2 
   1  chr1_12711940     AOna    T    C      0.5      1        2 
   1  chr1_12711940     ASom    T    C        0      0        2 
   1  chr1_12711940     HCab    T    C        0      0        2 
   1  chr1_12711940     HPrz    T    C        0      0        2 
   1  chr1_12711940     ZBoe    T    C        0      0        2 
   1  chr1_12711940     ZGre    T    C        0      0        2 
   1  chr1_12711940     ZHar    T    C        0      0        2 
   1  chr1_12711940   Sample    T    C        0      0        2 
   1  chr1_12719304     AAsi    A    T        0      0        2 
   1  chr1_12719304     AKia    A    T        1      2        2 
   1  chr1_12719304     AOna    A    T        0      0        2 
   1  chr1_12719304     ASom    A    T        0      0        2 
   1  chr1_12719304     HCab    A    T        0      0        2 
   1  chr1_12719304     HPrz    A    T        0      0        2 
   1  chr1_12719304     ZBoe    A    T        0      0        2 
   1  chr1_12719304     ZGre    A    T        0      0        2 
   1  chr1_12719304     ZHar    A    T        0      0        2 
   1  chr1_12719304   Sample    A    T        0      0        2 
   1  chr1_12721670     AAsi    G    A        0      0        2 
   1  chr1_12721670     AKia    G    A        0      0        2 
   1  chr1_12721670     AOna    G    A        0      0        2 
   1  chr1_12721670     ASom    G    A        0      0        2 
   1  chr1_12721670     HCab    G    A        0      0        2 
   1  chr1_12721670     HPrz    G    A        0      0        2 
   1  chr1_12721670     ZBoe    G    A        0      0        2 
   1  chr1_12721670     ZGre    G    A      0.5      1        2 
   1  chr1_12721670     ZHar    G    A        0      0        2 
   1  chr1_12721670   Sample    G    A        0      0        2 
   1  chr1_12726589     AAsi    A    C        0      0        2 
   1  chr1_12726589     AKia    A    C        0      0        2 
   1  chr1_12726589     AOna    A    C      0.5      1        2 
   1  chr1_12726589     ASom    A    C        0      0        2 
   1  chr1_12726589     HCab    A    C        0      0        2 
   1  chr1_12726589     HPrz    A    C        0      0        2 
   1  chr1_12726589     ZBoe    A    C        0      0        2 
   1  chr1_12726589     ZGre    A    C        0      0        2 
   1  chr1_12726589     ZHar    A    C        0      0        2 
   1  chr1_12726589   Sample    A    C        0      0        2 
   1  chr1_12727433     AAsi    A    C        0      0        2 
   1  chr1_12727433     AKia    A    C        0      0        2 
   1  chr1_12727433     AOna    A    C      0.5      1        2 
   1  chr1_12727433     ASom    A    C        0      0        2 
   1  chr1_12727433     HCab    A    C        0      0        2 
   1  chr1_12727433     HPrz    A    C        0      0        2 
   1  chr1_12727433     ZBoe    A    C        0      0        2 
   1  chr1_12727433     ZGre    A    C        0      0        2 
   1  chr1_12727433     ZHar    A    C        0      0        2 
   1  chr1_12727433   Sample    A    C        0      0        2 
   1  chr1_12732374     AAsi    A    G        0      0        2 
   1  chr1_12732374     AKia    A    G        0      0        2 
   1  chr1_12732374     AOna    A    G        0      0        2 
   1  chr1_12732374     ASom    A    G        0      0        2 
   1  chr1_12732374     HCab    A    G        0      0        2 
   1  chr1_12732374     HPrz    A    G        0      0        2 
   1  chr1_12732374     ZBoe    A    G        0      0        2 
   1  chr1_12732374     ZGre    A    G      0.5      1        2 
   1  chr1_12732374     ZHar    A    G        0      0        2 
   1  chr1_12732374   Sample    A    G        0      0        2 
   1  chr1_12739207     AAsi    C    T        0      0        2 
   1  chr1_12739207     AKia    C    T        0      0        2 
   1  chr1_12739207     AOna    C    T        0      0        2 
   1  chr1_12739207     ASom    C    T        0      0        2 
   1  chr1_12739207     HCab    C    T        1      2        2 
   1  chr1_12739207     HPrz    C    T        1      2        2 
   1  chr1_12739207     ZBoe    C    T        0      0        2 
   1  chr1_12739207     ZGre    C    T        0      0        2 
   1  chr1_12739207     ZHar    C    T        0      0        2 
   1  chr1_12739207   Sample    C    T        0      0        2 
   1  chr1_12741998     AAsi    A    G        0      0        2 
   1  chr1_12741998     AKia    A    G        0      0        2 
   1  chr1_12741998     AOna    A    G        0      0        2 
   1  chr1_12741998     ASom    A    G        0      0        2 
   1  chr1_12741998     HCab    A    G        0      0        2 
   1  chr1_12741998     HPrz    A    G        0      0        2 
   1  chr1_12741998     ZBoe    A    G        0      0        2 
   1  chr1_12741998     ZGre    A    G        1      2        2 
   1  chr1_12741998     ZHar    A    G        0      0        2 
   1  chr1_12741998   Sample    A    G        0      0        2 
   1  chr1_12756523     AAsi    T    C        0      0        2 
   1  chr1_12756523     AKia    T    C        0      0        2 
   1  chr1_12756523     AOna    T    C        0      0        2 
   1  chr1_12756523     ASom    T    C        0      0        2 
   1  chr1_12756523     HCab    T    C        1      2        2 
   1  chr1_12756523     HPrz    T    C        1      2        2 
   1  chr1_12756523     ZBoe    T    C        0      0        2 
   1  chr1_12756523     ZGre    T    C        0      0        2 
   1  chr1_12756523     ZHar    T    C        0      0        2 
   1  chr1_12756523   Sample    T    C        0      0        2 
   1  chr1_12759302     AAsi    A    G        0      0        2 
   1  chr1_12759302     AKia    A    G        0      0        2 
   1  chr1_12759302     AOna    A    G        0      0        2 
   1  chr1_12759302     ASom    A    G        0      0        2 
   1  chr1_12759302     HCab    A    G        0      0        2 
   1  chr1_12759302     HPrz    A    G        0      0        2 
   1  chr1_12759302     ZBoe    A    G        0      0        2 
   1  chr1_12759302     ZGre    A    G        0      0        2 
   1  chr1_12759302     ZHar    A    G        1      2        2 
   1  chr1_12759302   Sample    A    G        0      0        2 
   1  chr1_12760661     AAsi    T    C        0      0        2 
   1  chr1_12760661     AKia    T    C        0      0        2 
   1  chr1_12760661     AOna    T    C      0.5      1        2 
   1  chr1_12760661     ASom    T    C        0      0        2 
   1  chr1_12760661     HCab    T    C        0      0        2 
   1  chr1_12760661     HPrz    T    C        0      0        2 
   1  chr1_12760661     ZBoe    T    C        0      0        2 
   1  chr1_12760661     ZGre    T    C        0      0        2 
   1  chr1_12760661     ZHar    T    C        0      0        2 
   1  chr1_12760661   Sample    T    C        0      0        2 
   1  chr1_12768055     AAsi    G    A        0      0        2 
   1  chr1_12768055     AKia    G    A        0      0        2 
   1  chr1_12768055     AOna    G    A        0      0        2 
   1  chr1_12768055     ASom    G    A        0      0        2 
   1  chr1_12768055     HCab    G    A        1      2        2 
   1  chr1_12768055     HPrz    G    A        1      2        2 
   1  chr1_12768055     ZBoe    G    A        0      0        2 
   1  chr1_12768055     ZGre    G    A        0      0        2 
   1  chr1_12768055     ZHar    G    A        0      0        2 
   1  chr1_12768055   Sample    G    A        0      0        2 
   1  chr1_12781063     AAsi    A    C        0      0        2 
   1  chr1_12781063     AKia    A    C        0      0        2 
   1  chr1_12781063     AOna    A    C        0      0        2 
   1  chr1_12781063     ASom    A    C        1      2        2 
   1  chr1_12781063     HCab    A    C        0      0        2 
   1  chr1_12781063     HPrz    A    C        0      0        2 
   1  chr1_12781063     ZBoe    A    C        0      0        2 
   1  chr1_12781063     ZGre    A    C        0      0        2 
   1  chr1_12781063     ZHar    A    C        0      0        2 
   1  chr1_12781063   Sample    A    C        0      0        2 
   1  chr1_12786635     AAsi    C    T        0      0        2 
   1  chr1_12786635     AKia    C    T        0      0        2 
   1  chr1_12786635     AOna    C    T        0      0        2 
   1  chr1_12786635     ASom    C    T        0      0        2 
   1  chr1_12786635     HCab    C    T      0.5      1        2 
   1  chr1_12786635     HPrz    C    T        0      0        2 
   1  chr1_12786635     ZBoe    C    T        0      0        2 
   1  chr1_12786635     ZGre    C    T        0      0        2 
   1  chr1_12786635     ZHar    C    T        0      0        2 
   1  chr1_12786635   Sample    C    T        0      0        2 
   1  chr1_12799013     AAsi    C    T        0      0        2 
   1  chr1_12799013     AKia    C    T        0      0        2 
   1  chr1_12799013     AOna    C    T        0      0        2 
   1  chr1_12799013     ASom    C    T        0      0        2 
   1  chr1_12799013     HCab    C    T        0      0        2 
   1  chr1_12799013     HPrz    C    T        0      0        2 
   1  chr1_12799013     ZBoe    C    T        0      0        2 
   1  chr1_12799013     ZGre    C    T        0      0        2 
   1  chr1_12799013     ZHar    C    T        1      2        2 
   1  chr1_12799013   Sample    C    T        0      0        2 
   1  chr1_12801678     AAsi    T    A        0      0        2 
   1  chr1_12801678     AKia    T    A        0      0        2 
   1  chr1_12801678     AOna    T    A        0      0        2 
   1  chr1_12801678     ASom    T    A        0      0        2 
   1  chr1_12801678     HCab    T    A        0      0        2 
   1  chr1_12801678     HPrz    T    A        0      0        2 
   1  chr1_12801678     ZBoe    T    A      0.5      1        2 
   1  chr1_12801678     ZGre    T    A        0      0        2 
   1  chr1_12801678     ZHar    T    A        0      0        2 
   1  chr1_12801678   Sample    T    A        0      0        2 
   1  chr1_12803903     AAsi    T    C        0      0        2 
   1  chr1_12803903     AKia    T    C        1      2        2 
   1  chr1_12803903     AOna    T    C        0      0        2 
   1  chr1_12803903     ASom    T    C        0      0        2 
   1  chr1_12803903     HCab    T    C        0      0        2 
   1  chr1_12803903     HPrz    T    C        0      0        2 
   1  chr1_12803903     ZBoe    T    C        0      0        2 
   1  chr1_12803903     ZGre    T    C        0      0        2 
   1  chr1_12803903     ZHar    T    C        0      0        2 
   1  chr1_12803903   Sample    T    C        0      0        2 
   1  chr1_12808949     AAsi    T    C        0      0        2 
   1  chr1_12808949     AKia    T    C        0      0        2 
   1  chr1_12808949     AOna    T    C        0      0        2 
   1  chr1_12808949     ASom    T    C        0      0        2 
   1  chr1_12808949     HCab    T    C        0      0        2 
   1  chr1_12808949     HPrz    T    C        0      0        2 
   1  chr1_12808949     ZBoe    T    C        0      0        2 
   1  chr1_12808949     ZGre    T    C      0.5      1        2 
   1  chr1_12808949     ZHar    T    C        0      0        2 
   1  chr1_12808949   Sample    T    C        0      0        2 
   1  chr1_12809095     AAsi    T    C        0      0        2 
   1  chr1_12809095     AKia    T    C        0      0        2 
   1  chr1_12809095     AOna    T    C        0      0        2 
   1  chr1_12809095     ASom    T    C        0      0        2 
   1  chr1_12809095     HCab    T    C        1      2        2 
   1  chr1_12809095     HPrz    T    C        1      2        2 
   1  chr1_12809095     ZBoe    T    C        0      0        2 
   1  chr1_12809095     ZGre    T    C        0      0        2 
   1  chr1_12809095     ZHar    T    C        0      0        2 
   1  chr1_12809095   Sample    T    C        1      2        2 
   1  chr1_12809434     AAsi    C    A        0      0        2 
   1  chr1_12809434     AKia    C    A        1      2        2 
   1  chr1_12809434     AOna    C    A      0.5      1        2 
   1  chr1_12809434     ASom    C    A        0      0        2 
   1  chr1_12809434     HCab    C    A        0      0        2 
   1  chr1_12809434     HPrz    C    A        0      0        2 
   1  chr1_12809434     ZBoe    C    A        0      0        2 
   1  chr1_12809434     ZGre    C    A        0      0        2 
   1  chr1_12809434     ZHar    C    A        0      0        2 
   1  chr1_12809434   Sample    C    A        0      0        2 
   1  chr1_12809712     AAsi    C    A      0.5      1        2 
   1  chr1_12809712     AKia    C    A        0      0        2 
   1  chr1_12809712     AOna    C    A        0      0        2 
   1  chr1_12809712     ASom    C    A        0      0        2 
   1  chr1_12809712     HCab    C    A        0      0        2 
   1  chr1_12809712     HPrz    C    A        0      0        2 
   1  chr1_12809712     ZBoe    C    A        0      0        2 
   1  chr1_12809712     ZGre    C    A        0      0        2 
   1  chr1_12809712     ZHar    C    A        0      0        2 
   1  chr1_12809712   Sample    C    A        0      0        2 
   1  chr1_12813444     AAsi    C    G        1      2        2 
   1  chr1_12813444     AKia    C    G        0      0        2 
   1  chr1_12813444     AOna    C    G        0      0        2 
   1  chr1_12813444     ASom    C    G        1      2        2 
   1  chr1_12813444     HCab    C    G        0      0        2 
   1  chr1_12813444     HPrz    C    G        0      0        2 
   1  chr1_12813444     ZBoe    C    G        0      0        2 
   1  chr1_12813444     ZGre    C    G        0      0        2 
   1  chr1_12813444     ZHar    C    G        0      0        2 
   1  chr1_12813444   Sample    C    G        1      2        2 
   1  chr1_12820961     AAsi    A    G        0      0        2 
   1  chr1_12820961     AKia    A    G        0      0        2 
   1  chr1_12820961     AOna    A    G        0      0        2 
   1  chr1_12820961     ASom    A    G        0      0        2 
   1  chr1_12820961     HCab    A    G        0      0        2 
   1  chr1_12820961     HPrz    A    G        0      0        2 
   1  chr1_12820961     ZBoe    A    G      0.5      1        2 
   1  chr1_12820961     ZGre    A    G        0      0        2 
   1  chr1_12820961     ZHar    A    G        0      0        2 
   1  chr1_12820961   Sample    A    G        0      0        2 
   1  chr1_12824646     AAsi    T    C        0      0        2 
   1  chr1_12824646     AKia    T    C        0      0        2 
   1  chr1_12824646     AOna    T    C        0      0        2 
   1  chr1_12824646     ASom    T    C        0      0        2 
   1  chr1_12824646     HCab    T    C        0      0        2 
   1  chr1_12824646     HPrz    T    C        0      0        2 
   1  chr1_12824646     ZBoe    T    C        0      0        2 
   1  chr1_12824646     ZGre    T    C      0.5      1        2 
   1  chr1_12824646     ZHar    T    C        0      0        2 
   1  chr1_12824646   Sample    T    C        0      0        2 
   1  chr1_12825971     AAsi    T    C        0      0        2 
   1  chr1_12825971     AKia    T    C        1      2        2 
   1  chr1_12825971     AOna    T    C        1      2        2 
   1  chr1_12825971     ASom    T    C        0      0        2 
   1  chr1_12825971     HCab    T    C        0      0        2 
   1  chr1_12825971     HPrz    T    C        0      0        2 
   1  chr1_12825971     ZBoe    T    C        0      0        2 
   1  chr1_12825971     ZGre    T    C        0      0        2 
   1  chr1_12825971     ZHar    T    C        0      0        2 
   1  chr1_12825971   Sample    T    C        0      0        2 
   1  chr1_12832794     AAsi    C    T        0      0        2 
   1  chr1_12832794     AKia    C    T        0      0        2 
   1  chr1_12832794     AOna    C    T        0      0        2 
   1  chr1_12832794     ASom    C    T        0      0        2 
   1  chr1_12832794     HCab    C    T        0      0        2 
   1  chr1_12832794     HPrz    C    T        0      0        2 
   1  chr1_12832794     ZBoe    C    T        1      2        2 
   1  chr1_12832794     ZGre    C    T        0      0        2 
   1  chr1_12832794     ZHar    C    T        0      0        2 
   1  chr1_12832794   Sample    C    T        0      0        2 
   1  chr1_12836038     AAsi    T    C        0      0        2 
   1  chr1_12836038     AKia    T    C        0      0        2 
   1  chr1_12836038     AOna    T    C        0      0        2 
   1  chr1_12836038     ASom    T    C        1      2        2 
   1  chr1_12836038     HCab    T    C        0      0        2 
   1  chr1_12836038     HPrz    T    C        0      0        2 
   1  chr1_12836038     ZBoe    T    C        0      0        2 
   1  chr1_12836038     ZGre    T    C      0.5      1        2 
   1  chr1_12836038     ZHar    T    C        0      0        2 
   1  chr1_12836038   Sample    T    C        0      0        2 
   1  chr1_12838649     AAsi    C    T        0      0        2 
   1  chr1_12838649     AKia    C    T        0      0        2 
   1  chr1_12838649     AOna    C    T        0      0        2 
   1  chr1_12838649     ASom    C    T        0      0        2 
   1  chr1_12838649     HCab    C    T        1      2        2 
   1  chr1_12838649     HPrz    C    T        1      2        2 
   1  chr1_12838649     ZBoe    C    T        0      0        2 
   1  chr1_12838649     ZGre    C    T        0      0        2 
   1  chr1_12838649     ZHar    C    T        0      0        2 
   1  chr1_12838649   Sample    C    T        0      0        2 
   1  chr1_12839514     AAsi    A    G        0      0        2 
   1  chr1_12839514     AKia    A    G        0      0        2 
   1  chr1_12839514     AOna    A    G        0      0        2 
   1  chr1_12839514     ASom    A    G        0      0        2 
   1  chr1_12839514     HCab    A    G        1      2        2 
   1  chr1_12839514     HPrz    A    G        1      2        2 
   1  chr1_12839514     ZBoe    A    G        0      0        2 
   1  chr1_12839514     ZGre    A    G        0      0        2 
   1  chr1_12839514     ZHar    A    G        0      0        2 
   1  chr1_12839514   Sample    A    G        0      0        2 
   1  chr1_12840762     AAsi    A    G        0      0        2 
   1  chr1_12840762     AKia    A    G      0.5      1        2 
   1  chr1_12840762     AOna    A    G      0.5      1        2 
   1  chr1_12840762     ASom    A    G        0      0        2 
   1  chr1_12840762     HCab    A    G        0      0        2 
   1  chr1_12840762     HPrz    A    G        0      0        2 
   1  chr1_12840762     ZBoe    A    G        0      0        2 
   1  chr1_12840762     ZGre    A    G        0      0        2 
   1  chr1_12840762     ZHar    A    G        0      0        2 
   1  chr1_12840762   Sample    A    G        0      0        2 
   1  chr1_12853053     AAsi    A    G        0      0        2 
   1  chr1_12853053     AKia    A    G      0.5      1        2 
   1  chr1_12853053     AOna    A    G      0.5      1        2 
   1  chr1_12853053     ASom    A    G        0      0        2 
   1  chr1_12853053     HCab    A    G        0      0        2 
   1  chr1_12853053     HPrz    A    G        0      0        2 
   1  chr1_12853053     ZBoe    A    G        0      0        2 
   1  chr1_12853053     ZGre    A    G        0      0        2 
   1  chr1_12853053     ZHar    A    G        0      0        2 
   1  chr1_12853053   Sample    A    G        0      0        2 
   1  chr1_12858482     AAsi    C    T        0      0        2 
   1  chr1_12858482     AKia    C    T        0      0        2 
   1  chr1_12858482     AOna    C    T        0      0        2 
   1  chr1_12858482     ASom    C    T        0      0        2 
   1  chr1_12858482     HCab    C    T        1      2        2 
   1  chr1_12858482     HPrz    C    T        1      2        2 
   1  chr1_12858482     ZBoe    C    T        0      0        2 
   1  chr1_12858482     ZGre    C    T        0      0        2 
   1  chr1_12858482     ZHar    C    T        0      0        2 
   1  chr1_12858482   Sample    C    T        0      0        2 
   1  chr1_12859885     AAsi    C    A        1      2        2 
   1  chr1_12859885     AKia    C    A        0      0        2 
   1  chr1_12859885     AOna    C    A        0      0        2 
   1  chr1_12859885     ASom    C    A        0      0        2 
   1  chr1_12859885     HCab    C    A        0      0        2 
   1  chr1_12859885     HPrz    C    A        0      0        2 
   1  chr1_12859885     ZBoe    C    A        0      0        2 
   1  chr1_12859885     ZGre    C    A        0      0        2 
   1  chr1_12859885     ZHar    C    A        0      0        2 
   1  chr1_12859885   Sample    C    A        1      2        2 
   1  chr1_12867780     AAsi    G    C        0      0        2 
   1  chr1_12867780     AKia    G    C        0      0        2 
   1  chr1_12867780     AOna    G    C      0.5      1        2 
   1  chr1_12867780     ASom    G    C        0      0        2 
   1  chr1_12867780     HCab    G    C        0      0        2 
   1  chr1_12867780     HPrz    G    C        0      0        2 
   1  chr1_12867780     ZBoe    G    C        0      0        2 
   1  chr1_12867780     ZGre    G    C        0      0        2 
   1  chr1_12867780     ZHar    G    C        0      0        2 
   1  chr1_12867780   Sample    G    C        0      0        2 
   1  chr1_12868973     AAsi    C    T        0      0        2 
   1  chr1_12868973     AKia    C    T        0      0        2 
   1  chr1_12868973     AOna    C    T        0      0        2 
   1  chr1_12868973     ASom    C    T        0      0        2 
   1  chr1_12868973     HCab    C    T        1      2        2 
   1  chr1_12868973     HPrz    C    T        1      2        2 
   1  chr1_12868973     ZBoe    C    T        0      0        2 
   1  chr1_12868973     ZGre    C    T        0      0        2 
   1  chr1_12868973     ZHar    C    T        0      0        2 
   1  chr1_12868973   Sample    C    T        0      0        2 
   1  chr1_12873312     AAsi    C    G        0      0        2 
   1  chr1_12873312     AKia    C    G        1      2        2 
   1  chr1_12873312     AOna    C    G        1      2        2 
   1  chr1_12873312     ASom    C    G        0      0        2 
   1  chr1_12873312     HCab    C    G        0      0        2 
   1  chr1_12873312     HPrz    C    G        0      0        2 
   1  chr1_12873312     ZBoe    C    G        0      0        2 
   1  chr1_12873312     ZGre    C    G        0      0        2 
   1  chr1_12873312     ZHar    C    G        0      0        2 
   1  chr1_12873312   Sample    C    G        0      0        2 
   1  chr1_12877167     AAsi    C    T        0      0        2 
   1  chr1_12877167     AKia    C    T        0      0        2 
   1  chr1_12877167     AOna    C    T      0.5      1        2 
   1  chr1_12877167     ASom    C    T        0      0        2 
   1  chr1_12877167     HCab    C    T        0      0        2 
   1  chr1_12877167     HPrz    C    T        0      0        2 
   1  chr1_12877167     ZBoe    C    T        0      0        2 
   1  chr1_12877167     ZGre    C    T        0      0        2 
   1  chr1_12877167     ZHar    C    T        0      0        2 
   1  chr1_12877167   Sample    C    T        0      0        2 
   1  chr1_12878225     AAsi    T    A        0      0        2 
   1  chr1_12878225     AKia    T    A        0      0        2 
   1  chr1_12878225     AOna    T    A        0      0        2 
   1  chr1_12878225     ASom    T    A        0      0        2 
   1  chr1_12878225     HCab    T    A        1      2        2 
   1  chr1_12878225     HPrz    T    A        1      2        2 
   1  chr1_12878225     ZBoe    T    A        0      0        2 
   1  chr1_12878225     ZGre    T    A        0      0        2 
   1  chr1_12878225     ZHar    T    A        0      0        2 
   1  chr1_12878225   Sample    T    A        0      0        2 
   1  chr1_12886966     AAsi    G    A        0      0        2 
   1  chr1_12886966     AKia    G    A        0      0        2 
   1  chr1_12886966     AOna    G    A        0      0        2 
   1  chr1_12886966     ASom    G    A        0      0        2 
   1  chr1_12886966     HCab    G    A        1      2        2 
   1  chr1_12886966     HPrz    G    A        1      2        2 
   1  chr1_12886966     ZBoe    G    A        0      0        2 
   1  chr1_12886966     ZGre    G    A        0      0        2 
   1  chr1_12886966     ZHar    G    A        0      0        2 
   1  chr1_12886966   Sample    G    A        0      0        2 
   1  chr1_12889740     AAsi    G    A        0      0        2 
   1  chr1_12889740     AKia    G    A        0      0        2 
   1  chr1_12889740     AOna    G    A        0      0        2 
   1  chr1_12889740     ASom    G    A        0      0        2 
   1  chr1_12889740     HCab    G    A        0      0        2 
   1  chr1_12889740     HPrz    G    A        0      0        2 
   1  chr1_12889740     ZBoe    G    A        0      0        2 
   1  chr1_12889740     ZGre    G    A        1      2        2 
   1  chr1_12889740     ZHar    G    A        0      0        2 
   1  chr1_12889740   Sample    G    A        0      0        2 
   1  chr1_12892501     AAsi    A    G        0      0        2 
   1  chr1_12892501     AKia    A    G        0      0        2 
   1  chr1_12892501     AOna    A    G      0.5      1        2 
   1  chr1_12892501     ASom    A    G        0      0        2 
   1  chr1_12892501     HCab    A    G        0      0        2 
   1  chr1_12892501     HPrz    A    G        0      0        2 
   1  chr1_12892501     ZBoe    A    G        0      0        2 
   1  chr1_12892501     ZGre    A    G        0      0        2 
   1  chr1_12892501     ZHar    A    G        0      0        2 
   1  chr1_12892501   Sample    A    G        0      0        2 
   1  chr1_12894882     AAsi    G    T        0      0        2 
   1  chr1_12894882     AKia    G    T        1      2        2 
   1  chr1_12894882     AOna    G    T        0      0        2 
   1  chr1_12894882     ASom    G    T        0      0        2 
   1  chr1_12894882     HCab    G    T        0      0        2 
   1  chr1_12894882     HPrz    G    T        0      0        2 
   1  chr1_12894882     ZBoe    G    T        0      0        2 
   1  chr1_12894882     ZGre    G    T        0      0        2 
   1  chr1_12894882     ZHar    G    T        0      0        2 
   1  chr1_12894882   Sample    G    T        0      0        2 
   1  chr1_12895973     AAsi    A    G        0      0        2 
   1  chr1_12895973     AKia    A    G        0      0        2 
   1  chr1_12895973     AOna    A    G        0      0        2 
   1  chr1_12895973     ASom    A    G        0      0        2 
   1  chr1_12895973     HCab    A    G        1      2        2 
   1  chr1_12895973     HPrz    A    G        1      2        2 
   1  chr1_12895973     ZBoe    A    G        0      0        2 
   1  chr1_12895973     ZGre    A    G        0      0        2 
   1  chr1_12895973     ZHar    A    G        0      0        2 
   1  chr1_12895973   Sample    A    G        0      0        2 
   1  chr1_12914324     AAsi    G    T        0      0        2 
   1  chr1_12914324     AKia    G    T        0      0        2 
   1  chr1_12914324     AOna    G    T        0      0        2 
   1  chr1_12914324     ASom    G    T        0      0        2 
   1  chr1_12914324     HCab    G    T        1      2        2 
   1  chr1_12914324     HPrz    G    T        1      2        2 
   1  chr1_12914324     ZBoe    G    T        0      0        2 
   1  chr1_12914324     ZGre    G    T        0      0        2 
   1  chr1_12914324     ZHar    G    T        0      0        2 
   1  chr1_12914324   Sample    G    T        0      0        2 
   1  chr1_12936007     AAsi    G    A        0      0        2 
   1  chr1_12936007     AKia    G    A        0      0        2 
   1  chr1_12936007     AOna    G    A        0      0        2 
   1  chr1_12936007     ASom    G    A        0      0        2 
   1  chr1_12936007     HCab    G    A        0      0        2 
   1  chr1_12936007     HPrz    G    A        0      0        2 
   1  chr1_12936007     ZBoe    G    A      0.5      1        2 
   1  chr1_12936007     ZGre    G    A        0      0        2 
   1  chr1_12936007     ZHar    G    A        0      0        2 
   1  chr1_12936007   Sample    G    A        0      0        2 
   1  chr1_12943258     AAsi    A    G        0      0        2 
   1  chr1_12943258     AKia    A    G        0      0        2 
   1  chr1_12943258     AOna    A    G      0.5      1        2 
   1  chr1_12943258     ASom    A    G        0      0        2 
   1  chr1_12943258     HCab    A    G        0      0        2 
   1  chr1_12943258     HPrz    A    G        0      0        2 
   1  chr1_12943258     ZBoe    A    G        0      0        2 
   1  chr1_12943258     ZGre    A    G        0      0        2 
   1  chr1_12943258     ZHar    A    G        0      0        2 
   1  chr1_12943258   Sample    A    G        0      0        2 
   1  chr1_12960034     AAsi    G    C        0      0        2 
   1  chr1_12960034     AKia    G    C        0      0        2 
   1  chr1_12960034     AOna    G    C        0      0        2 
   1  chr1_12960034     ASom    G    C        0      0        2 
   1  chr1_12960034     HCab    G    C        1      2        2 
   1  chr1_12960034     HPrz    G    C        1      2        2 
   1  chr1_12960034     ZBoe    G    C        0      0        2 
   1  chr1_12960034     ZGre    G    C        0      0        2 
   1  chr1_12960034     ZHar    G    C        0      0        2 
   1  chr1_12960034   Sample    G    C        0      0        2 
   1  chr1_12965028     AAsi    A    G        0      0        2 
   1  chr1_12965028     AKia    A    G        0      0        2 
   1  chr1_12965028     AOna    A    G        0      0        2 
   1  chr1_12965028     ASom    A    G        0      0        2 
   1  chr1_12965028     HCab    A    G        0      0        2 
   1  chr1_12965028     HPrz    A    G        0      0        2 
   1  chr1_12965028     ZBoe    A    G        0      0        2 
   1  chr1_12965028     ZGre    A    G        0      0        2 
   1  chr1_12965028     ZHar    A    G      0.5      1        2 
   1  chr1_12965028   Sample    A    G        0      0        2 
   1  chr1_12971119     AAsi    T    C        0      0        2 
   1  chr1_12971119     AKia    T    C        0      0        2 
   1  chr1_12971119     AOna    T    C        0      0        2 
   1  chr1_12971119     ASom    T    C        0      0        2 
   1  chr1_12971119     HCab    T    C        0      0        2 
   1  chr1_12971119     HPrz    T    C        0      0        2 
   1  chr1_12971119     ZBoe    T    C        1      2        2 
   1  chr1_12971119     ZGre    T    C        0      0        2 
   1  chr1_12971119     ZHar    T    C        0      0        2 
   1  chr1_12971119   Sample    T    C        0      0        2 
   1  chr1_12987387     AAsi    A    C        0      0        2 
   1  chr1_12987387     AKia    A    C        0      0        2 
   1  chr1_12987387     AOna    A    C        0      0        2 
   1  chr1_12987387     ASom    A    C        0      0        2 
   1  chr1_12987387     HCab    A    C        0      0        2 
   1  chr1_12987387     HPrz    A    C        0      0        2 
   1  chr1_12987387     ZBoe    A    C        0      0        2 
   1  chr1_12987387     ZGre    A    C        0      0        2 
   1  chr1_12987387     ZHar    A    C        1      2        2 
   1  chr1_12987387   Sample    A    C        0      0        2 
   1  chr1_12989346     AAsi    T    C        0      0        2 
   1  chr1_12989346     AKia    T    C        0      0        2 
   1  chr1_12989346     AOna    T    C        0      0        2 
   1  chr1_12989346     ASom    T    C        0      0        2 
   1  chr1_12989346     HCab    T    C        1      2        2 
   1  chr1_12989346     HPrz    T    C        1      2        2 
   1  chr1_12989346     ZBoe    T    C        0      0        2 
   1  chr1_12989346     ZGre    T    C        0      0        2 
   1  chr1_12989346     ZHar    T    C        0      0        2 
   1  chr1_12989346   Sample    T    C        0      0        2 
   1  chr1_12995269     AAsi    C    G        0      0        2 
   1  chr1_12995269     AKia    C    G        0      0        2 
   1  chr1_12995269     AOna    C    G        0      0        2 
   1  chr1_12995269     ASom    C    G        0      0        2 
   1  chr1_12995269     HCab    C    G        0      0        2 
   1  chr1_12995269     HPrz    C    G        0      0        2 
   1  chr1_12995269     ZBoe    C    G        0      0        2 
   1  chr1_12995269     ZGre    C    G        0      0        2 
   1  chr1_12995269     ZHar    C    G      0.5      1        2 
   1  chr1_12995269   Sample    C    G        0      0        2 
   1  chr1_12996800     AAsi    G    A        0      0        2 
   1  chr1_12996800     AKia    G    A        0      0        2 
   1  chr1_12996800     AOna    G    A        0      0        2 
   1  chr1_12996800     ASom    G    A        0      0        2 
   1  chr1_12996800     HCab    G    A        0      0        2 
   1  chr1_12996800     HPrz    G    A        0      0        2 
   1  chr1_12996800     ZBoe    G    A        0      0        2 
   1  chr1_12996800     ZGre    G    A      0.5      1        2 
   1  chr1_12996800     ZHar    G    A        0      0        2 
   1  chr1_12996800   Sample    G    A        0      0        2 
   1  chr1_12998355     AAsi    G    A        0      0        2 
   1  chr1_12998355     AKia    G    A        0      0        2 
   1  chr1_12998355     AOna    G    A        0      0        2 
   1  chr1_12998355     ASom    G    A        0      0        2 
   1  chr1_12998355     HCab    G    A        0      0        2 
   1  chr1_12998355     HPrz    G    A        1      2        2 
   1  chr1_12998355     ZBoe    G    A        0      0        2 
   1  chr1_12998355     ZGre    G    A        0      0        2 
   1  chr1_12998355     ZHar    G    A        0      0        2 
   1  chr1_12998355   Sample    G    A        0      0        2 
   1  chr1_13003160     AAsi    A    G        0      0        2 
   1  chr1_13003160     AKia    A    G      0.5      1        2 
   1  chr1_13003160     AOna    A    G      0.5      1        2 
   1  chr1_13003160     ASom    A    G        0      0        2 
   1  chr1_13003160     HCab    A    G        0      0        2 
   1  chr1_13003160     HPrz    A    G        0      0        2 
   1  chr1_13003160     ZBoe    A    G        0      0        2 
   1  chr1_13003160     ZGre    A    G        0      0        2 
   1  chr1_13003160     ZHar    A    G        0      0        2 
   1  chr1_13003160   Sample    A    G        0      0        2 
   1  chr1_13003581     AAsi    G    C        0      0        2 
   1  chr1_13003581     AKia    G    C        0      0        2 
   1  chr1_13003581     AOna    G    C        0      0        2 
   1  chr1_13003581     ASom    G    C        0      0        2 
   1  chr1_13003581     HCab    G    C        1      2        2 
   1  chr1_13003581     HPrz    G    C        1      2        2 
   1  chr1_13003581     ZBoe    G    C        0      0        2 
   1  chr1_13003581     ZGre    G    C        0      0        2 
   1  chr1_13003581     ZHar    G    C        0      0        2 
   1  chr1_13003581   Sample    G    C        0      0        2 
   1  chr1_13009232     AAsi    C    T        0      0        2 
   1  chr1_13009232     AKia    C    T        0      0        2 
   1  chr1_13009232     AOna    C    T        0      0        2 
   1  chr1_13009232     ASom    C    T        0      0        2 
   1  chr1_13009232     HCab    C    T        1      2        2 
   1  chr1_13009232     HPrz    C    T        1      2        2 
   1  chr1_13009232     ZBoe    C    T        0      0        2 
   1  chr1_13009232     ZGre    C    T        0      0        2 
   1  chr1_13009232     ZHar    C    T        0      0        2 
   1  chr1_13009232   Sample    C    T        0      0        2 
   1  chr1_13010258     AAsi    A    G        0      0        2 
   1  chr1_13010258     AKia    A    G        0      0        2 
   1  chr1_13010258     AOna    A    G        0      0        2 
   1  chr1_13010258     ASom    A    G        1      2        2 
   1  chr1_13010258     HCab    A    G        0      0        2 
   1  chr1_13010258     HPrz    A    G        0      0        2 
   1  chr1_13010258     ZBoe    A    G        0      0        2 
   1  chr1_13010258     ZGre    A    G        0      0        2 
   1  chr1_13010258     ZHar    A    G        0      0        2 
   1  chr1_13010258   Sample    A    G        0      0        2 
   1  chr1_13010563     AAsi    C    T        0      0        2 
   1  chr1_13010563     AKia    C    T        1      2        2 
   1  chr1_13010563     AOna    C    T        1      2        2 
   1  chr1_13010563     ASom    C    T        0      0        2 
   1  chr1_13010563     HCab    C    T        0      0        2 
   1  chr1_13010563     HPrz    C    T        0      0        2 
   1  chr1_13010563     ZBoe    C    T        0      0        2 
   1  chr1_13010563     ZGre    C    T        0      0        2 
   1  chr1_13010563     ZHar    C    T        0      0        2 
   1  chr1_13010563   Sample    C    T        0      0        2 
   1  chr1_13013631     AAsi    G    A        0      0        2 
   1  chr1_13013631     AKia    G    A        0      0        2 
   1  chr1_13013631     AOna    G    A      0.5      1        2 
   1  chr1_13013631     ASom    G    A        0      0        2 
   1  chr1_13013631     HCab    G    A        0      0        2 
   1  chr1_13013631     HPrz    G    A        0      0        2 
   1  chr1_13013631     ZBoe    G    A        0      0        2 
   1  chr1_13013631     ZGre    G    A        0      0        2 
   1  chr1_13013631     ZHar    G    A        0      0        2 
   1  chr1_13013631   Sample    G    A        0      0        2 
   1  chr1_13015475     AAsi    T    C        0      0        2 
   1  chr1_13015475     AKia    T    C        0      0        2 
   1  chr1_13015475     AOna    T    C        0      0        2 
   1  chr1_13015475     ASom    T    C        1      2        2 
   1  chr1_13015475     HCab    T    C        0      0        2 
   1  chr1_13015475     HPrz    T    C        0      0        2 
   1  chr1_13015475     ZBoe    T    C        0      0        2 
   1  chr1_13015475     ZGre    T    C        0      0        2 
   1  chr1_13015475     ZHar    T    C        0      0        2 
   1  chr1_13015475   Sample    T    C        0      0        2 
   1  chr1_13015681     AAsi    A    G        0      0        2 
   1  chr1_13015681     AKia    A    G        0      0        2 
   1  chr1_13015681     AOna    A    G        0      0        2 
   1  chr1_13015681     ASom    A    G        0      0        2 
   1  chr1_13015681     HCab    A    G        0      0        2 
   1  chr1_13015681     HPrz    A    G        0      0        2 
   1  chr1_13015681     ZBoe    A    G      0.5      1        2 
   1  chr1_13015681     ZGre    A    G        0      0        2 
   1  chr1_13015681     ZHar    A    G        0      0        2 
   1  chr1_13015681   Sample    A    G        0      0        2 
   1  chr1_13016333     AAsi    T    C        0      0        2 
   1  chr1_13016333     AKia    T    C        0      0        2 
   1  chr1_13016333     AOna    T    C        0      0        2 
   1  chr1_13016333     ASom    T    C        0      0        2 
   1  chr1_13016333     HCab    T    C        0      0        2 
   1  chr1_13016333     HPrz    T    C        0      0        2 
   1  chr1_13016333     ZBoe    T    C        0      0        2 
   1  chr1_13016333     ZGre    T    C        0      0        2 
   1  chr1_13016333     ZHar    T    C      0.5      1        2 
   1  chr1_13016333   Sample    T    C        0      0        2 
   1  chr1_13019062     AAsi    A    C        0      0        2 
   1  chr1_13019062     AKia    A    C        0      0        2 
   1  chr1_13019062     AOna    A    C        0      0        2 
   1  chr1_13019062     ASom    A    C        1      2        2 
   1  chr1_13019062     HCab    A    C        0      0        2 
   1  chr1_13019062     HPrz    A    C        0      0        2 
   1  chr1_13019062     ZBoe    A    C        0      0        2 
   1  chr1_13019062     ZGre    A    C        0      0        2 
   1  chr1_13019062     ZHar    A    C        0      0        2 
   1  chr1_13019062   Sample    A    C        0      0        2 
   1  chr1_13022099     AAsi    T    C        0      0        2 
   1  chr1_13022099     AKia    T    C        0      0        2 
   1  chr1_13022099     AOna    T    C        0      0        2 
   1  chr1_13022099     ASom    T    C        0      0        2 
   1  chr1_13022099     HCab    T    C        0      0        2 
   1  chr1_13022099     HPrz    T    C        0      0        2 
   1  chr1_13022099     ZBoe    T    C        0      0        2 
   1  chr1_13022099     ZGre    T    C        0      0        2 
   1  chr1_13022099     ZHar    T    C      0.5      1        2 
   1  chr1_13022099   Sample    T    C        0      0        2 
   1  chr1_13022324     AAsi    A    T        0      0        2 
   1  chr1_13022324     AKia    A    T        0      0        2 
   1  chr1_13022324     AOna    A    T        0      0        2 
   1  chr1_13022324     ASom    A    T        0      0        2 
   1  chr1_13022324     HCab    A    T        0      0        2 
   1  chr1_13022324     HPrz    A    T        0      0        2 
   1  chr1_13022324     ZBoe    A    T      0.5      1        2 
   1  chr1_13022324     ZGre    A    T        0      0        2 
   1  chr1_13022324     ZHar    A    T        0      0        2 
   1  chr1_13022324   Sample    A    T        0      0        2 
   1  chr1_13032860     AAsi    T    C        0      0        2 
   1  chr1_13032860     AKia    T    C        0      0        2 
   1  chr1_13032860     AOna    T    C        0      0        2 
   1  chr1_13032860     ASom    T    C        0      0        2 
   1  chr1_13032860     HCab    T    C        1      2        2 
   1  chr1_13032860     HPrz    T    C        1      2        2 
   1  chr1_13032860     ZBoe    T    C        0      0        2 
   1  chr1_13032860     ZGre    T    C        0      0        2 
   1  chr1_13032860     ZHar    T    C        0      0        2 
   1  chr1_13032860   Sample    T    C        0      0        2 
   1  chr1_13035772     AAsi    A    G        0      0        2 
   1  chr1_13035772     AKia    A    G        0      0        2 
   1  chr1_13035772     AOna    A    G        0      0        2 
   1  chr1_13035772     ASom    A    G        0      0        2 
   1  chr1_13035772     HCab    A    G        0      0        2 
   1  chr1_13035772     HPrz    A    G        0      0        2 
   1  chr1_13035772     ZBoe    A    G        1      2        2 
   1  chr1_13035772     ZGre    A    G        1      2        2 
   1  chr1_13035772     ZHar    A    G        1      2        2 
   1  chr1_13035772   Sample    A    G        0      0        2 
   1  chr1_13036434     AAsi    A    G        0      0        2 
   1  chr1_13036434     AKia    A    G        0      0        2 
   1  chr1_13036434     AOna    A    G        0      0        2 
   1  chr1_13036434     ASom    A    G        0      0        2 
   1  chr1_13036434     HCab    A    G        0      0        2 
   1  chr1_13036434     HPrz    A    G        0      0        2 
   1  chr1_13036434     ZBoe    A    G      0.5      1        2 
   1  chr1_13036434     ZGre    A    G        0      0        2 
   1  chr1_13036434     ZHar    A    G        0      0        2 
   1  chr1_13036434   Sample    A    G        0      0        2 
   1  chr1_13041458     AAsi    A    G        0      0        2 
   1  chr1_13041458     AKia    A    G        0      0        2 
   1  chr1_13041458     AOna    A    G        0      0        2 
   1  chr1_13041458     ASom    A    G        0      0        2 
   1  chr1_13041458     HCab    A    G        0      0        2 
   1  chr1_13041458     HPrz    A    G        0      0        2 
   1  chr1_13041458     ZBoe    A    G        0      0        2 
   1  chr1_13041458     ZGre    A    G        1      2        2 
   1  chr1_13041458     ZHar    A    G        0      0        2 
   1  chr1_13041458   Sample    A    G        0      0        2 
   1  chr1_13049469     AAsi    C    A        0      0        2 
   1  chr1_13049469     AKia    C    A        0      0        2 
   1  chr1_13049469     AOna    C    A        0      0        2 
   1  chr1_13049469     ASom    C    A        0      0        2 
   1  chr1_13049469     HCab    C    A        1      2        2 
   1  chr1_13049469     HPrz    C    A        1      2        2 
   1  chr1_13049469     ZBoe    C    A        0      0        2 
   1  chr1_13049469     ZGre    C    A        0      0        2 
   1  chr1_13049469     ZHar    C    A        0      0        2 
   1  chr1_13049469   Sample    C    A        0      0        2 
   1  chr1_13056131     AAsi    T    C        0      0        2 
   1  chr1_13056131     AKia    T    C        0      0        2 
   1  chr1_13056131     AOna    T    C        0      0        2 
   1  chr1_13056131     ASom    T    C        0      0        2 
   1  chr1_13056131     HCab    T    C        0      0        2 
   1  chr1_13056131     HPrz    T    C        0      0        2 
   1  chr1_13056131     ZBoe    T    C        0      0        2 
   1  chr1_13056131     ZGre    T    C        1      2        2 
   1  chr1_13056131     ZHar    T    C        0      0        2 
   1  chr1_13056131   Sample    T    C        0      0        2 
   1  chr1_13057681     AAsi    A    G        0      0        2 
   1  chr1_13057681     AKia    A    G        0      0        2 
   1  chr1_13057681     AOna    A    G        0      0        2 
   1  chr1_13057681     ASom    A    G        0      0        2 
   1  chr1_13057681     HCab    A    G        0      0        2 
   1  chr1_13057681     HPrz    A    G        0      0        2 
   1  chr1_13057681     ZBoe    A    G        0      0        2 
   1  chr1_13057681     ZGre    A    G        0      0        2 
   1  chr1_13057681     ZHar    A    G        1      2        2 
   1  chr1_13057681   Sample    A    G        0      0        2 
   1  chr1_13065362     AAsi    T    C        0      0        2 
   1  chr1_13065362     AKia    T    C        0      0        2 
   1  chr1_13065362     AOna    T    C        0      0        2 
   1  chr1_13065362     ASom    T    C        0      0        2 
   1  chr1_13065362     HCab    T    C        0      0        2 
   1  chr1_13065362     HPrz    T    C        0      0        2 
   1  chr1_13065362     ZBoe    T    C        0      0        2 
   1  chr1_13065362     ZGre    T    C        0      0        2 
   1  chr1_13065362     ZHar    T    C        1      2        2 
   1  chr1_13065362   Sample    T    C        0      0        2 
   1  chr1_13065776     AAsi    T    C      0.5      1        2 
   1  chr1_13065776     AKia    T    C        0      0        2 
   1  chr1_13065776     AOna    T    C        0      0        2 
   1  chr1_13065776     ASom    T    C        0      0        2 
   1  chr1_13065776     HCab    T    C        0      0        2 
   1  chr1_13065776     HPrz    T    C        0      0        2 
   1  chr1_13065776     ZBoe    T    C        0      0        2 
   1  chr1_13065776     ZGre    T    C        0      0        2 
   1  chr1_13065776     ZHar    T    C        0      0        2 
   1  chr1_13065776   Sample    T    C        1      2        2 
   1  chr1_13073655     AAsi    G    A        1      2        2 
   1  chr1_13073655     AKia    G    A        0      0        2 
   1  chr1_13073655     AOna    G    A        0      0        2 
   1  chr1_13073655     ASom    G    A        1      2        2 
   1  chr1_13073655     HCab    G    A        0      0        2 
   1  chr1_13073655     HPrz    G    A        0      0        2 
   1  chr1_13073655     ZBoe    G    A        0      0        2 
   1  chr1_13073655     ZGre    G    A        0      0        2 
   1  chr1_13073655     ZHar    G    A        0      0        2 
   1  chr1_13073655   Sample    G    A        1      2        2 
   1  chr1_13073699     AAsi    T    C        0      0        2 
   1  chr1_13073699     AKia    T    C        0      0        2 
   1  chr1_13073699     AOna    T    C        0      0        2 
   1  chr1_13073699     ASom    T    C        0      0        2 
   1  chr1_13073699     HCab    T    C        0      0        2 
   1  chr1_13073699     HPrz    T    C        1      2        2 
   1  chr1_13073699     ZBoe    T    C        0      0        2 
   1  chr1_13073699     ZGre    T    C        0      0        2 
   1  chr1_13073699     ZHar    T    C        0      0        2 
   1  chr1_13073699   Sample    T    C        0      0        2 
   1  chr1_13083743     AAsi    A    G        0      0        2 
   1  chr1_13083743     AKia    A    G        0      0        2 
   1  chr1_13083743     AOna    A    G        0      0        2 
   1  chr1_13083743     ASom    A    G        0      0        2 
   1  chr1_13083743     HCab    A    G        1      2        2 
   1  chr1_13083743     HPrz    A    G        1      2        2 
   1  chr1_13083743     ZBoe    A    G        0      0        2 
   1  chr1_13083743     ZGre    A    G        0      0        2 
   1  chr1_13083743     ZHar    A    G        0      0        2 
   1  chr1_13083743   Sample    A    G        0      0        2 
   1  chr1_13087417     AAsi    T    C      0.5      1        2 
   1  chr1_13087417     AKia    T    C        0      0        2 
   1  chr1_13087417     AOna    T    C        0      0        2 
   1  chr1_13087417     ASom    T    C        0      0        2 
   1  chr1_13087417     HCab    T    C        0      0        2 
   1  chr1_13087417     HPrz    T    C        0      0        2 
   1  chr1_13087417     ZBoe    T    C        0      0        2 
   1  chr1_13087417     ZGre    T    C        0      0        2 
   1  chr1_13087417     ZHar    T    C        0      0        2 
   1  chr1_13087417   Sample    T    C        0      0        2 
   1  chr1_13092870     AAsi    G    A        0      0        2 
   1  chr1_13092870     AKia    G    A        0      0        2 
   1  chr1_13092870     AOna    G    A        0      0        2 
   1  chr1_13092870     ASom    G    A        0      0        2 
   1  chr1_13092870     HCab    G    A        1      2        2 
   1  chr1_13092870     HPrz    G    A        1      2        2 
   1  chr1_13092870     ZBoe    G    A        0      0        2 
   1  chr1_13092870     ZGre    G    A        0      0        2 
   1  chr1_13092870     ZHar    G    A        0      0        2 
   1  chr1_13092870   Sample    G    A        0      0        2 
   1  chr1_13094924     AAsi    A    G        0      0        2 
   1  chr1_13094924     AKia    A    G        0      0        2 
   1  chr1_13094924     AOna    A    G        0      0        2 
   1  chr1_13094924     ASom    A    G        0      0        2 
   1  chr1_13094924     HCab    A    G        0      0        2 
   1  chr1_13094924     HPrz    A    G        0      0        2 
   1  chr1_13094924     ZBoe    A    G      0.5      1        2 
   1  chr1_13094924     ZGre    A    G        0      0        2 
   1  chr1_13094924     ZHar    A    G        0      0        2 
   1  chr1_13094924   Sample    A    G        0      0        2 
   1  chr1_13095513     AAsi    T    C        0      0        2 
   1  chr1_13095513     AKia    T    C        0      0        2 
   1  chr1_13095513     AOna    T    C        0      0        2 
   1  chr1_13095513     ASom    T    C        0      0        2 
   1  chr1_13095513     HCab    T    C        0      0        2 
   1  chr1_13095513     HPrz    T    C        0      0        2 
   1  chr1_13095513     ZBoe    T    C      0.5      1        2 
   1  chr1_13095513     ZGre    T    C        0      0        2 
   1  chr1_13095513     ZHar    T    C        0      0        2 
   1  chr1_13095513   Sample    T    C        0      0        2 
   1  chr1_13097581     AAsi    G    C        0      0        2 
   1  chr1_13097581     AKia    G    C        0      0        2 
   1  chr1_13097581     AOna    G    C        0      0        2 
   1  chr1_13097581     ASom    G    C        0      0        2 
   1  chr1_13097581     HCab    G    C        1      2        2 
   1  chr1_13097581     HPrz    G    C        1      2        2 
   1  chr1_13097581     ZBoe    G    C        0      0        2 
   1  chr1_13097581     ZGre    G    C        0      0        2 
   1  chr1_13097581     ZHar    G    C        0      0        2 
   1  chr1_13097581   Sample    G    C        0      0        2 
   1  chr1_13098507     AAsi    C    T        0      0        2 
   1  chr1_13098507     AKia    C    T        0      0        2 
   1  chr1_13098507     AOna    C    T        0      0        2 
   1  chr1_13098507     ASom    C    T        0      0        2 
   1  chr1_13098507     HCab    C    T        0      0        2 
   1  chr1_13098507     HPrz    C    T        0      0        2 
   1  chr1_13098507     ZBoe    C    T        0      0        2 
   1  chr1_13098507     ZGre    C    T        0      0        2 
   1  chr1_13098507     ZHar    C    T      0.5      1        2 
   1  chr1_13098507   Sample    C    T        0      0        2 
   1  chr1_13102553     AAsi    G    T        0      0        2 
   1  chr1_13102553     AKia    G    T        0      0        2 
   1  chr1_13102553     AOna    G    T        0      0        2 
   1  chr1_13102553     ASom    G    T        0      0        2 
   1  chr1_13102553     HCab    G    T        0      0        2 
   1  chr1_13102553     HPrz    G    T        0      0        2 
   1  chr1_13102553     ZBoe    G    T        0      0        2 
   1  chr1_13102553     ZGre    G    T        1      2        2 
   1  chr1_13102553     ZHar    G    T        0      0        2 
   1  chr1_13102553   Sample    G    T        0      0        2 
   1  chr1_13108493     AAsi    G    A      0.5      1        2 
   1  chr1_13108493     AKia    G    A        0      0        2 
   1  chr1_13108493     AOna    G    A        0      0        2 
   1  chr1_13108493     ASom    G    A        0      0        2 
   1  chr1_13108493     HCab    G    A        0      0        2 
   1  chr1_13108493     HPrz    G    A        0      0        2 
   1  chr1_13108493     ZBoe    G    A        0      0        2 
   1  chr1_13108493     ZGre    G    A        0      0        2 
   1  chr1_13108493     ZHar    G    A        0      0        2 
   1  chr1_13108493   Sample    G    A        0      0        2 
   1  chr1_13108677     AAsi    T    C        0      0        2 
   1  chr1_13108677     AKia    T    C        0      0        2 
   1  chr1_13108677     AOna    T    C        0      0        2 
   1  chr1_13108677     ASom    T    C        0      0        2 
   1  chr1_13108677     HCab    T    C        0      0        2 
   1  chr1_13108677     HPrz    T    C        0      0        2 
   1  chr1_13108677     ZBoe    T    C      0.5      1        2 
   1  chr1_13108677     ZGre    T    C        0      0        2 
   1  chr1_13108677     ZHar    T    C        0      0        2 
   1  chr1_13108677   Sample    T    C        0      0        2 
   1  chr1_13110518     AAsi    A    G        0      0        2 
   1  chr1_13110518     AKia    A    G        1      2        2 
   1  chr1_13110518     AOna    A    G      0.5      1        2 
   1  chr1_13110518     ASom    A    G        0      0        2 
   1  chr1_13110518     HCab    A    G        0      0        2 
   1  chr1_13110518     HPrz    A    G        0      0        2 
   1  chr1_13110518     ZBoe    A    G        0      0        2 
   1  chr1_13110518     ZGre    A    G        0      0        2 
   1  chr1_13110518     ZHar    A    G        0      0        2 
   1  chr1_13110518   Sample    A    G        0      0        2 
   1  chr1_13113140     AAsi    A    G        0      0        2 
   1  chr1_13113140     AKia    A    G        1      2        2 
   1  chr1_13113140     AOna    A    G      0.5      1        2 
   1  chr1_13113140     ASom    A    G        0      0        2 
   1  chr1_13113140     HCab    A    G        0      0        2 
   1  chr1_13113140     HPrz    A    G        0      0        2 
   1  chr1_13113140     ZBoe    A    G        0      0        2 
   1  chr1_13113140     ZGre    A    G        0      0        2 
   1  chr1_13113140     ZHar    A    G        0      0        2 
   1  chr1_13113140   Sample    A    G        0      0        2 
   1  chr1_13117205     AAsi    A    C        0      0        2 
   1  chr1_13117205     AKia    A    C        0      0        2 
   1  chr1_13117205     AOna    A    C        0      0        2 
   1  chr1_13117205     ASom    A    C        0      0        2 
   1  chr1_13117205     HCab    A    C        1      2        2 
   1  chr1_13117205     HPrz    A    C        1      2        2 
   1  chr1_13117205     ZBoe    A    C        0      0        2 
   1  chr1_13117205     ZGre    A    C        0      0        2 
   1  chr1_13117205     ZHar    A    C        0      0        2 
   1  chr1_13117205   Sample    A    C        0      0        2 
   1  chr1_13120548     AAsi    T    C        0      0        2 
   1  chr1_13120548     AKia    T    C        0      0        2 
   1  chr1_13120548     AOna    T    C        0      0        2 
   1  chr1_13120548     ASom    T    C        0      0        2 
   1  chr1_13120548     HCab    T    C      0.5      1        2 
   1  chr1_13120548     HPrz    T    C        0      0        2 
   1  chr1_13120548     ZBoe    T    C        0      0        2 
   1  chr1_13120548     ZGre    T    C        0      0        2 
   1  chr1_13120548     ZHar    T    C        0      0        2 
   1  chr1_13120548   Sample    T    C        0      0        2 
   1  chr1_13123061     AAsi    A    G        0      0        2 
   1  chr1_13123061     AKia    A    G        0      0        2 
   1  chr1_13123061     AOna    A    G        0      0        2 
   1  chr1_13123061     ASom    A    G        0      0        2 
   1  chr1_13123061     HCab    A    G        0      0        2 
   1  chr1_13123061     HPrz    A    G        0      0        2 
   1  chr1_13123061     ZBoe    A    G        0      0        2 
   1  chr1_13123061     ZGre    A    G        0      0        2 
   1  chr1_13123061     ZHar    A    G        1      2        2 
   1  chr1_13123061   Sample    A    G        0      0        2 
   1  chr1_13123386     AAsi    T    G        0      0        2 
   1  chr1_13123386     AKia    T    G        0      0        2 
   1  chr1_13123386     AOna    T    G        0      0        2 
   1  chr1_13123386     ASom    T    G        0      0        2 
   1  chr1_13123386     HCab    T    G        0      0        2 
   1  chr1_13123386     HPrz    T    G        0      0        2 
   1  chr1_13123386     ZBoe    T    G        0      0        2 
   1  chr1_13123386     ZGre    T    G        1      2        2 
   1  chr1_13123386     ZHar    T    G        0      0        2 
   1  chr1_13123386   Sample    T    G        0      0        2 
   1  chr1_13123704     AAsi    T    C        0      0        2 
   1  chr1_13123704     AKia    T    C        1      2        2 
   1  chr1_13123704     AOna    T    C        0      0        2 
   1  chr1_13123704     ASom    T    C        0      0        2 
   1  chr1_13123704     HCab    T    C        0      0        2 
   1  chr1_13123704     HPrz    T    C        0      0        2 
   1  chr1_13123704     ZBoe    T    C        0      0        2 
   1  chr1_13123704     ZGre    T    C        0      0        2 
   1  chr1_13123704     ZHar    T    C        0      0        2 
   1  chr1_13123704   Sample    T    C        0      0        2 
   1  chr1_13126414     AAsi    T    C        0      0        2 
   1  chr1_13126414     AKia    T    C        0      0        2 
   1  chr1_13126414     AOna    T    C        1      2        2 
   1  chr1_13126414     ASom    T    C        0      0        2 
   1  chr1_13126414     HCab    T    C        0      0        2 
   1  chr1_13126414     HPrz    T    C        0      0        2 
   1  chr1_13126414     ZBoe    T    C        0      0        2 
   1  chr1_13126414     ZGre    T    C        0      0        2 
   1  chr1_13126414     ZHar    T    C        0      0        2 
   1  chr1_13126414   Sample    T    C        0      0        2 
   1  chr1_13127071     AAsi    G    A        0      0        2 
   1  chr1_13127071     AKia    G    A        0      0        2 
   1  chr1_13127071     AOna    G    A        0      0        2 
   1  chr1_13127071     ASom    G    A        0      0        2 
   1  chr1_13127071     HCab    G    A        1      2        2 
   1  chr1_13127071     HPrz    G    A        1      2        2 
   1  chr1_13127071     ZBoe    G    A        0      0        2 
   1  chr1_13127071     ZGre    G    A        0      0        2 
   1  chr1_13127071     ZHar    G    A        0      0        2 
   1  chr1_13127071   Sample    G    A        0      0        2 
   1  chr1_13131898     AAsi    T    G        0      0        2 
   1  chr1_13131898     AKia    T    G        0      0        2 
   1  chr1_13131898     AOna    T    G        0      0        2 
   1  chr1_13131898     ASom    T    G        0      0        2 
   1  chr1_13131898     HCab    T    G        1      2        2 
   1  chr1_13131898     HPrz    T    G        1      2        2 
   1  chr1_13131898     ZBoe    T    G        0      0        2 
   1  chr1_13131898     ZGre    T    G        0      0        2 
   1  chr1_13131898     ZHar    T    G        0      0        2 
   1  chr1_13131898   Sample    T    G        0      0        2 
   1  chr1_13133394     AAsi    A    G        0      0        2 
   1  chr1_13133394     AKia    A    G        0      0        2 
   1  chr1_13133394     AOna    A    G        0      0        2 
   1  chr1_13133394     ASom    A    G        0      0        2 
   1  chr1_13133394     HCab    A    G      0.5      1        2 
   1  chr1_13133394     HPrz    A    G        0      0        2 
   1  chr1_13133394     ZBoe    A    G        0      0        2 
   1  chr1_13133394     ZGre    A    G        0      0        2 
   1  chr1_13133394     ZHar    A    G        0      0        2 
   1  chr1_13133394   Sample    A    G        0      0        2 
   1  chr1_13134989     AAsi    T    C        0      0        2 
   1  chr1_13134989     AKia    T    C        0      0        2 
   1  chr1_13134989     AOna    T    C      0.5      1        2 
   1  chr1_13134989     ASom    T    C        0      0        2 
   1  chr1_13134989     HCab    T    C        0      0        2 
   1  chr1_13134989     HPrz    T    C        0      0        2 
   1  chr1_13134989     ZBoe    T    C        0      0        2 
   1  chr1_13134989     ZGre    T    C        0      0        2 
   1  chr1_13134989     ZHar    T    C        0      0        2 
   1  chr1_13134989   Sample    T    C        0      0        2 
   1  chr1_13138465     AAsi    A    G        0      0        2 
   1  chr1_13138465     AKia    A    G        0      0        2 
   1  chr1_13138465     AOna    A    G        0      0        2 
   1  chr1_13138465     ASom    A    G        0      0        2 
   1  chr1_13138465     HCab    A    G        1      2        2 
   1  chr1_13138465     HPrz    A    G        1      2        2 
   1  chr1_13138465     ZBoe    A    G        0      0        2 
   1  chr1_13138465     ZGre    A    G        0      0        2 
   1  chr1_13138465     ZHar    A    G        0      0        2 
   1  chr1_13138465   Sample    A    G        0      0        2 
   1  chr1_13141493     AAsi    C    T        0      0        2 
   1  chr1_13141493     AKia    C    T        0      0        2 
   1  chr1_13141493     AOna    C    T        0      0        2 
   1  chr1_13141493     ASom    C    T        0      0        2 
   1  chr1_13141493     HCab    C    T        0      0        2 
   1  chr1_13141493     HPrz    C    T        0      0        2 
   1  chr1_13141493     ZBoe    C    T        0      0        2 
   1  chr1_13141493     ZGre    C    T      0.5      1        2 
   1  chr1_13141493     ZHar    C    T        0      0        2 
   1  chr1_13141493   Sample    C    T        0      0        2 
   1  chr1_13141799     AAsi    G    A        0      0        2 
   1  chr1_13141799     AKia    G    A        0      0        2 
   1  chr1_13141799     AOna    G    A        0      0        2 
   1  chr1_13141799     ASom    G    A        0      0        2 
   1  chr1_13141799     HCab    G    A      0.5      1        2 
   1  chr1_13141799     HPrz    G    A      0.5      1        2 
   1  chr1_13141799     ZBoe    G    A        0      0        2 
   1  chr1_13141799     ZGre    G    A        0      0        2 
   1  chr1_13141799     ZHar    G    A        0      0        2 
   1  chr1_13141799   Sample    G    A        0      0        2 
   1  chr1_13147688     AAsi    T    C        0      0        2 
   1  chr1_13147688     AKia    T    C        0      0        2 
   1  chr1_13147688     AOna    T    C        0      0        2 
   1  chr1_13147688     ASom    T    C        0      0        2 
   1  chr1_13147688     HCab    T    C        0      0        2 
   1  chr1_13147688     HPrz    T    C        0      0        2 
   1  chr1_13147688     ZBoe    T    C        0      0        2 
   1  chr1_13147688     ZGre    T    C        1      2        2 
   1  chr1_13147688     ZHar    T    C        0      0        2 
   1  chr1_13147688   Sample    T    C        0      0        2 
   1  chr1_13154172     AAsi    T    C        1      2        2 
   1  chr1_13154172     AKia    T    C        0      0        2 
   1  chr1_13154172     AOna    T    C        0      0        2 
   1  chr1_13154172     ASom    T    C        1      2        2 
   1  chr1_13154172     HCab    T    C        0      0        2 
   1  chr1_13154172     HPrz    T    C        0      0        2 
   1  chr1_13154172     ZBoe    T    C        0      0        2 
   1  chr1_13154172     ZGre    T    C        0      0        2 
   1  chr1_13154172     ZHar    T    C        0      0        2 
   1  chr1_13154172   Sample    T    C        1      2        2 
   1  chr1_13156819     AAsi    G    T        1      2        2 
   1  chr1_13156819     AKia    G    T        1      2        2 
   1  chr1_13156819     AOna    G    T        1      2        2 
   1  chr1_13156819     ASom    G    T        1      2        2 
   1  chr1_13156819     HCab    G    T        0      0        2 
   1  chr1_13156819     HPrz    G    T        0      0        2 
   1  chr1_13156819     ZBoe    G    T        0      0        2 
   1  chr1_13156819     ZGre    G    T        0      0        2 
   1  chr1_13156819     ZHar    G    T        0      0        2 
   1  chr1_13156819   Sample    G    T        1      2        2 
   1  chr1_13159168     AAsi    C    A        1      2        2 
   1  chr1_13159168     AKia    C    A        0      0        2 
   1  chr1_13159168     AOna    C    A        0      0        2 
   1  chr1_13159168     ASom    C    A        1      2        2 
   1  chr1_13159168     HCab    C    A        1      2        2 
   1  chr1_13159168     HPrz    C    A        1      2        2 
   1  chr1_13159168     ZBoe    C    A        0      0        2 
   1  chr1_13159168     ZGre    C    A        0      0        2 
   1  chr1_13159168     ZHar    C    A        0      0        2 
   1  chr1_13159168   Sample    C    A        1      2        2 
   1  chr1_13161644     AAsi    A    G        0      0        2 
   1  chr1_13161644     AKia    A    G        0      0        2 
   1  chr1_13161644     AOna    A    G        0      0        2 
   1  chr1_13161644     ASom    A    G        0      0        2 
   1  chr1_13161644     HCab    A    G        1      2        2 
   1  chr1_13161644     HPrz    A    G        1      2        2 
   1  chr1_13161644     ZBoe    A    G        0      0        2 
   1  chr1_13161644     ZGre    A    G        0      0        2 
   1  chr1_13161644     ZHar    A    G        0      0        2 
   1  chr1_13161644   Sample    A    G        0      0        2 
   1  chr1_13162904     AAsi    C    T        0      0        2 
   1  chr1_13162904     AKia    C    T        0      0        2 
   1  chr1_13162904     AOna    C    T      0.5      1        2 
   1  chr1_13162904     ASom    C    T        0      0        2 
   1  chr1_13162904     HCab    C    T        0      0        2 
   1  chr1_13162904     HPrz    C    T        0      0        2 
   1  chr1_13162904     ZBoe    C    T        0      0        2 
   1  chr1_13162904     ZGre    C    T        0      0        2 
   1  chr1_13162904     ZHar    C    T        0      0        2 
   1  chr1_13162904   Sample    C    T        0      0        2 
   1  chr1_13163737     AAsi    A    G        1      2        2 
   1  chr1_13163737     AKia    A    G        1      2        2 
   1  chr1_13163737     AOna    A    G        1      2        2 
   1  chr1_13163737     ASom    A    G        1      2        2 
   1  chr1_13163737     HCab    A    G        0      0        2 
   1  chr1_13163737     HPrz    A    G        0      0        2 
   1  chr1_13163737     ZBoe    A    G        0      0        2 
   1  chr1_13163737     ZGre    A    G        0      0        2 
   1  chr1_13163737     ZHar    A    G        0      0        2 
   1  chr1_13163737   Sample    A    G        1      2        2 
   1  chr1_13164875     AAsi    C    T        0      0        2 
   1  chr1_13164875     AKia    C    T        0      0        2 
   1  chr1_13164875     AOna    C    T        0      0        2 
   1  chr1_13164875     ASom    C    T        0      0        2 
   1  chr1_13164875     HCab    C    T        1      2        2 
   1  chr1_13164875     HPrz    C    T        1      2        2 
   1  chr1_13164875     ZBoe    C    T        0      0        2 
   1  chr1_13164875     ZGre    C    T        0      0        2 
   1  chr1_13164875     ZHar    C    T        0      0        2 
   1  chr1_13164875   Sample    C    T        0      0        2 
   1  chr1_13174472     AAsi    G    A        0      0        2 
   1  chr1_13174472     AKia    G    A        0      0        2 
   1  chr1_13174472     AOna    G    A        0      0        2 
   1  chr1_13174472     ASom    G    A        0      0        2 
   1  chr1_13174472     HCab    G    A        1      2        2 
   1  chr1_13174472     HPrz    G    A        1      2        2 
   1  chr1_13174472     ZBoe    G    A        0      0        2 
   1  chr1_13174472     ZGre    G    A        0      0        2 
   1  chr1_13174472     ZHar    G    A        0      0        2 
   1  chr1_13174472   Sample    G    A        0      0        2 
   1  chr1_13175551     AAsi    G    A        0      0        2 
   1  chr1_13175551     AKia    G    A        0      0        2 
   1  chr1_13175551     AOna    G    A        0      0        2 
   1  chr1_13175551     ASom    G    A        0      0        2 
   1  chr1_13175551     HCab    G    A        0      0        2 
   1  chr1_13175551     HPrz    G    A        0      0        2 
   1  chr1_13175551     ZBoe    G    A      0.5      1        2 
   1  chr1_13175551     ZGre    G    A        0      0        2 
   1  chr1_13175551     ZHar    G    A        0      0        2 
   1  chr1_13175551   Sample    G    A        0      0        2 
   1  chr1_13181367     AAsi    C    T        0      0        2 
   1  chr1_13181367     AKia    C    T        0      0        2 
   1  chr1_13181367     AOna    C    T        0      0        2 
   1  chr1_13181367     ASom    C    T        0      0        2 
   1  chr1_13181367     HCab    C    T        0      0        2 
   1  chr1_13181367     HPrz    C    T        0      0        2 
   1  chr1_13181367     ZBoe    C    T      0.5      1        2 
   1  chr1_13181367     ZGre    C    T        0      0        2 
   1  chr1_13181367     ZHar    C    T        0      0        2 
   1  chr1_13181367   Sample    C    T        0      0        2 
   1  chr1_13182569     AAsi    G    C        0      0        2 
   1  chr1_13182569     AKia    G    C        0      0        2 
   1  chr1_13182569     AOna    G    C        0      0        2 
   1  chr1_13182569     ASom    G    C        0      0        2 
   1  chr1_13182569     HCab    G    C        0      0        2 
   1  chr1_13182569     HPrz    G    C        0      0        2 
   1  chr1_13182569     ZBoe    G    C      0.5      1        2 
   1  chr1_13182569     ZGre    G    C        0      0        2 
   1  chr1_13182569     ZHar    G    C        0      0        2 
   1  chr1_13182569   Sample    G    C        0      0        2 
   1  chr1_13184046     AAsi    T    C      0.5      1        2 
   1  chr1_13184046     AKia    T    C        0      0        2 
   1  chr1_13184046     AOna    T    C        0      0        2 
   1  chr1_13184046     ASom    T    C        0      0        2 
   1  chr1_13184046     HCab    T    C        0      0        2 
   1  chr1_13184046     HPrz    T    C        0      0        2 
   1  chr1_13184046     ZBoe    T    C        0      0        2 
   1  chr1_13184046     ZGre    T    C        0      0        2 
   1  chr1_13184046     ZHar    T    C        0      0        2 
   1  chr1_13184046   Sample    T    C        0      0        2 
   1  chr1_13187801     AAsi    T    C        0      0        2 
   1  chr1_13187801     AKia    T    C        0      0        2 
   1  chr1_13187801     AOna    T    C        0      0        2 
   1  chr1_13187801     ASom    T    C        0      0        2 
   1  chr1_13187801     HCab    T    C        1      2        2 
   1  chr1_13187801     HPrz    T    C        1      2        2 
   1  chr1_13187801     ZBoe    T    C        0      0        2 
   1  chr1_13187801     ZGre    T    C        0      0        2 
   1  chr1_13187801     ZHar    T    C        0      0        2 
   1  chr1_13187801   Sample    T    C        0      0        2 
   1  chr1_13194835     AAsi    T    C        0      0        2 
   1  chr1_13194835     AKia    T    C        0      0        2 
   1  chr1_13194835     AOna    T    C        0      0        2 
   1  chr1_13194835     ASom    T    C        0      0        2 
   1  chr1_13194835     HCab    T    C        1      2        2 
   1  chr1_13194835     HPrz    T    C        1      2        2 
   1  chr1_13194835     ZBoe    T    C        0      0        2 
   1  chr1_13194835     ZGre    T    C        0      0        2 
   1  chr1_13194835     ZHar    T    C        0      0        2 
   1  chr1_13194835   Sample    T    C        0      0        2 
   1  chr1_13194884     AAsi    T    C      0.5      1        2 
   1  chr1_13194884     AKia    T    C        0      0        2 
   1  chr1_13194884     AOna    T    C        0      0        2 
   1  chr1_13194884     ASom    T    C        0      0        2 
   1  chr1_13194884     HCab    T    C        0      0        2 
   1  chr1_13194884     HPrz    T    C        0      0        2 
   1  chr1_13194884     ZBoe    T    C        0      0        2 
   1  chr1_13194884     ZGre    T    C        0      0        2 
   1  chr1_13194884     ZHar    T    C        0      0        2 
   1  chr1_13194884   Sample    T    C        0      0        2 
   1  chr1_13195215     AAsi    C    T        0      0        2 
   1  chr1_13195215     AKia    C    T        0      0        2 
   1  chr1_13195215     AOna    C    T        0      0        2 
   1  chr1_13195215     ASom    C    T        0      0        2 
   1  chr1_13195215     HCab    C    T        1      2        2 
   1  chr1_13195215     HPrz    C    T        1      2        2 
   1  chr1_13195215     ZBoe    C    T        0      0        2 
   1  chr1_13195215     ZGre    C    T        0      0        2 
   1  chr1_13195215     ZHar    C    T        0      0        2 
   1  chr1_13195215   Sample    C    T        0      0        2 
   1  chr1_13199423     AAsi    C    T        0      0        2 
   1  chr1_13199423     AKia    C    T        0      0        2 
   1  chr1_13199423     AOna    C    T        0      0        2 
   1  chr1_13199423     ASom    C    T        0      0        2 
   1  chr1_13199423     HCab    C    T      0.5      1        2 
   1  chr1_13199423     HPrz    C    T        0      0        2 
   1  chr1_13199423     ZBoe    C    T        0      0        2 
   1  chr1_13199423     ZGre    C    T        0      0        2 
   1  chr1_13199423     ZHar    C    T        0      0        2 
   1  chr1_13199423   Sample    C    T        0      0        2 
   1  chr1_13201904     AAsi    A    G        0      0        2 
   1  chr1_13201904     AKia    A    G        0      0        2 
   1  chr1_13201904     AOna    A    G        0      0        2 
   1  chr1_13201904     ASom    A    G        0      0        2 
   1  chr1_13201904     HCab    A    G      0.5      1        2 
   1  chr1_13201904     HPrz    A    G        1      2        2 
   1  chr1_13201904     ZBoe    A    G        0      0        2 
   1  chr1_13201904     ZGre    A    G      0.5      1        2 
   1  chr1_13201904     ZHar    A    G        0      0        2 
   1  chr1_13201904   Sample    A    G        0      0        2 
   1  chr1_13202011     AAsi    G    C        0      0        2 
   1  chr1_13202011     AKia    G    C        0      0        2 
   1  chr1_13202011     AOna    G    C        0      0        2 
   1  chr1_13202011     ASom    G    C        0      0        2 
   1  chr1_13202011     HCab    G    C        0      0        2 
   1  chr1_13202011     HPrz    G    C        0      0        2 
   1  chr1_13202011     ZBoe    G    C      0.5      1        2 
   1  chr1_13202011     ZGre    G    C      0.5      1        2 
   1  chr1_13202011     ZHar    G    C        1      2        2 
   1  chr1_13202011   Sample    G    C        0      0        2 
   1  chr1_13203351     AAsi    A    C        0      0        2 
   1  chr1_13203351     AKia    A    C        0      0        2 
   1  chr1_13203351     AOna    A    C        0      0        2 
   1  chr1_13203351     ASom    A    C        0      0        2 
   1  chr1_13203351     HCab    A    C      0.5      1        2 
   1  chr1_13203351     HPrz    A    C        1      2        2 
   1  chr1_13203351     ZBoe    A    C        0      0        2 
   1  chr1_13203351     ZGre    A    C        0      0        2 
   1  chr1_13203351     ZHar    A    C        0      0        2 
   1  chr1_13203351   Sample    A    C        0      0        2 
   1  chr1_13205783     AAsi    C    T        1      2        2 
   1  chr1_13205783     AKia    C    T        0      0        2 
   1  chr1_13205783     AOna    C    T        0      0        2 
   1  chr1_13205783     ASom    C    T        1      2        2 
   1  chr1_13205783     HCab    C    T        0      0        2 
   1  chr1_13205783     HPrz    C    T        0      0        2 
   1  chr1_13205783     ZBoe    C    T        0      0        2 
   1  chr1_13205783     ZGre    C    T        0      0        2 
   1  chr1_13205783     ZHar    C    T        0      0        2 
   1  chr1_13205783   Sample    C    T        1      2        2 
   1  chr1_13207017     AAsi    A    G      0.5      1        2 
   1  chr1_13207017     AKia    A    G        0      0        2 
   1  chr1_13207017     AOna    A    G        0      0        2 
   1  chr1_13207017     ASom    A    G        0      0        2 
   1  chr1_13207017     HCab    A    G        0      0        2 
   1  chr1_13207017     HPrz    A    G        0      0        2 
   1  chr1_13207017     ZBoe    A    G        0      0        2 
   1  chr1_13207017     ZGre    A    G        0      0        2 
   1  chr1_13207017     ZHar    A    G        0      0        2 
   1  chr1_13207017   Sample    A    G        1      2        2 
   1  chr1_13207305     AAsi    T    C        0      0        2 
   1  chr1_13207305     AKia    T    C        0      0        2 
   1  chr1_13207305     AOna    T    C        0      0        2 
   1  chr1_13207305     ASom    T    C        0      0        2 
   1  chr1_13207305     HCab    T    C        0      0        2 
   1  chr1_13207305     HPrz    T    C        0      0        2 
   1  chr1_13207305     ZBoe    T    C        0      0        2 
   1  chr1_13207305     ZGre    T    C        1      2        2 
   1  chr1_13207305     ZHar    T    C        0      0        2 
   1  chr1_13207305   Sample    T    C        0      0        2 
   1  chr1_13225775     AAsi    A    C        0      0        2 
   1  chr1_13225775     AKia    A    C        1      2        2 
   1  chr1_13225775     AOna    A    C        1      2        2 
   1  chr1_13225775     ASom    A    C        0      0        2 
   1  chr1_13225775     HCab    A    C        0      0        2 
   1  chr1_13225775     HPrz    A    C        0      0        2 
   1  chr1_13225775     ZBoe    A    C        0      0        2 
   1  chr1_13225775     ZGre    A    C        0      0        2 
   1  chr1_13225775     ZHar    A    C        0      0        2 
   1  chr1_13225775   Sample    A    C        0      0        2 
   1  chr1_13233456     AAsi    G    T        0      0        2 
   1  chr1_13233456     AKia    G    T        0      0        2 
   1  chr1_13233456     AOna    G    T        0      0        2 
   1  chr1_13233456     ASom    G    T        0      0        2 
   1  chr1_13233456     HCab    G    T        1      2        2 
   1  chr1_13233456     HPrz    G    T        1      2        2 
   1  chr1_13233456     ZBoe    G    T        0      0        2 
   1  chr1_13233456     ZGre    G    T        0      0        2 
   1  chr1_13233456     ZHar    G    T        0      0        2 
   1  chr1_13233456   Sample    G    T        0      0        2 
   1  chr1_13237408     AAsi    A    G        0      0        2 
   1  chr1_13237408     AKia    A    G        0      0        2 
   1  chr1_13237408     AOna    A    G        0      0        2 
   1  chr1_13237408     ASom    A    G        0      0        2 
   1  chr1_13237408     HCab    A    G        0      0        2 
   1  chr1_13237408     HPrz    A    G        0      0        2 
   1  chr1_13237408     ZBoe    A    G      0.5      1        2 
   1  chr1_13237408     ZGre    A    G        0      0        2 
   1  chr1_13237408     ZHar    A    G        0      0        2 
   1  chr1_13237408   Sample    A    G        0      0        2 
   1  chr1_13238309     AAsi    C    T        0      0        2 
   1  chr1_13238309     AKia    C    T        0      0        2 
   1  chr1_13238309     AOna    C    T        0      0        2 
   1  chr1_13238309     ASom    C    T        0      0        2 
   1  chr1_13238309     HCab    C    T        1      2        2 
   1  chr1_13238309     HPrz    C    T        1      2        2 
   1  chr1_13238309     ZBoe    C    T        0      0        2 
   1  chr1_13238309     ZGre    C    T        0      0        2 
   1  chr1_13238309     ZHar    C    T        0      0        2 
   1  chr1_13238309   Sample    C    T        0      0        2 
   1  chr1_13238556     AAsi    C    T        0      0        2 
   1  chr1_13238556     AKia    C    T        0      0        2 
   1  chr1_13238556     AOna    C    T        0      0        2 
   1  chr1_13238556     ASom    C    T        0      0        2 
   1  chr1_13238556     HCab    C    T        0      0        2 
   1  chr1_13238556     HPrz    C    T        0      0        2 
   1  chr1_13238556     ZBoe    C    T        1      2        2 
   1  chr1_13238556     ZGre    C    T        1      2        2 
   1  chr1_13238556     ZHar    C    T        1      2        2 
   1  chr1_13238556   Sample    C    T        0      0        2 
   1  chr1_13239160     AAsi    G    C        0      0        2 
   1  chr1_13239160     AKia    G    C        0      0        2 
   1  chr1_13239160     AOna    G    C        0      0        2 
   1  chr1_13239160     ASom    G    C        0      0        2 
   1  chr1_13239160     HCab    G    C        0      0        2 
   1  chr1_13239160     HPrz    G    C        0      0        2 
   1  chr1_13239160     ZBoe    G    C        0      0        2 
   1  chr1_13239160     ZGre    G    C        0      0        2 
   1  chr1_13239160     ZHar    G    C        1      2        2 
   1  chr1_13239160   Sample    G    C        0      0        2 
   1  chr1_13239343     AAsi    G    C        0      0        2 
   1  chr1_13239343     AKia    G    C        0      0        2 
   1  chr1_13239343     AOna    G    C        0      0        2 
   1  chr1_13239343     ASom    G    C        0      0        2 
   1  chr1_13239343     HCab    G    C        1      2        2 
   1  chr1_13239343     HPrz    G    C        1      2        2 
   1  chr1_13239343     ZBoe    G    C        0      0        2 
   1  chr1_13239343     ZGre    G    C        0      0        2 
   1  chr1_13239343     ZHar    G    C        0      0        2 
   1  chr1_13239343   Sample    G    C        0      0        2 
   1  chr1_13241479     AAsi    C    T        0      0        2 
   1  chr1_13241479     AKia    C    T        1      2        2 
   1  chr1_13241479     AOna    C    T        0      0        2 
   1  chr1_13241479     ASom    C    T        0      0        2 
   1  chr1_13241479     HCab    C    T        0      0        2 
   1  chr1_13241479     HPrz    C    T        0      0        2 
   1  chr1_13241479     ZBoe    C    T        0      0        2 
   1  chr1_13241479     ZGre    C    T        0      0        2 
   1  chr1_13241479     ZHar    C    T        0      0        2 
   1  chr1_13241479   Sample    C    T        0      0        2 
   1  chr1_13244505     AAsi    C    T        0      0        2 
   1  chr1_13244505     AKia    C    T        0      0        2 
   1  chr1_13244505     AOna    C    T        0      0        2 
   1  chr1_13244505     ASom    C    T        0      0        2 
   1  chr1_13244505     HCab    C    T        1      2        2 
   1  chr1_13244505     HPrz    C    T        1      2        2 
   1  chr1_13244505     ZBoe    C    T        0      0        2 
   1  chr1_13244505     ZGre    C    T        0      0        2 
   1  chr1_13244505     ZHar    C    T        0      0        2 
   1  chr1_13244505   Sample    C    T        0      0        2 
   1  chr1_13247849     AAsi    A    G        1      2        2 
   1  chr1_13247849     AKia    A    G        0      0        2 
   1  chr1_13247849     AOna    A    G        0      0        2 
   1  chr1_13247849     ASom    A    G        1      2        2 
   1  chr1_13247849     HCab    A    G        0      0        2 
   1  chr1_13247849     HPrz    A    G        0      0        2 
   1  chr1_13247849     ZBoe    A    G        0      0        2 
   1  chr1_13247849     ZGre    A    G        0      0        2 
   1  chr1_13247849     ZHar    A    G        0      0        2 
   1  chr1_13247849   Sample    A    G        1      2        2 
   1  chr1_13248760     AAsi    A    G        0      0        2 
   1  chr1_13248760     AKia    A    G        0      0        2 
   1  chr1_13248760     AOna    A    G        0      0        2 
   1  chr1_13248760     ASom    A    G        0      0        2 
   1  chr1_13248760     HCab    A    G        1      2        2 
   1  chr1_13248760     HPrz    A    G        1      2        2 
   1  chr1_13248760     ZBoe    A    G        0      0        2 
   1  chr1_13248760     ZGre    A    G      0.5      1        2 
   1  chr1_13248760     ZHar    A    G        0      0        2 
   1  chr1_13248760   Sample    A    G        0      0        2 
   1  chr1_13254664     AAsi    C    G        1      2        2 
   1  chr1_13254664     AKia    C    G        0      0        2 
   1  chr1_13254664     AOna    C    G        0      0        2 
   1  chr1_13254664     ASom    C    G        1      2        2 
   1  chr1_13254664     HCab    C    G        0      0        2 
   1  chr1_13254664     HPrz    C    G        0      0        2 
   1  chr1_13254664     ZBoe    C    G        0      0        2 
   1  chr1_13254664     ZGre    C    G        0      0        2 
   1  chr1_13254664     ZHar    C    G        0      0        2 
   1  chr1_13254664   Sample    C    G        1      2        2 
   1  chr1_13266061     AAsi    A    G        0      0        2 
   1  chr1_13266061     AKia    A    G        1      2        2 
   1  chr1_13266061     AOna    A    G        0      0        2 
   1  chr1_13266061     ASom    A    G        0      0        2 
   1  chr1_13266061     HCab    A    G        0      0        2 
   1  chr1_13266061     HPrz    A    G        0      0        2 
   1  chr1_13266061     ZBoe    A    G        0      0        2 
   1  chr1_13266061     ZGre    A    G        0      0        2 
   1  chr1_13266061     ZHar    A    G        0      0        2 
   1  chr1_13266061   Sample    A    G        0      0        2 
   1  chr1_13267518     AAsi    A    G        0      0        2 
   1  chr1_13267518     AKia    A    G        0      0        2 
   1  chr1_13267518     AOna    A    G        0      0        2 
   1  chr1_13267518     ASom    A    G        0      0        2 
   1  chr1_13267518     HCab    A    G        0      0        2 
   1  chr1_13267518     HPrz    A    G        0      0        2 
   1  chr1_13267518     ZBoe    A    G        1      2        2 
   1  chr1_13267518     ZGre    A    G        1      2        2 
   1  chr1_13267518     ZHar    A    G        1      2        2 
   1  chr1_13267518   Sample    A    G        0      0        2 
   1  chr1_13272270     AAsi    C    T        0      0        2 
   1  chr1_13272270     AKia    C    T        0      0        2 
   1  chr1_13272270     AOna    C    T        0      0        2 
   1  chr1_13272270     ASom    C    T        0      0        2 
   1  chr1_13272270     HCab    C    T      0.5      1        2 
   1  chr1_13272270     HPrz    C    T        0      0        2 
   1  chr1_13272270     ZBoe    C    T        0      0        2 
   1  chr1_13272270     ZGre    C    T        0      0        2 
   1  chr1_13272270     ZHar    C    T        0      0        2 
   1  chr1_13272270   Sample    C    T        0      0        2 
   1  chr1_13275364     AAsi    A    G        0      0        2 
   1  chr1_13275364     AKia    A    G        0      0        2 
   1  chr1_13275364     AOna    A    G        0      0        2 
   1  chr1_13275364     ASom    A    G        0      0        2 
   1  chr1_13275364     HCab    A    G        0      0        2 
   1  chr1_13275364     HPrz    A    G        1      2        2 
   1  chr1_13275364     ZBoe    A    G        0      0        2 
   1  chr1_13275364     ZGre    A    G        0      0        2 
   1  chr1_13275364     ZHar    A    G        0      0        2 
   1  chr1_13275364   Sample    A    G        0      0        2 
   1  chr1_13286555     AAsi    C    T        0      0        2 
   1  chr1_13286555     AKia    C    T        1      2        2 
   1  chr1_13286555     AOna    C    T      0.5      1        2 
   1  chr1_13286555     ASom    C    T        0      0        2 
   1  chr1_13286555     HCab    C    T        0      0        2 
   1  chr1_13286555     HPrz    C    T        0      0        2 
   1  chr1_13286555     ZBoe    C    T        0      0        2 
   1  chr1_13286555     ZGre    C    T        0      0        2 
   1  chr1_13286555     ZHar    C    T        0      0        2 
   1  chr1_13286555   Sample    C    T        0      0        2 
   1  chr1_13289707     AAsi    A    G        0      0        2 
   1  chr1_13289707     AKia    A    G        0      0        2 
   1  chr1_13289707     AOna    A    G        0      0        2 
   1  chr1_13289707     ASom    A    G        0      0        2 
   1  chr1_13289707     HCab    A    G        1      2        2 
   1  chr1_13289707     HPrz    A    G        0      0        2 
   1  chr1_13289707     ZBoe    A    G        0      0        2 
   1  chr1_13289707     ZGre    A    G        0      0        2 
   1  chr1_13289707     ZHar    A    G        0      0        2 
   1  chr1_13289707   Sample    A    G        0      0        2 
   1  chr1_13291445     AAsi    A    G        0      0        2 
   1  chr1_13291445     AKia    A    G        0      0        2 
   1  chr1_13291445     AOna    A    G      0.5      1        2 
   1  chr1_13291445     ASom    A    G        0      0        2 
   1  chr1_13291445     HCab    A    G        0      0        2 
   1  chr1_13291445     HPrz    A    G        0      0        2 
   1  chr1_13291445     ZBoe    A    G        0      0        2 
   1  chr1_13291445     ZGre    A    G        0      0        2 
   1  chr1_13291445     ZHar    A    G        0      0        2 
   1  chr1_13291445   Sample    A    G        0      0        2 
   1  chr1_13291681     AAsi    C    T        0      0        2 
   1  chr1_13291681     AKia    C    T        1      2        2 
   1  chr1_13291681     AOna    C    T      0.5      1        2 
   1  chr1_13291681     ASom    C    T        0      0        2 
   1  chr1_13291681     HCab    C    T        0      0        2 
   1  chr1_13291681     HPrz    C    T        0      0        2 
   1  chr1_13291681     ZBoe    C    T        0      0        2 
   1  chr1_13291681     ZGre    C    T        0      0        2 
   1  chr1_13291681     ZHar    C    T        0      0        2 
   1  chr1_13291681   Sample    C    T        0      0        2 
   1  chr1_13294534     AAsi    T    C        0      0        2 
   1  chr1_13294534     AKia    T    C        0      0        2 
   1  chr1_13294534     AOna    T    C      0.5      1        2 
   1  chr1_13294534     ASom    T    C        0      0        2 
   1  chr1_13294534     HCab    T    C        0      0        2 
   1  chr1_13294534     HPrz    T    C        0      0        2 
   1  chr1_13294534     ZBoe    T    C        0      0        2 
   1  chr1_13294534     ZGre    T    C        0      0        2 
   1  chr1_13294534     ZHar    T    C        0      0        2 
   1  chr1_13294534   Sample    T    C        0      0        2 
   1  chr1_13302509     AAsi    T    A        0      0        2 
   1  chr1_13302509     AKia    T    A        0      0        2 
   1  chr1_13302509     AOna    T    A        0      0        2 
   1  chr1_13302509     ASom    T    A        0      0        2 
   1  chr1_13302509     HCab    T    A        0      0        2 
   1  chr1_13302509     HPrz    T    A        0      0        2 
   1  chr1_13302509     ZBoe    T    A      0.5      1        2 
   1  chr1_13302509     ZGre    T    A        0      0        2 
   1  chr1_13302509     ZHar    T    A        0      0        2 
   1  chr1_13302509   Sample    T    A        0      0        2 
   1  chr1_13305013     AAsi    C    G        0      0        2 
   1  chr1_13305013     AKia    C    G        0      0        2 
   1  chr1_13305013     AOna    C    G      0.5      1        2 
   1  chr1_13305013     ASom    C    G        0      0        2 
   1  chr1_13305013     HCab    C    G        0      0        2 
   1  chr1_13305013     HPrz    C    G        0      0        2 
   1  chr1_13305013     ZBoe    C    G        0      0        2 
   1  chr1_13305013     ZGre    C    G        0      0        2 
   1  chr1_13305013     ZHar    C    G        0      0        2 
   1  chr1_13305013   Sample    C    G        0      0        2 
   1  chr1_13312966     AAsi    T    C        0      0        2 
   1  chr1_13312966     AKia    T    C        0      0        2 
   1  chr1_13312966     AOna    T    C        0      0        2 
   1  chr1_13312966     ASom    T    C        0      0        2 
   1  chr1_13312966     HCab    T    C        0      0        2 
   1  chr1_13312966     HPrz    T    C        0      0        2 
   1  chr1_13312966     ZBoe    T    C      0.5      1        2 
   1  chr1_13312966     ZGre    T    C        0      0        2 
   1  chr1_13312966     ZHar    T    C        0      0        2 
   1  chr1_13312966   Sample    T    C        0      0        2 
   1  chr1_13320929     AAsi    A    G        0      0        2 
   1  chr1_13320929     AKia    A    G        0      0        2 
   1  chr1_13320929     AOna    A    G        0      0        2 
   1  chr1_13320929     ASom    A    G        0      0        2 
   1  chr1_13320929     HCab    A    G        0      0        2 
   1  chr1_13320929     HPrz    A    G        0      0        2 
   1  chr1_13320929     ZBoe    A    G        0      0        2 
   1  chr1_13320929     ZGre    A    G        0      0        2 
   1  chr1_13320929     ZHar    A    G        1      2        2 
   1  chr1_13320929   Sample    A    G        0      0        2 
   1  chr1_13321199     AAsi    C    T        0      0        2 
   1  chr1_13321199     AKia    C    T        0      0        2 
   1  chr1_13321199     AOna    C    T        0      0        2 
   1  chr1_13321199     ASom    C    T        0      0        2 
   1  chr1_13321199     HCab    C    T        0      0        2 
   1  chr1_13321199     HPrz    C    T        0      0        2 
   1  chr1_13321199     ZBoe    C    T        0      0        2 
   1  chr1_13321199     ZGre    C    T        0      0        2 
   1  chr1_13321199     ZHar    C    T        1      2        2 
   1  chr1_13321199   Sample    C    T        0      0        2 
   1  chr1_13321544     AAsi    G    A        0      0        2 
   1  chr1_13321544     AKia    G    A        0      0        2 
   1  chr1_13321544     AOna    G    A        0      0        2 
   1  chr1_13321544     ASom    G    A        0      0        2 
   1  chr1_13321544     HCab    G    A        0      0        2 
   1  chr1_13321544     HPrz    G    A        0      0        2 
   1  chr1_13321544     ZBoe    G    A      0.5      1        2 
   1  chr1_13321544     ZGre    G    A        0      0        2 
   1  chr1_13321544     ZHar    G    A        0      0        2 
   1  chr1_13321544   Sample    G    A        0      0        2 
   1  chr1_13323031     AAsi    T    C        0      0        2 
   1  chr1_13323031     AKia    T    C        0      0        2 
   1  chr1_13323031     AOna    T    C        0      0        2 
   1  chr1_13323031     ASom    T    C        0      0        2 
   1  chr1_13323031     HCab    T    C        0      0        2 
   1  chr1_13323031     HPrz    T    C        0      0        2 
   1  chr1_13323031     ZBoe    T    C        0      0        2 
   1  chr1_13323031     ZGre    T    C        0      0        2 
   1  chr1_13323031     ZHar    T    C        1      2        2 
   1  chr1_13323031   Sample    T    C        0      0        2 
   1  chr1_13328887     AAsi    G    C        0      0        2 
   1  chr1_13328887     AKia    G    C        0      0        2 
   1  chr1_13328887     AOna    G    C        0      0        2 
   1  chr1_13328887     ASom    G    C        0      0        2 
   1  chr1_13328887     HCab    G    C        0      0        2 
   1  chr1_13328887     HPrz    G    C        0      0        2 
   1  chr1_13328887     ZBoe    G    C        0      0        2 
   1  chr1_13328887     ZGre    G    C        0      0        2 
   1  chr1_13328887     ZHar    G    C        1      2        2 
   1  chr1_13328887   Sample    G    C        0      0        2 
   1  chr1_13343483     AAsi    G    A        0      0        2 
   1  chr1_13343483     AKia    G    A        0      0        2 
   1  chr1_13343483     AOna    G    A        0      0        2 
   1  chr1_13343483     ASom    G    A        0      0        2 
   1  chr1_13343483     HCab    G    A        1      2        2 
   1  chr1_13343483     HPrz    G    A        1      2        2 
   1  chr1_13343483     ZBoe    G    A        0      0        2 
   1  chr1_13343483     ZGre    G    A        0      0        2 
   1  chr1_13343483     ZHar    G    A        0      0        2 
   1  chr1_13343483   Sample    G    A        0      0        2 
   1  chr1_13344586     AAsi    A    G        0      0        2 
   1  chr1_13344586     AKia    A    G        1      2        2 
   1  chr1_13344586     AOna    A    G      0.5      1        2 
   1  chr1_13344586     ASom    A    G        0      0        2 
   1  chr1_13344586     HCab    A    G        0      0        2 
   1  chr1_13344586     HPrz    A    G        0      0        2 
   1  chr1_13344586     ZBoe    A    G        0      0        2 
   1  chr1_13344586     ZGre    A    G        0      0        2 
   1  chr1_13344586     ZHar    A    G        0      0        2 
   1  chr1_13344586   Sample    A    G        0      0        2 
   1  chr1_13345955     AAsi    G    A      0.5      1        2 
   1  chr1_13345955     AKia    G    A        0      0        2 
   1  chr1_13345955     AOna    G    A        0      0        2 
   1  chr1_13345955     ASom    G    A        0      0        2 
   1  chr1_13345955     HCab    G    A        0      0        2 
   1  chr1_13345955     HPrz    G    A        0      0        2 
   1  chr1_13345955     ZBoe    G    A        0      0        2 
   1  chr1_13345955     ZGre    G    A        0      0        2 
   1  chr1_13345955     ZHar    G    A        0      0        2 
   1  chr1_13345955   Sample    G    A        0      0        2 
   1  chr1_13347324     AAsi    A    G      0.5      1        2 
   1  chr1_13347324     AKia    A    G        0      0        2 
   1  chr1_13347324     AOna    A    G        0      0        2 
   1  chr1_13347324     ASom    A    G        0      0        2 
   1  chr1_13347324     HCab    A    G        0      0        2 
   1  chr1_13347324     HPrz    A    G        0      0        2 
   1  chr1_13347324     ZBoe    A    G        0      0        2 
   1  chr1_13347324     ZGre    A    G        0      0        2 
   1  chr1_13347324     ZHar    A    G        0      0        2 
   1  chr1_13347324   Sample    A    G        0      0        2 
   1  chr1_13366056     AAsi    G    C        0      0        2 
   1  chr1_13366056     AKia    G    C        0      0        2 
   1  chr1_13366056     AOna    G    C        0      0        2 
   1  chr1_13366056     ASom    G    C        0      0        2 
   1  chr1_13366056     HCab    G    C        0      0        2 
   1  chr1_13366056     HPrz    G    C        0      0        2 
   1  chr1_13366056     ZBoe    G    C        1      2        2 
   1  chr1_13366056     ZGre    G    C        0      0        2 
   1  chr1_13366056     ZHar    G    C        0      0        2 
   1  chr1_13366056   Sample    G    C        0      0        2 
   1  chr1_13368235     AAsi    T    C        1      2        2 
   1  chr1_13368235     AKia    T    C        0      0        2 
   1  chr1_13368235     AOna    T    C        0      0        2 
   1  chr1_13368235     ASom    T    C        1      2        2 
   1  chr1_13368235     HCab    T    C        0      0        2 
   1  chr1_13368235     HPrz    T    C        0      0        2 
   1  chr1_13368235     ZBoe    T    C        0      0        2 
   1  chr1_13368235     ZGre    T    C        0      0        2 
   1  chr1_13368235     ZHar    T    C        0      0        2 
   1  chr1_13368235   Sample    T    C        1      2        2 
   1  chr1_13375649     AAsi    G    T        0      0        2 
   1  chr1_13375649     AKia    G    T        0      0        2 
   1  chr1_13375649     AOna    G    T        0      0        2 
   1  chr1_13375649     ASom    G    T        0      0        2 
   1  chr1_13375649     HCab    G    T        1      2        2 
   1  chr1_13375649     HPrz    G    T        1      2        2 
   1  chr1_13375649     ZBoe    G    T        0      0        2 
   1  chr1_13375649     ZGre    G    T        0      0        2 
   1  chr1_13375649     ZHar    G    T        0      0        2 
   1  chr1_13375649   Sample    G    T        0      0        2 
   1  chr1_13379537     AAsi    G    T        0      0        2 
   1  chr1_13379537     AKia    G    T        1      2        2 
   1  chr1_13379537     AOna    G    T      0.5      1        2 
   1  chr1_13379537     ASom    G    T        0      0        2 
   1  chr1_13379537     HCab    G    T        0      0        2 
   1  chr1_13379537     HPrz    G    T        0      0        2 
   1  chr1_13379537     ZBoe    G    T        0      0        2 
   1  chr1_13379537     ZGre    G    T        0      0        2 
   1  chr1_13379537     ZHar    G    T        0      0        2 
   1  chr1_13379537   Sample    G    T        0      0        2 
   1  chr1_13380121     AAsi    G    C        0      0        2 
   1  chr1_13380121     AKia    G    C        0      0        2 
   1  chr1_13380121     AOna    G    C        0      0        2 
   1  chr1_13380121     ASom    G    C        0      0        2 
   1  chr1_13380121     HCab    G    C        0      0        2 
   1  chr1_13380121     HPrz    G    C      0.5      1        2 
   1  chr1_13380121     ZBoe    G    C        0      0        2 
   1  chr1_13380121     ZGre    G    C        0      0        2 
   1  chr1_13380121     ZHar    G    C        0      0        2 
   1  chr1_13380121   Sample    G    C        0      0        2 
   1  chr1_13382020     AAsi    A    G        0      0        2 
   1  chr1_13382020     AKia    A    G        0      0        2 
   1  chr1_13382020     AOna    A    G        0      0        2 
   1  chr1_13382020     ASom    A    G        0      0        2 
   1  chr1_13382020     HCab    A    G        0      0        2 
   1  chr1_13382020     HPrz    A    G        0      0        2 
   1  chr1_13382020     ZBoe    A    G        1      2        2 
   1  chr1_13382020     ZGre    A    G        0      0        2 
   1  chr1_13382020     ZHar    A    G        0      0        2 
   1  chr1_13382020   Sample    A    G        0      0        2 
   1  chr1_13385542     AAsi    T    C        0      0        2 
   1  chr1_13385542     AKia    T    C        0      0        2 
   1  chr1_13385542     AOna    T    C        0      0        2 
   1  chr1_13385542     ASom    T    C        0      0        2 
   1  chr1_13385542     HCab    T    C        1      2        2 
   1  chr1_13385542     HPrz    T    C        1      2        2 
   1  chr1_13385542     ZBoe    T    C        0      0        2 
   1  chr1_13385542     ZGre    T    C        0      0        2 
   1  chr1_13385542     ZHar    T    C        0      0        2 
   1  chr1_13385542   Sample    T    C        0      0        2 
   1  chr1_13387629     AAsi    A    C        0      0        2 
   1  chr1_13387629     AKia    A    C        0      0        2 
   1  chr1_13387629     AOna    A    C        0      0        2 
   1  chr1_13387629     ASom    A    C        0      0        2 
   1  chr1_13387629     HCab    A    C        1      2        2 
   1  chr1_13387629     HPrz    A    C        1      2        2 
   1  chr1_13387629     ZBoe    A    C        0      0        2 
   1  chr1_13387629     ZGre    A    C        0      0        2 
   1  chr1_13387629     ZHar    A    C        0      0        2 
   1  chr1_13387629   Sample    A    C        0      0        2 
   1  chr1_13389841     AAsi    T    C        0      0        2 
   1  chr1_13389841     AKia    T    C        0      0        2 
   1  chr1_13389841     AOna    T    C        0      0        2 
   1  chr1_13389841     ASom    T    C        0      0        2 
   1  chr1_13389841     HCab    T    C        0      0        2 
   1  chr1_13389841     HPrz    T    C        0      0        2 
   1  chr1_13389841     ZBoe    T    C      0.5      1        2 
   1  chr1_13389841     ZGre    T    C        0      0        2 
   1  chr1_13389841     ZHar    T    C        0      0        2 
   1  chr1_13389841   Sample    T    C        0      0        2 
   1  chr1_13390826     AAsi    T    C        0      0        2 
   1  chr1_13390826     AKia    T    C        0      0        2 
   1  chr1_13390826     AOna    T    C        0      0        2 
   1  chr1_13390826     ASom    T    C        0      0        2 
   1  chr1_13390826     HCab    T    C        0      0        2 
   1  chr1_13390826     HPrz    T    C        0      0        2 
   1  chr1_13390826     ZBoe    T    C        1      2        2 
   1  chr1_13390826     ZGre    T    C        0      0        2 
   1  chr1_13390826     ZHar    T    C        0      0        2 
   1  chr1_13390826   Sample    T    C        0      0        2 
   1  chr1_13394225     AAsi    T    C        0      0        2 
   1  chr1_13394225     AKia    T    C        0      0        2 
   1  chr1_13394225     AOna    T    C        0      0        2 
   1  chr1_13394225     ASom    T    C        0      0        2 
   1  chr1_13394225     HCab    T    C        1      2        2 
   1  chr1_13394225     HPrz    T    C        1      2        2 
   1  chr1_13394225     ZBoe    T    C        0      0        2 
   1  chr1_13394225     ZGre    T    C        0      0        2 
   1  chr1_13394225     ZHar    T    C        0      0        2 
   1  chr1_13394225   Sample    T    C        0      0        2 
   1  chr1_13406516     AAsi    G    A        0      0        2 
   1  chr1_13406516     AKia    G    A        0      0        2 
   1  chr1_13406516     AOna    G    A        0      0        2 
   1  chr1_13406516     ASom    G    A        0      0        2 
   1  chr1_13406516     HCab    G    A        0      0        2 
   1  chr1_13406516     HPrz    G    A      0.5      1        2 
   1  chr1_13406516     ZBoe    G    A        0      0        2 
   1  chr1_13406516     ZGre    G    A        0      0        2 
   1  chr1_13406516     ZHar    G    A        0      0        2 
   1  chr1_13406516   Sample    G    A        0      0        2 
   1  chr1_13409338     AAsi    A    G        0      0        2 
   1  chr1_13409338     AKia    A    G        0      0        2 
   1  chr1_13409338     AOna    A    G        0      0        2 
   1  chr1_13409338     ASom    A    G        0      0        2 
   1  chr1_13409338     HCab    A    G        1      2        2 
   1  chr1_13409338     HPrz    A    G        1      2        2 
   1  chr1_13409338     ZBoe    A    G        0      0        2 
   1  chr1_13409338     ZGre    A    G        0      0        2 
   1  chr1_13409338     ZHar    A    G        0      0        2 
   1  chr1_13409338   Sample    A    G        0      0        2 
   1  chr1_13411872     AAsi    A    G        0      0        2 
   1  chr1_13411872     AKia    A    G        0      0        2 
   1  chr1_13411872     AOna    A    G      0.5      1        2 
   1  chr1_13411872     ASom    A    G        0      0        2 
   1  chr1_13411872     HCab    A    G        0      0        2 
   1  chr1_13411872     HPrz    A    G        0      0        2 
   1  chr1_13411872     ZBoe    A    G        0      0        2 
   1  chr1_13411872     ZGre    A    G        0      0        2 
   1  chr1_13411872     ZHar    A    G        0      0        2 
   1  chr1_13411872   Sample    A    G        0      0        2 
   1  chr1_13412593     AAsi    T    A        0      0        2 
   1  chr1_13412593     AKia    T    A        0      0        2 
   1  chr1_13412593     AOna    T    A      0.5      1        2 
   1  chr1_13412593     ASom    T    A        0      0        2 
   1  chr1_13412593     HCab    T    A        0      0        2 
   1  chr1_13412593     HPrz    T    A        0      0        2 
   1  chr1_13412593     ZBoe    T    A        0      0        2 
   1  chr1_13412593     ZGre    T    A        0      0        2 
   1  chr1_13412593     ZHar    T    A        0      0        2 
   1  chr1_13412593   Sample    T    A        0      0        2 
   1  chr1_13414083     AAsi    T    C        0      0        2 
   1  chr1_13414083     AKia    T    C        0      0        2 
   1  chr1_13414083     AOna    T    C        0      0        2 
   1  chr1_13414083     ASom    T    C        0      0        2 
   1  chr1_13414083     HCab    T    C        0      0        2 
   1  chr1_13414083     HPrz    T    C        0      0        2 
   1  chr1_13414083     ZBoe    T    C      0.5      1        2 
   1  chr1_13414083     ZGre    T    C        0      0        2 
   1  chr1_13414083     ZHar    T    C        0      0        2 
   1  chr1_13414083   Sample    T    C        0      0        2 
   1  chr1_13415175     AAsi    C    G        0      0        2 
   1  chr1_13415175     AKia    C    G        0      0        2 
   1  chr1_13415175     AOna    C    G        0      0        2 
   1  chr1_13415175     ASom    C    G        0      0        2 
   1  chr1_13415175     HCab    C    G        1      2        2 
   1  chr1_13415175     HPrz    C    G        1      2        2 
   1  chr1_13415175     ZBoe    C    G        0      0        2 
   1  chr1_13415175     ZGre    C    G        0      0        2 
   1  chr1_13415175     ZHar    C    G        0      0        2 
   1  chr1_13415175   Sample    C    G        0      0        2 
   1  chr1_13418887     AAsi    G    A        0      0        2 
   1  chr1_13418887     AKia    G    A        0      0        2 
   1  chr1_13418887     AOna    G    A        0      0        2 
   1  chr1_13418887     ASom    G    A        0      0        2 
   1  chr1_13418887     HCab    G    A        1      2        2 
   1  chr1_13418887     HPrz    G    A        1      2        2 
   1  chr1_13418887     ZBoe    G    A        0      0        2 
   1  chr1_13418887     ZGre    G    A        0      0        2 
   1  chr1_13418887     ZHar    G    A        0      0        2 
   1  chr1_13418887   Sample    G    A        0      0        2 
   1  chr1_13422364     AAsi    G    A        0      0        2 
   1  chr1_13422364     AKia    G    A        0      0        2 
   1  chr1_13422364     AOna    G    A        0      0        2 
   1  chr1_13422364     ASom    G    A        0      0        2 
   1  chr1_13422364     HCab    G    A        0      0        2 
   1  chr1_13422364     HPrz    G    A        0      0        2 
   1  chr1_13422364     ZBoe    G    A        0      0        2 
   1  chr1_13422364     ZGre    G    A        0      0        2 
   1  chr1_13422364     ZHar    G    A        1      2        2 
   1  chr1_13422364   Sample    G    A        0      0        2 
   1  chr1_13432777     AAsi    C    T        0      0        2 
   1  chr1_13432777     AKia    C    T        0      0        2 
   1  chr1_13432777     AOna    C    T        0      0        2 
   1  chr1_13432777     ASom    C    T        0      0        2 
   1  chr1_13432777     HCab    C    T        0      0        2 
   1  chr1_13432777     HPrz    C    T        0      0        2 
   1  chr1_13432777     ZBoe    C    T        0      0        2 
   1  chr1_13432777     ZGre    C    T        0      0        2 
   1  chr1_13432777     ZHar    C    T        1      2        2 
   1  chr1_13432777   Sample    C    T        0      0        2 
   1  chr1_13448523     AAsi    A    G        0      0        2 
   1  chr1_13448523     AKia    A    G        0      0        2 
   1  chr1_13448523     AOna    A    G        0      0        2 
   1  chr1_13448523     ASom    A    G        0      0        2 
   1  chr1_13448523     HCab    A    G        0      0        2 
   1  chr1_13448523     HPrz    A    G        0      0        2 
   1  chr1_13448523     ZBoe    A    G      0.5      1        2 
   1  chr1_13448523     ZGre    A    G        0      0        2 
   1  chr1_13448523     ZHar    A    G        0      0        2 
   1  chr1_13448523   Sample    A    G        0      0        2 
   1  chr1_13479033     AAsi    G    A        0      0        2 
   1  chr1_13479033     AKia    G    A        0      0        2 
   1  chr1_13479033     AOna    G    A        0      0        2 
   1  chr1_13479033     ASom    G    A        0      0        2 
   1  chr1_13479033     HCab    G    A        0      0        2 
   1  chr1_13479033     HPrz    G    A        0      0        2 
   1  chr1_13479033     ZBoe    G    A      0.5      1        2 
   1  chr1_13479033     ZGre    G    A        0      0        2 
   1  chr1_13479033     ZHar    G    A        0      0        2 
   1  chr1_13479033   Sample    G    A        0      0        2 
   1  chr1_13479785     AAsi    C    G        0      0        2 
   1  chr1_13479785     AKia    C    G        0      0        2 
   1  chr1_13479785     AOna    C    G        0      0        2 
   1  chr1_13479785     ASom    C    G        0      0        2 
   1  chr1_13479785     HCab    C    G        1      2        2 
   1  chr1_13479785     HPrz    C    G        1      2        2 
   1  chr1_13479785     ZBoe    C    G        0      0        2 
   1  chr1_13479785     ZGre    C    G        0      0        2 
   1  chr1_13479785     ZHar    C    G        0      0        2 
   1  chr1_13479785   Sample    C    G        0      0        2 
   1  chr1_13487989     AAsi    T    C        0      0        2 
   1  chr1_13487989     AKia    T    C        0      0        2 
   1  chr1_13487989     AOna    T    C        0      0        2 
   1  chr1_13487989     ASom    T    C        0      0        2 
   1  chr1_13487989     HCab    T    C        0      0        2 
   1  chr1_13487989     HPrz    T    C        0      0        2 
   1  chr1_13487989     ZBoe    T    C        0      0        2 
   1  chr1_13487989     ZGre    T    C      0.5      1        2 
   1  chr1_13487989     ZHar    T    C        0      0        2 
   1  chr1_13487989   Sample    T    C        0      0        2 
   1  chr1_13492845     AAsi    A    C        0      0        2 
   1  chr1_13492845     AKia    A    C        0      0        2 
   1  chr1_13492845     AOna    A    C        0      0        2 
   1  chr1_13492845     ASom    A    C        0      0        2 
   1  chr1_13492845     HCab    A    C        0      0        2 
   1  chr1_13492845     HPrz    A    C        0      0        2 
   1  chr1_13492845     ZBoe    A    C      0.5      1        2 
   1  chr1_13492845     ZGre    A    C        0      0        2 
   1  chr1_13492845     ZHar    A    C        0      0        2 
   1  chr1_13492845   Sample    A    C        0      0        2 
   1  chr1_13494533     AAsi    A    G        0      0        2 
   1  chr1_13494533     AKia    A    G        0      0        2 
   1  chr1_13494533     AOna    A    G        0      0        2 
   1  chr1_13494533     ASom    A    G        0      0        2 
   1  chr1_13494533     HCab    A    G        1      2        2 
   1  chr1_13494533     HPrz    A    G        1      2        2 
   1  chr1_13494533     ZBoe    A    G        0      0        2 
   1  chr1_13494533     ZGre    A    G        0      0        2 
   1  chr1_13494533     ZHar    A    G        0      0        2 
   1  chr1_13494533   Sample    A    G        0      0        2 
   1  chr1_13499491     AAsi    G    A        0      0        2 
   1  chr1_13499491     AKia    G    A        0      0        2 
   1  chr1_13499491     AOna    G    A        0      0        2 
   1  chr1_13499491     ASom    G    A        0      0        2 
   1  chr1_13499491     HCab    G    A        1      2        2 
   1  chr1_13499491     HPrz    G    A        1      2        2 
   1  chr1_13499491     ZBoe    G    A        0      0        2 
   1  chr1_13499491     ZGre    G    A        0      0        2 
   1  chr1_13499491     ZHar    G    A        0      0        2 
   1  chr1_13499491   Sample    G    A        0      0        2 
   1  chr1_13500216     AAsi    T    C        0      0        2 
   1  chr1_13500216     AKia    T    C        0      0        2 
   1  chr1_13500216     AOna    T    C        0      0        2 
   1  chr1_13500216     ASom    T    C        0      0        2 
   1  chr1_13500216     HCab    T    C        0      0        2 
   1  chr1_13500216     HPrz    T    C      0.5      1        2 
   1  chr1_13500216     ZBoe    T    C        0      0        2 
   1  chr1_13500216     ZGre    T    C        0      0        2 
   1  chr1_13500216     ZHar    T    C        0      0        2 
   1  chr1_13500216   Sample    T    C        0      0        2 
   1  chr1_13502795     AAsi    G    A        0      0        2 
   1  chr1_13502795     AKia    G    A        1      2        2 
   1  chr1_13502795     AOna    G    A        1      2        2 
   1  chr1_13502795     ASom    G    A        0      0        2 
   1  chr1_13502795     HCab    G    A        0      0        2 
   1  chr1_13502795     HPrz    G    A        0      0        2 
   1  chr1_13502795     ZBoe    G    A        0      0        2 
   1  chr1_13502795     ZGre    G    A        0      0        2 
   1  chr1_13502795     ZHar    G    A        0      0        2 
   1  chr1_13502795   Sample    G    A        0      0        2 
   1  chr1_13510086     AAsi    G    A        0      0        2 
   1  chr1_13510086     AKia    G    A        0      0        2 
   1  chr1_13510086     AOna    G    A        0      0        2 
   1  chr1_13510086     ASom    G    A        0      0        2 
   1  chr1_13510086     HCab    G    A        0      0        2 
   1  chr1_13510086     HPrz    G    A        0      0        2 
   1  chr1_13510086     ZBoe    G    A        0      0        2 
   1  chr1_13510086     ZGre    G    A        1      2        2 
   1  chr1_13510086     ZHar    G    A        0      0        2 
   1  chr1_13510086   Sample    G    A        0      0        2 
   1  chr1_13513281     AAsi    T    C        0      0        2 
   1  chr1_13513281     AKia    T    C        0      0        2 
   1  chr1_13513281     AOna    T    C        0      0        2 
   1  chr1_13513281     ASom    T    C        0      0        2 
   1  chr1_13513281     HCab    T    C      0.5      1        2 
   1  chr1_13513281     HPrz    T    C        0      0        2 
   1  chr1_13513281     ZBoe    T    C        0      0        2 
   1  chr1_13513281     ZGre    T    C        0      0        2 
   1  chr1_13513281     ZHar    T    C        0      0        2 
   1  chr1_13513281   Sample    T    C        0      0        2 
   1  chr1_13514414     AAsi    C    T        0      0        2 
   1  chr1_13514414     AKia    C    T        0      0        2 
   1  chr1_13514414     AOna    C    T        0      0        2 
   1  chr1_13514414     ASom    C    T        0      0        2 
   1  chr1_13514414     HCab    C    T        1      2        2 
   1  chr1_13514414     HPrz    C    T        1      2        2 
   1  chr1_13514414     ZBoe    C    T        0      0        2 
   1  chr1_13514414     ZGre    C    T        0      0        2 
   1  chr1_13514414     ZHar    C    T        0      0        2 
   1  chr1_13514414   Sample    C    T        0      0        2 
   1  chr1_13518063     AAsi    C    T        0      0        2 
   1  chr1_13518063     AKia    C    T        0      0        2 
   1  chr1_13518063     AOna    C    T        0      0        2 
   1  chr1_13518063     ASom    C    T        0      0        2 
   1  chr1_13518063     HCab    C    T        1      2        2 
   1  chr1_13518063     HPrz    C    T        1      2        2 
   1  chr1_13518063     ZBoe    C    T        0      0        2 
   1  chr1_13518063     ZGre    C    T        0      0        2 
   1  chr1_13518063     ZHar    C    T        0      0        2 
   1  chr1_13518063   Sample    C    T        0      0        2 
   1  chr1_13521962     AAsi    T    C        0      0        2 
   1  chr1_13521962     AKia    T    C        0      0        2 
   1  chr1_13521962     AOna    T    C        0      0        2 
   1  chr1_13521962     ASom    T    C        0      0        2 
   1  chr1_13521962     HCab    T    C        1      2        2 
   1  chr1_13521962     HPrz    T    C        1      2        2 
   1  chr1_13521962     ZBoe    T    C        0      0        2 
   1  chr1_13521962     ZGre    T    C        0      0        2 
   1  chr1_13521962     ZHar    T    C        0      0        2 
   1  chr1_13521962   Sample    T    C        0      0        2 
   1  chr1_13523488     AAsi    A    G        0      0        2 
   1  chr1_13523488     AKia    A    G        0      0        2 
   1  chr1_13523488     AOna    A    G        0      0        2 
   1  chr1_13523488     ASom    A    G        0      0        2 
   1  chr1_13523488     HCab    A    G        0      0        2 
   1  chr1_13523488     HPrz    A    G        0      0        2 
   1  chr1_13523488     ZBoe    A    G        0      0        2 
   1  chr1_13523488     ZGre    A    G      0.5      1        2 
   1  chr1_13523488     ZHar    A    G        0      0        2 
   1  chr1_13523488   Sample    A    G        0      0        2 
   1  chr1_13527496     AAsi    C    G        0      0        2 
   1  chr1_13527496     AKia    C    G        0      0        2 
   1  chr1_13527496     AOna    C    G      0.5      1        2 
   1  chr1_13527496     ASom    C    G        0      0        2 
   1  chr1_13527496     HCab    C    G        0      0        2 
   1  chr1_13527496     HPrz    C    G        0      0        2 
   1  chr1_13527496     ZBoe    C    G        0      0        2 
   1  chr1_13527496     ZGre    C    G        0      0        2 
   1  chr1_13527496     ZHar    C    G        0      0        2 
   1  chr1_13527496   Sample    C    G        0      0        2 
   1  chr1_13528002     AAsi    G    A        0      0        2 
   1  chr1_13528002     AKia    G    A        0      0        2 
   1  chr1_13528002     AOna    G    A      0.5      1        2 
   1  chr1_13528002     ASom    G    A        0      0        2 
   1  chr1_13528002     HCab    G    A        0      0        2 
   1  chr1_13528002     HPrz    G    A        0      0        2 
   1  chr1_13528002     ZBoe    G    A        0      0        2 
   1  chr1_13528002     ZGre    G    A        0      0        2 
   1  chr1_13528002     ZHar    G    A        0      0        2 
   1  chr1_13528002   Sample    G    A        0      0        2 
   1  chr1_13532072     AAsi    G    A        0      0        2 
   1  chr1_13532072     AKia    G    A        0      0        2 
   1  chr1_13532072     AOna    G    A        0      0        2 
   1  chr1_13532072     ASom    G    A        0      0        2 
   1  chr1_13532072     HCab    G    A      0.5      1        2 
   1  chr1_13532072     HPrz    G    A        1      2        2 
   1  chr1_13532072     ZBoe    G    A        0      0        2 
   1  chr1_13532072     ZGre    G    A        0      0        2 
   1  chr1_13532072     ZHar    G    A        0      0        2 
   1  chr1_13532072   Sample    G    A        0      0        2 
   1  chr1_13535520     AAsi    G    T        0      0        2 
   1  chr1_13535520     AKia    G    T        0      0        2 
   1  chr1_13535520     AOna    G    T        0      0        2 
   1  chr1_13535520     ASom    G    T        0      0        2 
   1  chr1_13535520     HCab    G    T        0      0        2 
   1  chr1_13535520     HPrz    G    T        0      0        2 
   1  chr1_13535520     ZBoe    G    T      0.5      1        2 
   1  chr1_13535520     ZGre    G    T        0      0        2 
   1  chr1_13535520     ZHar    G    T        0      0        2 
   1  chr1_13535520   Sample    G    T        0      0        2 
   1  chr1_13540102     AAsi    T    C        1      2        2 
   1  chr1_13540102     AKia    T    C        0      0        2 
   1  chr1_13540102     AOna    T    C        0      0        2 
   1  chr1_13540102     ASom    T    C        1      2        2 
   1  chr1_13540102     HCab    T    C        0      0        2 
   1  chr1_13540102     HPrz    T    C        0      0        2 
   1  chr1_13540102     ZBoe    T    C        0      0        2 
   1  chr1_13540102     ZGre    T    C        0      0        2 
   1  chr1_13540102     ZHar    T    C        0      0        2 
   1  chr1_13540102   Sample    T    C        1      2        2 
   1  chr1_13540992     AAsi    T    C        0      0        2 
   1  chr1_13540992     AKia    T    C        0      0        2 
   1  chr1_13540992     AOna    T    C        0      0        2 
   1  chr1_13540992     ASom    T    C        0      0        2 
   1  chr1_13540992     HCab    T    C        0      0        2 
   1  chr1_13540992     HPrz    T    C        0      0        2 
   1  chr1_13540992     ZBoe    T    C      0.5      1        2 
   1  chr1_13540992     ZGre    T    C        0      0        2 
   1  chr1_13540992     ZHar    T    C        0      0        2 
   1  chr1_13540992   Sample    T    C        0      0        2 
   1  chr1_13541692     AAsi    T    C        0      0        2 
   1  chr1_13541692     AKia    T    C        0      0        2 
   1  chr1_13541692     AOna    T    C        0      0        2 
   1  chr1_13541692     ASom    T    C        0      0        2 
   1  chr1_13541692     HCab    T    C        0      0        2 
   1  chr1_13541692     HPrz    T    C        0      0        2 
   1  chr1_13541692     ZBoe    T    C      0.5      1        2 
   1  chr1_13541692     ZGre    T    C        0      0        2 
   1  chr1_13541692     ZHar    T    C        0      0        2 
   1  chr1_13541692   Sample    T    C        0      0        2 
   1  chr1_13552621     AAsi    A    G        0      0        2 
   1  chr1_13552621     AKia    A    G        0      0        2 
   1  chr1_13552621     AOna    A    G        0      0        2 
   1  chr1_13552621     ASom    A    G        0      0        2 
   1  chr1_13552621     HCab    A    G        1      2        2 
   1  chr1_13552621     HPrz    A    G        1      2        2 
   1  chr1_13552621     ZBoe    A    G        0      0        2 
   1  chr1_13552621     ZGre    A    G        0      0        2 
   1  chr1_13552621     ZHar    A    G        0      0        2 
   1  chr1_13552621   Sample    A    G        0      0        2 
   1  chr1_13553391     AAsi    T    C        0      0        2 
   1  chr1_13553391     AKia    T    C        0      0        2 
   1  chr1_13553391     AOna    T    C        0      0        2 
   1  chr1_13553391     ASom    T    C        0      0        2 
   1  chr1_13553391     HCab    T    C        0      0        2 
   1  chr1_13553391     HPrz    T    C        0      0        2 
   1  chr1_13553391     ZBoe    T    C      0.5      1        2 
   1  chr1_13553391     ZGre    T    C        0      0        2 
   1  chr1_13553391     ZHar    T    C        0      0        2 
   1  chr1_13553391   Sample    T    C        0      0        2 
   1  chr1_13553723     AAsi    G    A        0      0        2 
   1  chr1_13553723     AKia    G    A        1      2        2 
   1  chr1_13553723     AOna    G    A        0      0        2 
   1  chr1_13553723     ASom    G    A        0      0        2 
   1  chr1_13553723     HCab    G    A        0      0        2 
   1  chr1_13553723     HPrz    G    A        0      0        2 
   1  chr1_13553723     ZBoe    G    A        0      0        2 
   1  chr1_13553723     ZGre    G    A        0      0        2 
   1  chr1_13553723     ZHar    G    A        0      0        2 
   1  chr1_13553723   Sample    G    A        0      0        2 
   1  chr1_13553944     AAsi    G    A        0      0        2 
   1  chr1_13553944     AKia    G    A        0      0        2 
   1  chr1_13553944     AOna    G    A        0      0        2 
   1  chr1_13553944     ASom    G    A        0      0        2 
   1  chr1_13553944     HCab    G    A        1      2        2 
   1  chr1_13553944     HPrz    G    A        1      2        2 
   1  chr1_13553944     ZBoe    G    A        0      0        2 
   1  chr1_13553944     ZGre    G    A        0      0        2 
   1  chr1_13553944     ZHar    G    A        0      0        2 
   1  chr1_13553944   Sample    G    A        0      0        2 
   1  chr1_13555273     AAsi    G    C        0      0        2 
   1  chr1_13555273     AKia    G    C        0      0        2 
   1  chr1_13555273     AOna    G    C        0      0        2 
   1  chr1_13555273     ASom    G    C        0      0        2 
   1  chr1_13555273     HCab    G    C        1      2        2 
   1  chr1_13555273     HPrz    G    C        1      2        2 
   1  chr1_13555273     ZBoe    G    C        0      0        2 
   1  chr1_13555273     ZGre    G    C        0      0        2 
   1  chr1_13555273     ZHar    G    C        0      0        2 
   1  chr1_13555273   Sample    G    C        0      0        2 
   1  chr1_13555399     AAsi    T    C        0      0        2 
   1  chr1_13555399     AKia    T    C        0      0        2 
   1  chr1_13555399     AOna    T    C        0      0        2 
   1  chr1_13555399     ASom    T    C        0      0        2 
   1  chr1_13555399     HCab    T    C        0      0        2 
   1  chr1_13555399     HPrz    T    C        0      0        2 
   1  chr1_13555399     ZBoe    T    C      0.5      1        2 
   1  chr1_13555399     ZGre    T    C        1      2        2 
   1  chr1_13555399     ZHar    T    C        0      0        2 
   1  chr1_13555399   Sample    T    C        0      0        2 
   1  chr1_13557347     AAsi    G    A        0      0        2 
   1  chr1_13557347     AKia    G    A        0      0        2 
   1  chr1_13557347     AOna    G    A        0      0        2 
   1  chr1_13557347     ASom    G    A        0      0        2 
   1  chr1_13557347     HCab    G    A        1      2        2 
   1  chr1_13557347     HPrz    G    A        1      2        2 
   1  chr1_13557347     ZBoe    G    A        0      0        2 
   1  chr1_13557347     ZGre    G    A        0      0        2 
   1  chr1_13557347     ZHar    G    A        0      0        2 
   1  chr1_13557347   Sample    G    A        0      0        2 
   1  chr1_13561008     AAsi    G    C        0      0        2 
   1  chr1_13561008     AKia    G    C        0      0        2 
   1  chr1_13561008     AOna    G    C        0      0        2 
   1  chr1_13561008     ASom    G    C        0      0        2 
   1  chr1_13561008     HCab    G    C        1      2        2 
   1  chr1_13561008     HPrz    G    C        1      2        2 
   1  chr1_13561008     ZBoe    G    C        0      0        2 
   1  chr1_13561008     ZGre    G    C        0      0        2 
   1  chr1_13561008     ZHar    G    C        0      0        2 
   1  chr1_13561008   Sample    G    C        0      0        2 
   1  chr1_13567453     AAsi    T    C        0      0        2 
   1  chr1_13567453     AKia    T    C      0.5      1        2 
   1  chr1_13567453     AOna    T    C        1      2        2 
   1  chr1_13567453     ASom    T    C        0      0        2 
   1  chr1_13567453     HCab    T    C        0      0        2 
   1  chr1_13567453     HPrz    T    C        0      0        2 
   1  chr1_13567453     ZBoe    T    C        0      0        2 
   1  chr1_13567453     ZGre    T    C        0      0        2 
   1  chr1_13567453     ZHar    T    C        0      0        2 
   1  chr1_13567453   Sample    T    C        0      0        2 
   1  chr1_13570707     AAsi    A    C        0      0        2 
   1  chr1_13570707     AKia    A    C        0      0        2 
   1  chr1_13570707     AOna    A    C      0.5      1        2 
   1  chr1_13570707     ASom    A    C        0      0        2 
   1  chr1_13570707     HCab    A    C        0      0        2 
   1  chr1_13570707     HPrz    A    C        0      0        2 
   1  chr1_13570707     ZBoe    A    C        0      0        2 
   1  chr1_13570707     ZGre    A    C        0      0        2 
   1  chr1_13570707     ZHar    A    C        0      0        2 
   1  chr1_13570707   Sample    A    C        0      0        2 
   1  chr1_13574158     AAsi    A    T        0      0        2 
   1  chr1_13574158     AKia    A    T        0      0        2 
   1  chr1_13574158     AOna    A    T        0      0        2 
   1  chr1_13574158     ASom    A    T        0      0        2 
   1  chr1_13574158     HCab    A    T        0      0        2 
   1  chr1_13574158     HPrz    A    T        0      0        2 
   1  chr1_13574158     ZBoe    A    T        0      0        2 
   1  chr1_13574158     ZGre    A    T        1      2        2 
   1  chr1_13574158     ZHar    A    T        0      0        2 
   1  chr1_13574158   Sample    A    T        0      0        2 
   1  chr1_13576551     AAsi    A    C        0      0        2 
   1  chr1_13576551     AKia    A    C        0      0        2 
   1  chr1_13576551     AOna    A    C      0.5      1        2 
   1  chr1_13576551     ASom    A    C        0      0        2 
   1  chr1_13576551     HCab    A    C        0      0        2 
   1  chr1_13576551     HPrz    A    C        0      0        2 
   1  chr1_13576551     ZBoe    A    C        0      0        2 
   1  chr1_13576551     ZGre    A    C        0      0        2 
   1  chr1_13576551     ZHar    A    C        0      0        2 
   1  chr1_13576551   Sample    A    C        0      0        2 
   1  chr1_13582250     AAsi    A    G        0      0        2 
   1  chr1_13582250     AKia    A    G        0      0        2 
   1  chr1_13582250     AOna    A    G      0.5      1        2 
   1  chr1_13582250     ASom    A    G        0      0        2 
   1  chr1_13582250     HCab    A    G        0      0        2 
   1  chr1_13582250     HPrz    A    G        0      0        2 
   1  chr1_13582250     ZBoe    A    G        0      0        2 
   1  chr1_13582250     ZGre    A    G        0      0        2 
   1  chr1_13582250     ZHar    A    G        0      0        2 
   1  chr1_13582250   Sample    A    G        0      0        2 
   1  chr1_13583874     AAsi    C    T        0      0        2 
   1  chr1_13583874     AKia    C    T        0      0        2 
   1  chr1_13583874     AOna    C    T        0      0        2 
   1  chr1_13583874     ASom    C    T        0      0        2 
   1  chr1_13583874     HCab    C    T        0      0        2 
   1  chr1_13583874     HPrz    C    T        0      0        2 
   1  chr1_13583874     ZBoe    C    T        1      2        2 
   1  chr1_13583874     ZGre    C    T        1      2        2 
   1  chr1_13583874     ZHar    C    T        0      0        2 
   1  chr1_13583874   Sample    C    T        0      0        2 
   1  chr1_13584274     AAsi    G    C        0      0        2 
   1  chr1_13584274     AKia    G    C        0      0        2 
   1  chr1_13584274     AOna    G    C        0      0        2 
   1  chr1_13584274     ASom    G    C        0      0        2 
   1  chr1_13584274     HCab    G    C        0      0        2 
   1  chr1_13584274     HPrz    G    C        0      0        2 
   1  chr1_13584274     ZBoe    G    C      0.5      1        2 
   1  chr1_13584274     ZGre    G    C        0      0        2 
   1  chr1_13584274     ZHar    G    C        1      2        2 
   1  chr1_13584274   Sample    G    C        0      0        2 
   1  chr1_13591443     AAsi    C    T        0      0        2 
   1  chr1_13591443     AKia    C    T        0      0        2 
   1  chr1_13591443     AOna    C    T        0      0        2 
   1  chr1_13591443     ASom    C    T        0      0        2 
   1  chr1_13591443     HCab    C    T        0      0        2 
   1  chr1_13591443     HPrz    C    T        0      0        2 
   1  chr1_13591443     ZBoe    C    T        0      0        2 
   1  chr1_13591443     ZGre    C    T      0.5      1        2 
   1  chr1_13591443     ZHar    C    T        0      0        2 
   1  chr1_13591443   Sample    C    T        0      0        2 
   1  chr1_13601328     AAsi    T    C        0      0        2 
   1  chr1_13601328     AKia    T    C        0      0        2 
   1  chr1_13601328     AOna    T    C        0      0        2 
   1  chr1_13601328     ASom    T    C        0      0        2 
   1  chr1_13601328     HCab    T    C        0      0        2 
   1  chr1_13601328     HPrz    T    C        0      0        2 
   1  chr1_13601328     ZBoe    T    C      0.5      1        2 
   1  chr1_13601328     ZGre    T    C        0      0        2 
   1  chr1_13601328     ZHar    T    C        1      2        2 
   1  chr1_13601328   Sample    T    C        0      0        2 
   1  chr1_13601543     AAsi    A    G        0      0        2 
   1  chr1_13601543     AKia    A    G        1      2        2 
   1  chr1_13601543     AOna    A    G        1      2        2 
   1  chr1_13601543     ASom    A    G        0      0        2 
   1  chr1_13601543     HCab    A    G        1      2        2 
   1  chr1_13601543     HPrz    A    G        1      2        2 
   1  chr1_13601543     ZBoe    A    G      0.5      1        2 
   1  chr1_13601543     ZGre    A    G        0      0        2 
   1  chr1_13601543     ZHar    A    G        0      0        2 
   1  chr1_13601543   Sample    A    G        0      0        2 
   1  chr1_13616429     AAsi    C    G        0      0        2 
   1  chr1_13616429     AKia    C    G        1      2        2 
   1  chr1_13616429     AOna    C    G        1      2        2 
   1  chr1_13616429     ASom    C    G        0      0        2 
   1  chr1_13616429     HCab    C    G        0      0        2 
   1  chr1_13616429     HPrz    C    G        0      0        2 
   1  chr1_13616429     ZBoe    C    G        0      0        2 
   1  chr1_13616429     ZGre    C    G        0      0        2 
   1  chr1_13616429     ZHar    C    G        0      0        2 
   1  chr1_13616429   Sample    C    G        0      0        2 
   1  chr1_13628081     AAsi    C    T        1      2        2 
   1  chr1_13628081     AKia    C    T        0      0        2 
   1  chr1_13628081     AOna    C    T        0      0        2 
   1  chr1_13628081     ASom    C    T        1      2        2 
   1  chr1_13628081     HCab    C    T        0      0        2 
   1  chr1_13628081     HPrz    C    T        0      0        2 
   1  chr1_13628081     ZBoe    C    T        0      0        2 
   1  chr1_13628081     ZGre    C    T        0      0        2 
   1  chr1_13628081     ZHar    C    T        0      0        2 
   1  chr1_13628081   Sample    C    T        1      2        2 
   1  chr1_13628839     AAsi    G    A        0      0        2 
   1  chr1_13628839     AKia    G    A        0      0        2 
   1  chr1_13628839     AOna    G    A        0      0        2 
   1  chr1_13628839     ASom    G    A        0      0        2 
   1  chr1_13628839     HCab    G    A        0      0        2 
   1  chr1_13628839     HPrz    G    A        0      0        2 
   1  chr1_13628839     ZBoe    G    A      0.5      1        2 
   1  chr1_13628839     ZGre    G    A        0      0        2 
   1  chr1_13628839     ZHar    G    A        0      0        2 
   1  chr1_13628839   Sample    G    A        0      0        2 
   1  chr1_13630951     AAsi    T    C        0      0        2 
   1  chr1_13630951     AKia    T    C        0      0        2 
   1  chr1_13630951     AOna    T    C        0      0        2 
   1  chr1_13630951     ASom    T    C        0      0        2 
   1  chr1_13630951     HCab    T    C        1      2        2 
   1  chr1_13630951     HPrz    T    C        1      2        2 
   1  chr1_13630951     ZBoe    T    C        0      0        2 
   1  chr1_13630951     ZGre    T    C        0      0        2 
   1  chr1_13630951     ZHar    T    C        0      0        2 
   1  chr1_13630951   Sample    T    C        0      0        2 
   1  chr1_13636301     AAsi    A    G        0      0        2 
   1  chr1_13636301     AKia    A    G        0      0        2 
   1  chr1_13636301     AOna    A    G        0      0        2 
   1  chr1_13636301     ASom    A    G        0      0        2 
   1  chr1_13636301     HCab    A    G        1      2        2 
   1  chr1_13636301     HPrz    A    G        1      2        2 
   1  chr1_13636301     ZBoe    A    G        0      0        2 
   1  chr1_13636301     ZGre    A    G        0      0        2 
   1  chr1_13636301     ZHar    A    G        0      0        2 
   1  chr1_13636301   Sample    A    G        0      0        2 
   1  chr1_13636508     AAsi    T    C        0      0        2 
   1  chr1_13636508     AKia    T    C        0      0        2 
   1  chr1_13636508     AOna    T    C        0      0        2 
   1  chr1_13636508     ASom    T    C        0      0        2 
   1  chr1_13636508     HCab    T    C        0      0        2 
   1  chr1_13636508     HPrz    T    C        0      0        2 
   1  chr1_13636508     ZBoe    T    C        0      0        2 
   1  chr1_13636508     ZGre    T    C      0.5      1        2 
   1  chr1_13636508     ZHar    T    C        0      0        2 
   1  chr1_13636508   Sample    T    C        0      0        2 
   1  chr1_13641553     AAsi    A    G        0      0        2 
   1  chr1_13641553     AKia    A    G        0      0        2 
   1  chr1_13641553     AOna    A    G        0      0        2 
   1  chr1_13641553     ASom    A    G        0      0        2 
   1  chr1_13641553     HCab    A    G        1      2        2 
   1  chr1_13641553     HPrz    A    G        1      2        2 
   1  chr1_13641553     ZBoe    A    G        0      0        2 
   1  chr1_13641553     ZGre    A    G        0      0        2 
   1  chr1_13641553     ZHar    A    G        0      0        2 
   1  chr1_13641553   Sample    A    G        0      0        2 
   1  chr1_13641974     AAsi    G    A        0      0        2 
   1  chr1_13641974     AKia    G    A        0      0        2 
   1  chr1_13641974     AOna    G    A        1      2        2 
   1  chr1_13641974     ASom    G    A        0      0        2 
   1  chr1_13641974     HCab    G    A        0      0        2 
   1  chr1_13641974     HPrz    G    A        0      0        2 
   1  chr1_13641974     ZBoe    G    A        0      0        2 
   1  chr1_13641974     ZGre    G    A        0      0        2 
   1  chr1_13641974     ZHar    G    A        0      0        2 
   1  chr1_13641974   Sample    G    A        0      0        2 
   1  chr1_13647848     AAsi    T    C        0      0        2 
   1  chr1_13647848     AKia    T    C        0      0        2 
   1  chr1_13647848     AOna    T    C        0      0        2 
   1  chr1_13647848     ASom    T    C        0      0        2 
   1  chr1_13647848     HCab    T    C      0.5      1        2 
   1  chr1_13647848     HPrz    T    C      0.5      1        2 
   1  chr1_13647848     ZBoe    T    C        0      0        2 
   1  chr1_13647848     ZGre    T    C        0      0        2 
   1  chr1_13647848     ZHar    T    C        0      0        2 
   1  chr1_13647848   Sample    T    C        0      0        2 
   1  chr1_13654143     AAsi    A    G        0      0        2 
   1  chr1_13654143     AKia    A    G        0      0        2 
   1  chr1_13654143     AOna    A    G        0      0        2 
   1  chr1_13654143     ASom    A    G        0      0        2 
   1  chr1_13654143     HCab    A    G        0      0        2 
   1  chr1_13654143     HPrz    A    G        0      0        2 
   1  chr1_13654143     ZBoe    A    G      0.5      1        2 
   1  chr1_13654143     ZGre    A    G        0      0        2 
   1  chr1_13654143     ZHar    A    G        0      0        2 
   1  chr1_13654143   Sample    A    G        0      0        2 
   1  chr1_13656994     AAsi    G    A        0      0        2 
   1  chr1_13656994     AKia    G    A        0      0        2 
   1  chr1_13656994     AOna    G    A        0      0        2 
   1  chr1_13656994     ASom    G    A        0      0        2 
   1  chr1_13656994     HCab    G    A        0      0        2 
   1  chr1_13656994     HPrz    G    A        0      0        2 
   1  chr1_13656994     ZBoe    G    A      0.5      1        2 
   1  chr1_13656994     ZGre    G    A        1      2        2 
   1  chr1_13656994     ZHar    G    A        0      0        2 
   1  chr1_13656994   Sample    G    A        0      0        2 
   1  chr1_13657822     AAsi    A    C        0      0        2 
   1  chr1_13657822     AKia    A    C        0      0        2 
   1  chr1_13657822     AOna    A    C        0      0        2 
   1  chr1_13657822     ASom    A    C        0      0        2 
   1  chr1_13657822     HCab    A    C        1      2        2 
   1  chr1_13657822     HPrz    A    C        1      2        2 
   1  chr1_13657822     ZBoe    A    C        0      0        2 
   1  chr1_13657822     ZGre    A    C        0      0        2 
   1  chr1_13657822     ZHar    A    C        0      0        2 
   1  chr1_13657822   Sample    A    C        0      0        2 
   1  chr1_13657900     AAsi    C    T        0      0        2 
   1  chr1_13657900     AKia    C    T        0      0        2 
   1  chr1_13657900     AOna    C    T        0      0        2 
   1  chr1_13657900     ASom    C    T        0      0        2 
   1  chr1_13657900     HCab    C    T        1      2        2 
   1  chr1_13657900     HPrz    C    T        1      2        2 
   1  chr1_13657900     ZBoe    C    T        0      0        2 
   1  chr1_13657900     ZGre    C    T        0      0        2 
   1  chr1_13657900     ZHar    C    T        0      0        2 
   1  chr1_13657900   Sample    C    T        0      0        2 
   1  chr1_13662383     AAsi    T    C        0      0        2 
   1  chr1_13662383     AKia    T    C        1      2        2 
   1  chr1_13662383     AOna    T    C        0      0        2 
   1  chr1_13662383     ASom    T    C        0      0        2 
   1  chr1_13662383     HCab    T    C        0      0        2 
   1  chr1_13662383     HPrz    T    C        0      0        2 
   1  chr1_13662383     ZBoe    T    C        0      0        2 
   1  chr1_13662383     ZGre    T    C        0      0        2 
   1  chr1_13662383     ZHar    T    C        0      0        2 
   1  chr1_13662383   Sample    T    C        0      0        2 
   1  chr1_13664092     AAsi    T    C        0      0        2 
   1  chr1_13664092     AKia    T    C        0      0        2 
   1  chr1_13664092     AOna    T    C        0      0        2 
   1  chr1_13664092     ASom    T    C        0      0        2 
   1  chr1_13664092     HCab    T    C        1      2        2 
   1  chr1_13664092     HPrz    T    C        1      2        2 
   1  chr1_13664092     ZBoe    T    C        0      0        2 
   1  chr1_13664092     ZGre    T    C        0      0        2 
   1  chr1_13664092     ZHar    T    C        0      0        2 
   1  chr1_13664092   Sample    T    C        0      0        2 
   1  chr1_13666951     AAsi    A    G        0      0        2 
   1  chr1_13666951     AKia    A    G        0      0        2 
   1  chr1_13666951     AOna    A    G        0      0        2 
   1  chr1_13666951     ASom    A    G        0      0        2 
   1  chr1_13666951     HCab    A    G        0      0        2 
   1  chr1_13666951     HPrz    A    G        0      0        2 
   1  chr1_13666951     ZBoe    A    G        0      0        2 
   1  chr1_13666951     ZGre    A    G        0      0        2 
   1  chr1_13666951     ZHar    A    G      0.5      1        2 
   1  chr1_13666951   Sample    A    G        0      0        2 
   1  chr1_13668997     AAsi    G    A        0      0        2 
   1  chr1_13668997     AKia    G    A        0      0        2 
   1  chr1_13668997     AOna    G    A        0      0        2 
   1  chr1_13668997     ASom    G    A        0      0        2 
   1  chr1_13668997     HCab    G    A        1      2        2 
   1  chr1_13668997     HPrz    G    A        1      2        2 
   1  chr1_13668997     ZBoe    G    A        0      0        2 
   1  chr1_13668997     ZGre    G    A        0      0        2 
   1  chr1_13668997     ZHar    G    A        0      0        2 
   1  chr1_13668997   Sample    G    A        0      0        2 
   1  chr1_13673718     AAsi    C    G        0      0        2 
   1  chr1_13673718     AKia    C    G        0      0        2 
   1  chr1_13673718     AOna    C    G        0      0        2 
   1  chr1_13673718     ASom    C    G        1      2        2 
   1  chr1_13673718     HCab    C    G        0      0        2 
   1  chr1_13673718     HPrz    C    G        0      0        2 
   1  chr1_13673718     ZBoe    C    G        0      0        2 
   1  chr1_13673718     ZGre    C    G        0      0        2 
   1  chr1_13673718     ZHar    C    G        0      0        2 
   1  chr1_13673718   Sample    C    G        0      0        2 
   1  chr1_13674570     AAsi    A    G        0      0        2 
   1  chr1_13674570     AKia    A    G        0      0        2 
   1  chr1_13674570     AOna    A    G        0      0        2 
   1  chr1_13674570     ASom    A    G        0      0        2 
   1  chr1_13674570     HCab    A    G        0      0        2 
   1  chr1_13674570     HPrz    A    G        0      0        2 
   1  chr1_13674570     ZBoe    A    G        1      2        2 
   1  chr1_13674570     ZGre    A    G        0      0        2 
   1  chr1_13674570     ZHar    A    G        0      0        2 
   1  chr1_13674570   Sample    A    G        0      0        2 
   1  chr1_13675072     AAsi    G    A        0      0        2 
   1  chr1_13675072     AKia    G    A        0      0        2 
   1  chr1_13675072     AOna    G    A        0      0        2 
   1  chr1_13675072     ASom    G    A        0      0        2 
   1  chr1_13675072     HCab    G    A        0      0        2 
   1  chr1_13675072     HPrz    G    A        0      0        2 
   1  chr1_13675072     ZBoe    G    A        0      0        2 
   1  chr1_13675072     ZGre    G    A        0      0        2 
   1  chr1_13675072     ZHar    G    A        1      2        2 
   1  chr1_13675072   Sample    G    A        0      0        2 
   1  chr1_13675317     AAsi    T    C        1      2        2 
   1  chr1_13675317     AKia    T    C        0      0        2 
   1  chr1_13675317     AOna    T    C        0      0        2 
   1  chr1_13675317     ASom    T    C        1      2        2 
   1  chr1_13675317     HCab    T    C        0      0        2 
   1  chr1_13675317     HPrz    T    C        0      0        2 
   1  chr1_13675317     ZBoe    T    C      0.5      1        2 
   1  chr1_13675317     ZGre    T    C        0      0        2 
   1  chr1_13675317     ZHar    T    C        0      0        2 
   1  chr1_13675317   Sample    T    C        1      2        2 
   1  chr1_13678708     AAsi    T    C        0      0        2 
   1  chr1_13678708     AKia    T    C        0      0        2 
   1  chr1_13678708     AOna    T    C        0      0        2 
   1  chr1_13678708     ASom    T    C        0      0        2 
   1  chr1_13678708     HCab    T    C        0      0        2 
   1  chr1_13678708     HPrz    T    C        0      0        2 
   1  chr1_13678708     ZBoe    T    C      0.5      1        2 
   1  chr1_13678708     ZGre    T    C        0      0        2 
   1  chr1_13678708     ZHar    T    C        0      0        2 
   1  chr1_13678708   Sample    T    C        0      0        2 
   1  chr1_13678735     AAsi    T    G        0      0        2 
   1  chr1_13678735     AKia    T    G      0.5      1        2 
   1  chr1_13678735     AOna    T    G        0      0        2 
   1  chr1_13678735     ASom    T    G        0      0        2 
   1  chr1_13678735     HCab    T    G        0      0        2 
   1  chr1_13678735     HPrz    T    G        0      0        2 
   1  chr1_13678735     ZBoe    T    G        0      0        2 
   1  chr1_13678735     ZGre    T    G        0      0        2 
   1  chr1_13678735     ZHar    T    G        0      0        2 
   1  chr1_13678735   Sample    T    G        0      0        2 
   1  chr1_13680304     AAsi    T    C        0      0        2 
   1  chr1_13680304     AKia    T    C        0      0        2 
   1  chr1_13680304     AOna    T    C        0      0        2 
   1  chr1_13680304     ASom    T    C        0      0        2 
   1  chr1_13680304     HCab    T    C        0      0        2 
   1  chr1_13680304     HPrz    T    C        0      0        2 
   1  chr1_13680304     ZBoe    T    C        0      0        2 
   1  chr1_13680304     ZGre    T    C        0      0        2 
   1  chr1_13680304     ZHar    T    C        1      2        2 
   1  chr1_13680304   Sample    T    C        0      0        2 
   1  chr1_13683223     AAsi    A    G        0      0        2 
   1  chr1_13683223     AKia    A    G        0      0        2 
   1  chr1_13683223     AOna    A    G        0      0        2 
   1  chr1_13683223     ASom    A    G        0      0        2 
   1  chr1_13683223     HCab    A    G        0      0        2 
   1  chr1_13683223     HPrz    A    G        0      0        2 
   1  chr1_13683223     ZBoe    A    G        0      0        2 
   1  chr1_13683223     ZGre    A    G      0.5      1        2 
   1  chr1_13683223     ZHar    A    G        0      0        2 
   1  chr1_13683223   Sample    A    G        0      0        2 
   1  chr1_13686797     AAsi    C    G        0      0        2 
   1  chr1_13686797     AKia    C    G        0      0        2 
   1  chr1_13686797     AOna    C    G        0      0        2 
   1  chr1_13686797     ASom    C    G        1      2        2 
   1  chr1_13686797     HCab    C    G        0      0        2 
   1  chr1_13686797     HPrz    C    G        0      0        2 
   1  chr1_13686797     ZBoe    C    G        0      0        2 
   1  chr1_13686797     ZGre    C    G        0      0        2 
   1  chr1_13686797     ZHar    C    G        0      0        2 
   1  chr1_13686797   Sample    C    G        0      0        2 
   1  chr1_13687329     AAsi    G    A        0      0        2 
   1  chr1_13687329     AKia    G    A        0      0        2 
   1  chr1_13687329     AOna    G    A        0      0        2 
   1  chr1_13687329     ASom    G    A        0      0        2 
   1  chr1_13687329     HCab    G    A        1      2        2 
   1  chr1_13687329     HPrz    G    A        1      2        2 
   1  chr1_13687329     ZBoe    G    A        0      0        2 
   1  chr1_13687329     ZGre    G    A        0      0        2 
   1  chr1_13687329     ZHar    G    A        0      0        2 
   1  chr1_13687329   Sample    G    A        0      0        2 
   1  chr1_13693173     AAsi    G    C        0      0        2 
   1  chr1_13693173     AKia    G    C        0      0        2 
   1  chr1_13693173     AOna    G    C        0      0        2 
   1  chr1_13693173     ASom    G    C        0      0        2 
   1  chr1_13693173     HCab    G    C        0      0        2 
   1  chr1_13693173     HPrz    G    C        0      0        2 
   1  chr1_13693173     ZBoe    G    C        0      0        2 
   1  chr1_13693173     ZGre    G    C        0      0        2 
   1  chr1_13693173     ZHar    G    C      0.5      1        2 
   1  chr1_13693173   Sample    G    C        0      0        2 
   1  chr1_13697399     AAsi    C    T        0      0        2 
   1  chr1_13697399     AKia    C    T        0      0        2 
   1  chr1_13697399     AOna    C    T        0      0        2 
   1  chr1_13697399     ASom    C    T        0      0        2 
   1  chr1_13697399     HCab    C    T        0      0        2 
   1  chr1_13697399     HPrz    C    T        1      2        2 
   1  chr1_13697399     ZBoe    C    T        0      0        2 
   1  chr1_13697399     ZGre    C    T        0      0        2 
   1  chr1_13697399     ZHar    C    T        0      0        2 
   1  chr1_13697399   Sample    C    T        0      0        2 
   1  chr1_13712792     AAsi    C    T        0      0        2 
   1  chr1_13712792     AKia    C    T        0      0        2 
   1  chr1_13712792     AOna    C    T        0      0        2 
   1  chr1_13712792     ASom    C    T        0      0        2 
   1  chr1_13712792     HCab    C    T        0      0        2 
   1  chr1_13712792     HPrz    C    T        0      0        2 
   1  chr1_13712792     ZBoe    C    T        0      0        2 
   1  chr1_13712792     ZGre    C    T        0      0        2 
   1  chr1_13712792     ZHar    C    T      0.5      1        2 
   1  chr1_13712792   Sample    C    T        0      0        2 
   1  chr1_13719236     AAsi    T    A        0      0        2 
   1  chr1_13719236     AKia    T    A        0      0        2 
   1  chr1_13719236     AOna    T    A        0      0        2 
   1  chr1_13719236     ASom    T    A        0      0        2 
   1  chr1_13719236     HCab    T    A        0      0        2 
   1  chr1_13719236     HPrz    T    A        0      0        2 
   1  chr1_13719236     ZBoe    T    A        0      0        2 
   1  chr1_13719236     ZGre    T    A        0      0        2 
   1  chr1_13719236     ZHar    T    A      0.5      1        2 
   1  chr1_13719236   Sample    T    A        0      0        2 
   1  chr1_13723607     AAsi    A    G        0      0        2 
   1  chr1_13723607     AKia    A    G        0      0        2 
   1  chr1_13723607     AOna    A    G      0.5      1        2 
   1  chr1_13723607     ASom    A    G        0      0        2 
   1  chr1_13723607     HCab    A    G        0      0        2 
   1  chr1_13723607     HPrz    A    G        0      0        2 
   1  chr1_13723607     ZBoe    A    G        0      0        2 
   1  chr1_13723607     ZGre    A    G        0      0        2 
   1  chr1_13723607     ZHar    A    G        0      0        2 
   1  chr1_13723607   Sample    A    G        1      2        2 
   1  chr1_13725406     AAsi    A    G        0      0        2 
   1  chr1_13725406     AKia    A    G        1      2        2 
   1  chr1_13725406     AOna    A    G        0      0        2 
   1  chr1_13725406     ASom    A    G        0      0        2 
   1  chr1_13725406     HCab    A    G        0      0        2 
   1  chr1_13725406     HPrz    A    G        0      0        2 
   1  chr1_13725406     ZBoe    A    G        0      0        2 
   1  chr1_13725406     ZGre    A    G        0      0        2 
   1  chr1_13725406     ZHar    A    G        0      0        2 
   1  chr1_13725406   Sample    A    G        0      0        2 
   1  chr1_13725664     AAsi    T    A        0      0        2 
   1  chr1_13725664     AKia    T    A        0      0        2 
   1  chr1_13725664     AOna    T    A        0      0        2 
   1  chr1_13725664     ASom    T    A        0      0        2 
   1  chr1_13725664     HCab    T    A        1      2        2 
   1  chr1_13725664     HPrz    T    A        1      2        2 
   1  chr1_13725664     ZBoe    T    A        0      0        2 
   1  chr1_13725664     ZGre    T    A        0      0        2 
   1  chr1_13725664     ZHar    T    A        0      0        2 
   1  chr1_13725664   Sample    T    A        0      0        2 
   1  chr1_13727467     AAsi    G    A        0      0        2 
   1  chr1_13727467     AKia    G    A        0      0        2 
   1  chr1_13727467     AOna    G    A        0      0        2 
   1  chr1_13727467     ASom    G    A        0      0        2 
   1  chr1_13727467     HCab    G    A        0      0        2 
   1  chr1_13727467     HPrz    G    A        0      0        2 
   1  chr1_13727467     ZBoe    G    A        1      2        2 
   1  chr1_13727467     ZGre    G    A        0      0        2 
   1  chr1_13727467     ZHar    G    A        0      0        2 
   1  chr1_13727467   Sample    G    A        0      0        2 
   1  chr1_13727769     AAsi    C    T        0      0        2 
   1  chr1_13727769     AKia    C    T        0      0        2 
   1  chr1_13727769     AOna    C    T        1      2        2 
   1  chr1_13727769     ASom    C    T        0      0        2 
   1  chr1_13727769     HCab    C    T        0      0        2 
   1  chr1_13727769     HPrz    C    T        0      0        2 
   1  chr1_13727769     ZBoe    C    T        0      0        2 
   1  chr1_13727769     ZGre    C    T        0      0        2 
   1  chr1_13727769     ZHar    C    T        0      0        2 
   1  chr1_13727769   Sample    C    T        0      0        2 
   1  chr1_13730803     AAsi    C    T        0      0        2 
   1  chr1_13730803     AKia    C    T        0      0        2 
   1  chr1_13730803     AOna    C    T        0      0        2 
   1  chr1_13730803     ASom    C    T        0      0        2 
   1  chr1_13730803     HCab    C    T        0      0        2 
   1  chr1_13730803     HPrz    C    T        1      2        2 
   1  chr1_13730803     ZBoe    C    T        0      0        2 
   1  chr1_13730803     ZGre    C    T        0      0        2 
   1  chr1_13730803     ZHar    C    T        0      0        2 
   1  chr1_13730803   Sample    C    T        0      0        2 
   1  chr1_13741151     AAsi    C    A        0      0        2 
   1  chr1_13741151     AKia    C    A        0      0        2 
   1  chr1_13741151     AOna    C    A        0      0        2 
   1  chr1_13741151     ASom    C    A        0      0        2 
   1  chr1_13741151     HCab    C    A        0      0        2 
   1  chr1_13741151     HPrz    C    A        0      0        2 
   1  chr1_13741151     ZBoe    C    A        0      0        2 
   1  chr1_13741151     ZGre    C    A        0      0        2 
   1  chr1_13741151     ZHar    C    A        1      2        2 
   1  chr1_13741151   Sample    C    A        0      0        2 
   1  chr1_13742614     AAsi    T    C        0      0        2 
   1  chr1_13742614     AKia    T    C        0      0        2 
   1  chr1_13742614     AOna    T    C        0      0        2 
   1  chr1_13742614     ASom    T    C        0      0        2 
   1  chr1_13742614     HCab    T    C        0      0        2 
   1  chr1_13742614     HPrz    T    C        0      0        2 
   1  chr1_13742614     ZBoe    T    C        0      0        2 
   1  chr1_13742614     ZGre    T    C        0      0        2 
   1  chr1_13742614     ZHar    T    C        1      2        2 
   1  chr1_13742614   Sample    T    C        0      0        2 
   1  chr1_13743253     AAsi    A    G        1      2        2 
   1  chr1_13743253     AKia    A    G        0      0        2 
   1  chr1_13743253     AOna    A    G        0      0        2 
   1  chr1_13743253     ASom    A    G        0      0        2 
   1  chr1_13743253     HCab    A    G        0      0        2 
   1  chr1_13743253     HPrz    A    G        0      0        2 
   1  chr1_13743253     ZBoe    A    G        0      0        2 
   1  chr1_13743253     ZGre    A    G        0      0        2 
   1  chr1_13743253     ZHar    A    G        0      0        2 
   1  chr1_13743253   Sample    A    G        1      2        2 
   1  chr1_13749801     AAsi    C    G        0      0        2 
   1  chr1_13749801     AKia    C    G        0      0        2 
   1  chr1_13749801     AOna    C    G        1      2        2 
   1  chr1_13749801     ASom    C    G        0      0        2 
   1  chr1_13749801     HCab    C    G        0      0        2 
   1  chr1_13749801     HPrz    C    G        0      0        2 
   1  chr1_13749801     ZBoe    C    G        0      0        2 
   1  chr1_13749801     ZGre    C    G        0      0        2 
   1  chr1_13749801     ZHar    C    G        0      0        2 
   1  chr1_13749801   Sample    C    G        0      0        2 
   1  chr1_13751689     AAsi    C    T        1      2        2 
   1  chr1_13751689     AKia    C    T        1      2        2 
   1  chr1_13751689     AOna    C    T        1      2        2 
   1  chr1_13751689     ASom    C    T        1      2        2 
   1  chr1_13751689     HCab    C    T        0      0        2 
   1  chr1_13751689     HPrz    C    T        0      0        2 
   1  chr1_13751689     ZBoe    C    T        0      0        2 
   1  chr1_13751689     ZGre    C    T        0      0        2 
   1  chr1_13751689     ZHar    C    T        0      0        2 
   1  chr1_13751689   Sample    C    T        1      2        2 
   1  chr1_13757115     AAsi    A    G      0.5      1        2 
   1  chr1_13757115     AKia    A    G        0      0        2 
   1  chr1_13757115     AOna    A    G        0      0        2 
   1  chr1_13757115     ASom    A    G        1      2        2 
   1  chr1_13757115     HCab    A    G        0      0        2 
   1  chr1_13757115     HPrz    A    G        0      0        2 
   1  chr1_13757115     ZBoe    A    G        0      0        2 
   1  chr1_13757115     ZGre    A    G        0      0        2 
   1  chr1_13757115     ZHar    A    G        0      0        2 
   1  chr1_13757115   Sample    A    G        0      0        2 
   1  chr1_13758366     AAsi    T    C        0      0        2 
   1  chr1_13758366     AKia    T    C      0.5      1        2 
   1  chr1_13758366     AOna    T    C        0      0        2 
   1  chr1_13758366     ASom    T    C        0      0        2 
   1  chr1_13758366     HCab    T    C        0      0        2 
   1  chr1_13758366     HPrz    T    C        0      0        2 
   1  chr1_13758366     ZBoe    T    C        0      0        2 
   1  chr1_13758366     ZGre    T    C        0      0        2 
   1  chr1_13758366     ZHar    T    C        0      0        2 
   1  chr1_13758366   Sample    T    C        0      0        2 
   1  chr1_13759000     AAsi    T    C        0      0        2 
   1  chr1_13759000     AKia    T    C        0      0        2 
   1  chr1_13759000     AOna    T    C        0      0        2 
   1  chr1_13759000     ASom    T    C        0      0        2 
   1  chr1_13759000     HCab    T    C        0      0        2 
   1  chr1_13759000     HPrz    T    C        0      0        2 
   1  chr1_13759000     ZBoe    T    C        0      0        2 
   1  chr1_13759000     ZGre    T    C      0.5      1        2 
   1  chr1_13759000     ZHar    T    C        1      2        2 
   1  chr1_13759000   Sample    T    C        0      0        2 
   1  chr1_13771037     AAsi    A    G        0      0        2 
   1  chr1_13771037     AKia    A    G        0      0        2 
   1  chr1_13771037     AOna    A    G        0      0        2 
   1  chr1_13771037     ASom    A    G        0      0        2 
   1  chr1_13771037     HCab    A    G        0      0        2 
   1  chr1_13771037     HPrz    A    G        0      0        2 
   1  chr1_13771037     ZBoe    A    G        1      2        2 
   1  chr1_13771037     ZGre    A    G        0      0        2 
   1  chr1_13771037     ZHar    A    G        0      0        2 
   1  chr1_13771037   Sample    A    G        0      0        2 
   1  chr1_13778035     AAsi    G    A        0      0        2 
   1  chr1_13778035     AKia    G    A      0.5      1        2 
   1  chr1_13778035     AOna    G    A      0.5      1        2 
   1  chr1_13778035     ASom    G    A        0      0        2 
   1  chr1_13778035     HCab    G    A        0      0        2 
   1  chr1_13778035     HPrz    G    A        0      0        2 
   1  chr1_13778035     ZBoe    G    A        0      0        2 
   1  chr1_13778035     ZGre    G    A        0      0        2 
   1  chr1_13778035     ZHar    G    A        0      0        2 
   1  chr1_13778035   Sample    G    A        0      0        2 
   1  chr1_13779692     AAsi    G    T        0      0        2 
   1  chr1_13779692     AKia    G    T        0      0        2 
   1  chr1_13779692     AOna    G    T      0.5      1        2 
   1  chr1_13779692     ASom    G    T        0      0        2 
   1  chr1_13779692     HCab    G    T        0      0        2 
   1  chr1_13779692     HPrz    G    T        0      0        2 
   1  chr1_13779692     ZBoe    G    T        0      0        2 
   1  chr1_13779692     ZGre    G    T        0      0        2 
   1  chr1_13779692     ZHar    G    T        0      0        2 
   1  chr1_13779692   Sample    G    T        0      0        2 
   1  chr1_13783448     AAsi    T    C        0      0        2 
   1  chr1_13783448     AKia    T    C        0      0        2 
   1  chr1_13783448     AOna    T    C      0.5      1        2 
   1  chr1_13783448     ASom    T    C        0      0        2 
   1  chr1_13783448     HCab    T    C        0      0        2 
   1  chr1_13783448     HPrz    T    C        0      0        2 
   1  chr1_13783448     ZBoe    T    C        0      0        2 
   1  chr1_13783448     ZGre    T    C        0      0        2 
   1  chr1_13783448     ZHar    T    C        0      0        2 
   1  chr1_13783448   Sample    T    C        0      0        2 
   1  chr1_13783989     AAsi    A    G        0      0        2 
   1  chr1_13783989     AKia    A    G        0      0        2 
   1  chr1_13783989     AOna    A    G        0      0        2 
   1  chr1_13783989     ASom    A    G        0      0        2 
   1  chr1_13783989     HCab    A    G        0      0        2 
   1  chr1_13783989     HPrz    A    G        0      0        2 
   1  chr1_13783989     ZBoe    A    G        0      0        2 
   1  chr1_13783989     ZGre    A    G        1      2        2 
   1  chr1_13783989     ZHar    A    G        0      0        2 
   1  chr1_13783989   Sample    A    G        0      0        2 
   1  chr1_13793915     AAsi    G    T        0      0        2 
   1  chr1_13793915     AKia    G    T        1      2        2 
   1  chr1_13793915     AOna    G    T        1      2        2 
   1  chr1_13793915     ASom    G    T        0      0        2 
   1  chr1_13793915     HCab    G    T        0      0        2 
   1  chr1_13793915     HPrz    G    T        0      0        2 
   1  chr1_13793915     ZBoe    G    T        0      0        2 
   1  chr1_13793915     ZGre    G    T        0      0        2 
   1  chr1_13793915     ZHar    G    T        0      0        2 
   1  chr1_13793915   Sample    G    T        0      0        2 
   1  chr1_13798601     AAsi    A    G        0      0        2 
   1  chr1_13798601     AKia    A    G        1      2        2 
   1  chr1_13798601     AOna    A    G        0      0        2 
   1  chr1_13798601     ASom    A    G        0      0        2 
   1  chr1_13798601     HCab    A    G        0      0        2 
   1  chr1_13798601     HPrz    A    G        0      0        2 
   1  chr1_13798601     ZBoe    A    G        0      0        2 
   1  chr1_13798601     ZGre    A    G        0      0        2 
   1  chr1_13798601     ZHar    A    G        0      0        2 
   1  chr1_13798601   Sample    A    G        0      0        2 
   1  chr1_13799115     AAsi    A    G        0      0        2 
   1  chr1_13799115     AKia    A    G        0      0        2 
   1  chr1_13799115     AOna    A    G        0      0        2 
   1  chr1_13799115     ASom    A    G        0      0        2 
   1  chr1_13799115     HCab    A    G        1      2        2 
   1  chr1_13799115     HPrz    A    G        1      2        2 
   1  chr1_13799115     ZBoe    A    G        0      0        2 
   1  chr1_13799115     ZGre    A    G        0      0        2 
   1  chr1_13799115     ZHar    A    G        0      0        2 
   1  chr1_13799115   Sample    A    G        1      2        2 
   1  chr1_13801283     AAsi    T    C        0      0        2 
   1  chr1_13801283     AKia    T    C        1      2        2 
   1  chr1_13801283     AOna    T    C        1      2        2 
   1  chr1_13801283     ASom    T    C        0      0        2 
   1  chr1_13801283     HCab    T    C        0      0        2 
   1  chr1_13801283     HPrz    T    C        0      0        2 
   1  chr1_13801283     ZBoe    T    C        0      0        2 
   1  chr1_13801283     ZGre    T    C        0      0        2 
   1  chr1_13801283     ZHar    T    C        0      0        2 
   1  chr1_13801283   Sample    T    C        0      0        2 
   1  chr1_13803422     AAsi    C    A        0      0        2 
   1  chr1_13803422     AKia    C    A        0      0        2 
   1  chr1_13803422     AOna    C    A        0      0        2 
   1  chr1_13803422     ASom    C    A        0      0        2 
   1  chr1_13803422     HCab    C    A        1      2        2 
   1  chr1_13803422     HPrz    C    A        1      2        2 
   1  chr1_13803422     ZBoe    C    A        0      0        2 
   1  chr1_13803422     ZGre    C    A        0      0        2 
   1  chr1_13803422     ZHar    C    A        0      0        2 
   1  chr1_13803422   Sample    C    A        0      0        2 
   1  chr1_13806210     AAsi    G    A        1      2        2 
   1  chr1_13806210     AKia    G    A        0      0        2 
   1  chr1_13806210     AOna    G    A        0      0        2 
   1  chr1_13806210     ASom    G    A        0      0        2 
   1  chr1_13806210     HCab    G    A        0      0        2 
   1  chr1_13806210     HPrz    G    A        0      0        2 
   1  chr1_13806210     ZBoe    G    A        0      0        2 
   1  chr1_13806210     ZGre    G    A        0      0        2 
   1  chr1_13806210     ZHar    G    A        0      0        2 
   1  chr1_13806210   Sample    G    A        1      2        2 
   1  chr1_13806624     AAsi    C    T        0      0        2 
   1  chr1_13806624     AKia    C    T        0      0        2 
   1  chr1_13806624     AOna    C    T        0      0        2 
   1  chr1_13806624     ASom    C    T        0      0        2 
   1  chr1_13806624     HCab    C    T        0      0        2 
   1  chr1_13806624     HPrz    C    T        0      0        2 
   1  chr1_13806624     ZBoe    C    T        0      0        2 
   1  chr1_13806624     ZGre    C    T        1      2        2 
   1  chr1_13806624     ZHar    C    T        0      0        2 
   1  chr1_13806624   Sample    C    T        0      0        2 
   1  chr1_13836432     AAsi    A    G        1      2        2 
   1  chr1_13836432     AKia    A    G        1      2        2 
   1  chr1_13836432     AOna    A    G        1      2        2 
   1  chr1_13836432     ASom    A    G        1      2        2 
   1  chr1_13836432     HCab    A    G        0      0        2 
   1  chr1_13836432     HPrz    A    G        0      0        2 
   1  chr1_13836432     ZBoe    A    G        0      0        2 
   1  chr1_13836432     ZGre    A    G        0      0        2 
   1  chr1_13836432     ZHar    A    G        0      0        2 
   1  chr1_13836432   Sample    A    G        1      2        2 
   1  chr1_13836707     AAsi    A    G        0      0        2 
   1  chr1_13836707     AKia    A    G        1      2        2 
   1  chr1_13836707     AOna    A    G        0      0        2 
   1  chr1_13836707     ASom    A    G        0      0        2 
   1  chr1_13836707     HCab    A    G        0      0        2 
   1  chr1_13836707     HPrz    A    G        0      0        2 
   1  chr1_13836707     ZBoe    A    G        0      0        2 
   1  chr1_13836707     ZGre    A    G        0      0        2 
   1  chr1_13836707     ZHar    A    G        0      0        2 
   1  chr1_13836707   Sample    A    G        0      0        2 
   1  chr1_13840050     AAsi    T    C        0      0        2 
   1  chr1_13840050     AKia    T    C        0      0        2 
   1  chr1_13840050     AOna    T    C        0      0        2 
   1  chr1_13840050     ASom    T    C        0      0        2 
   1  chr1_13840050     HCab    T    C        1      2        2 
   1  chr1_13840050     HPrz    T    C        1      2        2 
   1  chr1_13840050     ZBoe    T    C        0      0        2 
   1  chr1_13840050     ZGre    T    C        0      0        2 
   1  chr1_13840050     ZHar    T    C        0      0        2 
   1  chr1_13840050   Sample    T    C        0      0        2 
   1  chr1_13845251     AAsi    T    C        0      0        2 
   1  chr1_13845251     AKia    T    C        0      0        2 
   1  chr1_13845251     AOna    T    C        0      0        2 
   1  chr1_13845251     ASom    T    C        0      0        2 
   1  chr1_13845251     HCab    T    C        1      2        2 
   1  chr1_13845251     HPrz    T    C        1      2        2 
   1  chr1_13845251     ZBoe    T    C        0      0        2 
   1  chr1_13845251     ZGre    T    C        0      0        2 
   1  chr1_13845251     ZHar    T    C        0      0        2 
   1  chr1_13845251   Sample    T    C        0      0        2 
   1  chr1_13845310     AAsi    A    G        0      0        2 
   1  chr1_13845310     AKia    A    G        1      2        2 
   1  chr1_13845310     AOna    A    G        1      2        2 
   1  chr1_13845310     ASom    A    G        0      0        2 
   1  chr1_13845310     HCab    A    G        0      0        2 
   1  chr1_13845310     HPrz    A    G        0      0        2 
   1  chr1_13845310     ZBoe    A    G        0      0        2 
   1  chr1_13845310     ZGre    A    G        0      0        2 
   1  chr1_13845310     ZHar    A    G        0      0        2 
   1  chr1_13845310   Sample    A    G        0      0        2 
   1  chr1_13850716     AAsi    G    A        0      0        2 
   1  chr1_13850716     AKia    G    A        0      0        2 
   1  chr1_13850716     AOna    G    A        0      0        2 
   1  chr1_13850716     ASom    G    A        0      0        2 
   1  chr1_13850716     HCab    G    A        1      2        2 
   1  chr1_13850716     HPrz    G    A      0.5      1        2 
   1  chr1_13850716     ZBoe    G    A        0      0        2 
   1  chr1_13850716     ZGre    G    A        0      0        2 
   1  chr1_13850716     ZHar    G    A        0      0        2 
   1  chr1_13850716   Sample    G    A        0      0        2 
   1  chr1_13852571     AAsi    C    T        0      0        2 
   1  chr1_13852571     AKia    C    T        0      0        2 
   1  chr1_13852571     AOna    C    T        0      0        2 
   1  chr1_13852571     ASom    C    T        0      0        2 
   1  chr1_13852571     HCab    C    T        1      2        2 
   1  chr1_13852571     HPrz    C    T        1      2        2 
   1  chr1_13852571     ZBoe    C    T        0      0        2 
   1  chr1_13852571     ZGre    C    T        0      0        2 
   1  chr1_13852571     ZHar    C    T        0      0        2 
   1  chr1_13852571   Sample    C    T        0      0        2 
   1  chr1_13856597     AAsi    G    A        0      0        2 
   1  chr1_13856597     AKia    G    A        0      0        2 
   1  chr1_13856597     AOna    G    A        0      0        2 
   1  chr1_13856597     ASom    G    A        0      0        2 
   1  chr1_13856597     HCab    G    A        1      2        2 
   1  chr1_13856597     HPrz    G    A        1      2        2 
   1  chr1_13856597     ZBoe    G    A        0      0        2 
   1  chr1_13856597     ZGre    G    A        0      0        2 
   1  chr1_13856597     ZHar    G    A        0      0        2 
   1  chr1_13856597   Sample    G    A        0      0        2 
   1  chr1_13868087     AAsi    C    T        0      0        2 
   1  chr1_13868087     AKia    C    T        0      0        2 
   1  chr1_13868087     AOna    C    T        0      0        2 
   1  chr1_13868087     ASom    C    T        0      0        2 
   1  chr1_13868087     HCab    C    T        0      0        2 
   1  chr1_13868087     HPrz    C    T        0      0        2 
   1  chr1_13868087     ZBoe    C    T        0      0        2 
   1  chr1_13868087     ZGre    C    T        0      0        2 
   1  chr1_13868087     ZHar    C    T      0.5      1        2 
   1  chr1_13868087   Sample    C    T        0      0        2 
   1  chr1_13872473     AAsi    G    C        0      0        2 
   1  chr1_13872473     AKia    G    C        0      0        2 
   1  chr1_13872473     AOna    G    C        0      0        2 
   1  chr1_13872473     ASom    G    C        0      0        2 
   1  chr1_13872473     HCab    G    C      0.5      1        2 
   1  chr1_13872473     HPrz    G    C      0.5      1        2 
   1  chr1_13872473     ZBoe    G    C        0      0        2 
   1  chr1_13872473     ZGre    G    C        0      0        2 
   1  chr1_13872473     ZHar    G    C        0      0        2 
   1  chr1_13872473   Sample    G    C        0      0        2 
   1  chr1_13873062     AAsi    T    C        0      0        2 
   1  chr1_13873062     AKia    T    C        1      2        2 
   1  chr1_13873062     AOna    T    C        1      2        2 
   1  chr1_13873062     ASom    T    C        0      0        2 
   1  chr1_13873062     HCab    T    C        0      0        2 
   1  chr1_13873062     HPrz    T    C        0      0        2 
   1  chr1_13873062     ZBoe    T    C        0      0        2 
   1  chr1_13873062     ZGre    T    C        0      0        2 
   1  chr1_13873062     ZHar    T    C        0      0        2 
   1  chr1_13873062   Sample    T    C        0      0        2 
   1  chr1_13873787     AAsi    A    C        0      0        2 
   1  chr1_13873787     AKia    A    C        0      0        2 
   1  chr1_13873787     AOna    A    C        0      0        2 
   1  chr1_13873787     ASom    A    C        0      0        2 
   1  chr1_13873787     HCab    A    C      0.5      1        2 
   1  chr1_13873787     HPrz    A    C      0.5      1        2 
   1  chr1_13873787     ZBoe    A    C        0      0        2 
   1  chr1_13873787     ZGre    A    C        0      0        2 
   1  chr1_13873787     ZHar    A    C        0      0        2 
   1  chr1_13873787   Sample    A    C        0      0        2 
   1  chr1_13878183     AAsi    A    G        0      0        2 
   1  chr1_13878183     AKia    A    G        0      0        2 
   1  chr1_13878183     AOna    A    G        0      0        2 
   1  chr1_13878183     ASom    A    G        0      0        2 
   1  chr1_13878183     HCab    A    G        1      2        2 
   1  chr1_13878183     HPrz    A    G        1      2        2 
   1  chr1_13878183     ZBoe    A    G        0      0        2 
   1  chr1_13878183     ZGre    A    G        0      0        2 
   1  chr1_13878183     ZHar    A    G        0      0        2 
   1  chr1_13878183   Sample    A    G        0      0        2 
   1  chr1_13879378     AAsi    T    A        0      0        2 
   1  chr1_13879378     AKia    T    A        0      0        2 
   1  chr1_13879378     AOna    T    A        0      0        2 
   1  chr1_13879378     ASom    T    A        0      0        2 
   1  chr1_13879378     HCab    T    A        0      0        2 
   1  chr1_13879378     HPrz    T    A        0      0        2 
   1  chr1_13879378     ZBoe    T    A        0      0        2 
   1  chr1_13879378     ZGre    T    A        1      2        2 
   1  chr1_13879378     ZHar    T    A        0      0        2 
   1  chr1_13879378   Sample    T    A        0      0        2 
   1  chr1_13880664     AAsi    G    T        0      0        2 
   1  chr1_13880664     AKia    G    T        0      0        2 
   1  chr1_13880664     AOna    G    T        0      0        2 
   1  chr1_13880664     ASom    G    T        0      0        2 
   1  chr1_13880664     HCab    G    T        0      0        2 
   1  chr1_13880664     HPrz    G    T        0      0        2 
   1  chr1_13880664     ZBoe    G    T        0      0        2 
   1  chr1_13880664     ZGre    G    T        0      0        2 
   1  chr1_13880664     ZHar    G    T        1      2        2 
   1  chr1_13880664   Sample    G    T        0      0        2 
   1  chr1_13890550     AAsi    G    T        0      0        2 
   1  chr1_13890550     AKia    G    T        0      0        2 
   1  chr1_13890550     AOna    G    T        0      0        2 
   1  chr1_13890550     ASom    G    T        0      0        2 
   1  chr1_13890550     HCab    G    T        1      2        2 
   1  chr1_13890550     HPrz    G    T        1      2        2 
   1  chr1_13890550     ZBoe    G    T        0      0        2 
   1  chr1_13890550     ZGre    G    T        0      0        2 
   1  chr1_13890550     ZHar    G    T        0      0        2 
   1  chr1_13890550   Sample    G    T        0      0        2 
   1  chr1_13894084     AAsi    A    G        0      0        2 
   1  chr1_13894084     AKia    A    G      0.5      1        2 
   1  chr1_13894084     AOna    A    G        0      0        2 
   1  chr1_13894084     ASom    A    G        0      0        2 
   1  chr1_13894084     HCab    A    G        0      0        2 
   1  chr1_13894084     HPrz    A    G        0      0        2 
   1  chr1_13894084     ZBoe    A    G        0      0        2 
   1  chr1_13894084     ZGre    A    G        0      0        2 
   1  chr1_13894084     ZHar    A    G        0      0        2 
   1  chr1_13894084   Sample    A    G        0      0        2 
   1  chr1_13902805     AAsi    G    C        0      0        2 
   1  chr1_13902805     AKia    G    C        0      0        2 
   1  chr1_13902805     AOna    G    C        0      0        2 
   1  chr1_13902805     ASom    G    C        0      0        2 
   1  chr1_13902805     HCab    G    C      0.5      1        2 
   1  chr1_13902805     HPrz    G    C        1      2        2 
   1  chr1_13902805     ZBoe    G    C        0      0        2 
   1  chr1_13902805     ZGre    G    C        0      0        2 
   1  chr1_13902805     ZHar    G    C        0      0        2 
   1  chr1_13902805   Sample    G    C        0      0        2 
   1  chr1_13906418     AAsi    A    G        0      0        2 
   1  chr1_13906418     AKia    A    G        0      0        2 
   1  chr1_13906418     AOna    A    G        0      0        2 
   1  chr1_13906418     ASom    A    G        0      0        2 
   1  chr1_13906418     HCab    A    G        0      0        2 
   1  chr1_13906418     HPrz    A    G        0      0        2 
   1  chr1_13906418     ZBoe    A    G        0      0        2 
   1  chr1_13906418     ZGre    A    G        1      2        2 
   1  chr1_13906418     ZHar    A    G        1      2        2 
   1  chr1_13906418   Sample    A    G        0      0        2 
   1  chr1_13908369     AAsi    C    T      0.5      1        2 
   1  chr1_13908369     AKia    C    T        0      0        2 
   1  chr1_13908369     AOna    C    T        0      0        2 
   1  chr1_13908369     ASom    C    T        0      0        2 
   1  chr1_13908369     HCab    C    T        0      0        2 
   1  chr1_13908369     HPrz    C    T        0      0        2 
   1  chr1_13908369     ZBoe    C    T        0      0        2 
   1  chr1_13908369     ZGre    C    T        0      0        2 
   1  chr1_13908369     ZHar    C    T        0      0        2 
   1  chr1_13908369   Sample    C    T        0      0        2 
   1  chr1_13920505     AAsi    T    C        0      0        2 
   1  chr1_13920505     AKia    T    C        0      0        2 
   1  chr1_13920505     AOna    T    C        0      0        2 
   1  chr1_13920505     ASom    T    C        0      0        2 
   1  chr1_13920505     HCab    T    C        0      0        2 
   1  chr1_13920505     HPrz    T    C      0.5      1        2 
   1  chr1_13920505     ZBoe    T    C        0      0        2 
   1  chr1_13920505     ZGre    T    C        0      0        2 
   1  chr1_13920505     ZHar    T    C        0      0        2 
   1  chr1_13920505   Sample    T    C        0      0        2 
   1  chr1_13920710     AAsi    G    T        0      0        2 
   1  chr1_13920710     AKia    G    T        1      2        2 
   1  chr1_13920710     AOna    G    T        1      2        2 
   1  chr1_13920710     ASom    G    T        0      0        2 
   1  chr1_13920710     HCab    G    T        0      0        2 
   1  chr1_13920710     HPrz    G    T        0      0        2 
   1  chr1_13920710     ZBoe    G    T        0      0        2 
   1  chr1_13920710     ZGre    G    T        0      0        2 
   1  chr1_13920710     ZHar    G    T        0      0        2 
   1  chr1_13920710   Sample    G    T        0      0        2 
   1  chr1_13927471     AAsi    C    A        0      0        2 
   1  chr1_13927471     AKia    C    A        0      0        2 
   1  chr1_13927471     AOna    C    A        0      0        2 
   1  chr1_13927471     ASom    C    A        0      0        2 
   1  chr1_13927471     HCab    C    A        0      0        2 
   1  chr1_13927471     HPrz    C    A      0.5      1        2 
   1  chr1_13927471     ZBoe    C    A        0      0        2 
   1  chr1_13927471     ZGre    C    A        0      0        2 
   1  chr1_13927471     ZHar    C    A        0      0        2 
   1  chr1_13927471   Sample    C    A        0      0        2 
   1  chr1_13928646     AAsi    A    G        0      0        2 
   1  chr1_13928646     AKia    A    G        0      0        2 
   1  chr1_13928646     AOna    A    G        0      0        2 
   1  chr1_13928646     ASom    A    G        0      0        2 
   1  chr1_13928646     HCab    A    G        0      0        2 
   1  chr1_13928646     HPrz    A    G        0      0        2 
   1  chr1_13928646     ZBoe    A    G      0.5      1        2 
   1  chr1_13928646     ZGre    A    G        0      0        2 
   1  chr1_13928646     ZHar    A    G        0      0        2 
   1  chr1_13928646   Sample    A    G        0      0        2 
   1  chr1_13930176     AAsi    A    G        0      0        2 
   1  chr1_13930176     AKia    A    G        0      0        2 
   1  chr1_13930176     AOna    A    G        0      0        2 
   1  chr1_13930176     ASom    A    G        0      0        2 
   1  chr1_13930176     HCab    A    G        1      2        2 
   1  chr1_13930176     HPrz    A    G        0      0        2 
   1  chr1_13930176     ZBoe    A    G        0      0        2 
   1  chr1_13930176     ZGre    A    G        0      0        2 
   1  chr1_13930176     ZHar    A    G        0      0        2 
   1  chr1_13930176   Sample    A    G        0      0        2 
   1  chr1_13931159     AAsi    C    A        0      0        2 
   1  chr1_13931159     AKia    C    A        0      0        2 
   1  chr1_13931159     AOna    C    A      0.5      1        2 
   1  chr1_13931159     ASom    C    A        0      0        2 
   1  chr1_13931159     HCab    C    A        0      0        2 
   1  chr1_13931159     HPrz    C    A        0      0        2 
   1  chr1_13931159     ZBoe    C    A        0      0        2 
   1  chr1_13931159     ZGre    C    A        0      0        2 
   1  chr1_13931159     ZHar    C    A        0      0        2 
   1  chr1_13931159   Sample    C    A        0      0        2 
   1  chr1_13940847     AAsi    T    C        0      0        2 
   1  chr1_13940847     AKia    T    C        0      0        2 
   1  chr1_13940847     AOna    T    C        0      0        2 
   1  chr1_13940847     ASom    T    C        0      0        2 
   1  chr1_13940847     HCab    T    C        1      2        2 
   1  chr1_13940847     HPrz    T    C        1      2        2 
   1  chr1_13940847     ZBoe    T    C        0      0        2 
   1  chr1_13940847     ZGre    T    C        0      0        2 
   1  chr1_13940847     ZHar    T    C        0      0        2 
   1  chr1_13940847   Sample    T    C        0      0        2 
   1  chr1_13943810     AAsi    T    C      0.5      1        2 
   1  chr1_13943810     AKia    T    C        0      0        2 
   1  chr1_13943810     AOna    T    C        0      0        2 
   1  chr1_13943810     ASom    T    C        0      0        2 
   1  chr1_13943810     HCab    T    C        0      0        2 
   1  chr1_13943810     HPrz    T    C        0      0        2 
   1  chr1_13943810     ZBoe    T    C        0      0        2 
   1  chr1_13943810     ZGre    T    C        0      0        2 
   1  chr1_13943810     ZHar    T    C        0      0        2 
   1  chr1_13943810   Sample    T    C        0      0        2 
   1  chr1_13945935     AAsi    G    A        0      0        2 
   1  chr1_13945935     AKia    G    A        0      0        2 
   1  chr1_13945935     AOna    G    A        0      0        2 
   1  chr1_13945935     ASom    G    A        0      0        2 
   1  chr1_13945935     HCab    G    A        1      2        2 
   1  chr1_13945935     HPrz    G    A        1      2        2 
   1  chr1_13945935     ZBoe    G    A        0      0        2 
   1  chr1_13945935     ZGre    G    A        0      0        2 
   1  chr1_13945935     ZHar    G    A        0      0        2 
   1  chr1_13945935   Sample    G    A        0      0        2 
   1  chr1_13948998     AAsi    T    C        0      0        2 
   1  chr1_13948998     AKia    T    C        0      0        2 
   1  chr1_13948998     AOna    T    C        0      0        2 
   1  chr1_13948998     ASom    T    C        0      0        2 
   1  chr1_13948998     HCab    T    C        0      0        2 
   1  chr1_13948998     HPrz    T    C        0      0        2 
   1  chr1_13948998     ZBoe    T    C      0.5      1        2 
   1  chr1_13948998     ZGre    T    C        0      0        2 
   1  chr1_13948998     ZHar    T    C        0      0        2 
   1  chr1_13948998   Sample    T    C        0      0        2 
   1  chr1_13950550     AAsi    C    G        0      0        2 
   1  chr1_13950550     AKia    C    G        0      0        2 
   1  chr1_13950550     AOna    C    G        0      0        2 
   1  chr1_13950550     ASom    C    G        0      0        2 
   1  chr1_13950550     HCab    C    G        0      0        2 
   1  chr1_13950550     HPrz    C    G        0      0        2 
   1  chr1_13950550     ZBoe    C    G      0.5      1        2 
   1  chr1_13950550     ZGre    C    G        0      0        2 
   1  chr1_13950550     ZHar    C    G        0      0        2 
   1  chr1_13950550   Sample    C    G        0      0        2 
   1  chr1_13953309     AAsi    A    G      0.5      1        2 
   1  chr1_13953309     AKia    A    G        0      0        2 
   1  chr1_13953309     AOna    A    G        0      0        2 
   1  chr1_13953309     ASom    A    G        0      0        2 
   1  chr1_13953309     HCab    A    G        0      0        2 
   1  chr1_13953309     HPrz    A    G        0      0        2 
   1  chr1_13953309     ZBoe    A    G        0      0        2 
   1  chr1_13953309     ZGre    A    G        0      0        2 
   1  chr1_13953309     ZHar    A    G        0      0        2 
   1  chr1_13953309   Sample    A    G        0      0        2 
   1  chr1_13953454     AAsi    A    G        0      0        2 
   1  chr1_13953454     AKia    A    G        0      0        2 
   1  chr1_13953454     AOna    A    G        0      0        2 
   1  chr1_13953454     ASom    A    G        0      0        2 
   1  chr1_13953454     HCab    A    G        1      2        2 
   1  chr1_13953454     HPrz    A    G        1      2        2 
   1  chr1_13953454     ZBoe    A    G        0      0        2 
   1  chr1_13953454     ZGre    A    G        0      0        2 
   1  chr1_13953454     ZHar    A    G        0      0        2 
   1  chr1_13953454   Sample    A    G        0      0        2 
   1  chr1_13954776     AAsi    C    G        0      0        2 
   1  chr1_13954776     AKia    C    G        0      0        2 
   1  chr1_13954776     AOna    C    G        0      0        2 
   1  chr1_13954776     ASom    C    G        0      0        2 
   1  chr1_13954776     HCab    C    G        0      0        2 
   1  chr1_13954776     HPrz    C    G        0      0        2 
   1  chr1_13954776     ZBoe    C    G        0      0        2 
   1  chr1_13954776     ZGre    C    G      0.5      1        2 
   1  chr1_13954776     ZHar    C    G        0      0        2 
   1  chr1_13954776   Sample    C    G        0      0        2 
   1  chr1_13962000     AAsi    C    A        0      0        2 
   1  chr1_13962000     AKia    C    A        0      0        2 
   1  chr1_13962000     AOna    C    A        0      0        2 
   1  chr1_13962000     ASom    C    A        1      2        2 
   1  chr1_13962000     HCab    C    A        0      0        2 
   1  chr1_13962000     HPrz    C    A        0      0        2 
   1  chr1_13962000     ZBoe    C    A        0      0        2 
   1  chr1_13962000     ZGre    C    A        0      0        2 
   1  chr1_13962000     ZHar    C    A        0      0        2 
   1  chr1_13962000   Sample    C    A        0      0        2 
   1  chr1_13962272     AAsi    G    T        0      0        2 
   1  chr1_13962272     AKia    G    T        0      0        2 
   1  chr1_13962272     AOna    G    T        0      0        2 
   1  chr1_13962272     ASom    G    T        0      0        2 
   1  chr1_13962272     HCab    G    T      0.5      1        2 
   1  chr1_13962272     HPrz    G    T      0.5      1        2 
   1  chr1_13962272     ZBoe    G    T        0      0        2 
   1  chr1_13962272     ZGre    G    T        0      0        2 
   1  chr1_13962272     ZHar    G    T        0      0        2 
   1  chr1_13962272   Sample    G    T        0      0        2 
   1  chr1_13968289     AAsi    T    C        0      0        2 
   1  chr1_13968289     AKia    T    C        0      0        2 
   1  chr1_13968289     AOna    T    C        0      0        2 
   1  chr1_13968289     ASom    T    C        0      0        2 
   1  chr1_13968289     HCab    T    C        1      2        2 
   1  chr1_13968289     HPrz    T    C        1      2        2 
   1  chr1_13968289     ZBoe    T    C        0      0        2 
   1  chr1_13968289     ZGre    T    C        0      0        2 
   1  chr1_13968289     ZHar    T    C        0      0        2 
   1  chr1_13968289   Sample    T    C        0      0        2 
   1  chr1_13972108     AAsi    C    T        0      0        2 
   1  chr1_13972108     AKia    C    T        0      0        2 
   1  chr1_13972108     AOna    C    T        0      0        2 
   1  chr1_13972108     ASom    C    T        1      2        2 
   1  chr1_13972108     HCab    C    T        0      0        2 
   1  chr1_13972108     HPrz    C    T        0      0        2 
   1  chr1_13972108     ZBoe    C    T        0      0        2 
   1  chr1_13972108     ZGre    C    T        0      0        2 
   1  chr1_13972108     ZHar    C    T        0      0        2 
   1  chr1_13972108   Sample    C    T        0      0        2 
   1  chr1_13984124     AAsi    A    G        0      0        2 
   1  chr1_13984124     AKia    A    G        0      0        2 
   1  chr1_13984124     AOna    A    G        0      0        2 
   1  chr1_13984124     ASom    A    G        0      0        2 
   1  chr1_13984124     HCab    A    G        0      0        2 
   1  chr1_13984124     HPrz    A    G        0      0        2 
   1  chr1_13984124     ZBoe    A    G      0.5      1        2 
   1  chr1_13984124     ZGre    A    G        0      0        2 
   1  chr1_13984124     ZHar    A    G        0      0        2 
   1  chr1_13984124   Sample    A    G        0      0        2 
   1  chr1_13988554     AAsi    A    G        0      0        2 
   1  chr1_13988554     AKia    A    G        0      0        2 
   1  chr1_13988554     AOna    A    G        0      0        2 
   1  chr1_13988554     ASom    A    G        0      0        2 
   1  chr1_13988554     HCab    A    G        1      2        2 
   1  chr1_13988554     HPrz    A    G        1      2        2 
   1  chr1_13988554     ZBoe    A    G        0      0        2 
   1  chr1_13988554     ZGre    A    G        0      0        2 
   1  chr1_13988554     ZHar    A    G        0      0        2 
   1  chr1_13988554   Sample    A    G        0      0        2 
   1  chr1_14001379     AAsi    G    T        0      0        2 
   1  chr1_14001379     AKia    G    T      0.5      1        2 
   1  chr1_14001379     AOna    G    T      0.5      1        2 
   1  chr1_14001379     ASom    G    T        0      0        2 
   1  chr1_14001379     HCab    G    T        0      0        2 
   1  chr1_14001379     HPrz    G    T        0      0        2 
   1  chr1_14001379     ZBoe    G    T        0      0        2 
   1  chr1_14001379     ZGre    G    T        0      0        2 
   1  chr1_14001379     ZHar    G    T        0      0        2 
   1  chr1_14001379   Sample    G    T        0      0        2 
   1  chr1_14005082     AAsi    G    C        0      0        2 
   1  chr1_14005082     AKia    G    C        0      0        2 
   1  chr1_14005082     AOna    G    C        0      0        2 
   1  chr1_14005082     ASom    G    C        0      0        2 
   1  chr1_14005082     HCab    G    C        1      2        2 
   1  chr1_14005082     HPrz    G    C        1      2        2 
   1  chr1_14005082     ZBoe    G    C        0      0        2 
   1  chr1_14005082     ZGre    G    C        0      0        2 
   1  chr1_14005082     ZHar    G    C        0      0        2 
   1  chr1_14005082   Sample    G    C        0      0        2 
   1  chr1_14014553     AAsi    G    T      0.5      1        2 
   1  chr1_14014553     AKia    G    T        0      0        2 
   1  chr1_14014553     AOna    G    T        0      0        2 
   1  chr1_14014553     ASom    G    T        1      2        2 
   1  chr1_14014553     HCab    G    T        0      0        2 
   1  chr1_14014553     HPrz    G    T        0      0        2 
   1  chr1_14014553     ZBoe    G    T        0      0        2 
   1  chr1_14014553     ZGre    G    T        0      0        2 
   1  chr1_14014553     ZHar    G    T        0      0        2 
   1  chr1_14014553   Sample    G    T        0      0        2 
   1  chr1_14024551     AAsi    C    T        0      0        2 
   1  chr1_14024551     AKia    C    T        0      0        2 
   1  chr1_14024551     AOna    C    T        0      0        2 
   1  chr1_14024551     ASom    C    T        0      0        2 
   1  chr1_14024551     HCab    C    T        1      2        2 
   1  chr1_14024551     HPrz    C    T        1      2        2 
   1  chr1_14024551     ZBoe    C    T        0      0        2 
   1  chr1_14024551     ZGre    C    T        0      0        2 
   1  chr1_14024551     ZHar    C    T        0      0        2 
   1  chr1_14024551   Sample    C    T        0      0        2 
   1  chr1_14026195     AAsi    T    C        0      0        2 
   1  chr1_14026195     AKia    T    C        0      0        2 
   1  chr1_14026195     AOna    T    C        0      0        2 
   1  chr1_14026195     ASom    T    C        0      0        2 
   1  chr1_14026195     HCab    T    C        1      2        2 
   1  chr1_14026195     HPrz    T    C        1      2        2 
   1  chr1_14026195     ZBoe    T    C        0      0        2 
   1  chr1_14026195     ZGre    T    C        0      0        2 
   1  chr1_14026195     ZHar    T    C        0      0        2 
   1  chr1_14026195   Sample    T    C        0      0        2 
   1  chr1_14030819     AAsi    T    G        0      0        2 
   1  chr1_14030819     AKia    T    G        0      0        2 
   1  chr1_14030819     AOna    T    G      0.5      1        2 
   1  chr1_14030819     ASom    T    G        0      0        2 
   1  chr1_14030819     HCab    T    G        0      0        2 
   1  chr1_14030819     HPrz    T    G        0      0        2 
   1  chr1_14030819     ZBoe    T    G        0      0        2 
   1  chr1_14030819     ZGre    T    G        0      0        2 
   1  chr1_14030819     ZHar    T    G        0      0        2 
   1  chr1_14030819   Sample    T    G        0      0        2 
   1  chr1_14038093     AAsi    T    G        0      0        2 
   1  chr1_14038093     AKia    T    G        0      0        2 
   1  chr1_14038093     AOna    T    G        1      2        2 
   1  chr1_14038093     ASom    T    G        0      0        2 
   1  chr1_14038093     HCab    T    G        0      0        2 
   1  chr1_14038093     HPrz    T    G        0      0        2 
   1  chr1_14038093     ZBoe    T    G        0      0        2 
   1  chr1_14038093     ZGre    T    G        0      0        2 
   1  chr1_14038093     ZHar    T    G        0      0        2 
   1  chr1_14038093   Sample    T    G        0      0        2 
   1  chr1_14039006     AAsi    T    G        0      0        2 
   1  chr1_14039006     AKia    T    G        0      0        2 
   1  chr1_14039006     AOna    T    G        0      0        2 
   1  chr1_14039006     ASom    T    G        0      0        2 
   1  chr1_14039006     HCab    T    G        1      2        2 
   1  chr1_14039006     HPrz    T    G        1      2        2 
   1  chr1_14039006     ZBoe    T    G        0      0        2 
   1  chr1_14039006     ZGre    T    G        0      0        2 
   1  chr1_14039006     ZHar    T    G        0      0        2 
   1  chr1_14039006   Sample    T    G        0      0        2 
   1  chr1_14040817     AAsi    C    A        0      0        2 
   1  chr1_14040817     AKia    C    A        0      0        2 
   1  chr1_14040817     AOna    C    A      0.5      1        2 
   1  chr1_14040817     ASom    C    A        0      0        2 
   1  chr1_14040817     HCab    C    A        0      0        2 
   1  chr1_14040817     HPrz    C    A        0      0        2 
   1  chr1_14040817     ZBoe    C    A        0      0        2 
   1  chr1_14040817     ZGre    C    A        0      0        2 
   1  chr1_14040817     ZHar    C    A        0      0        2 
   1  chr1_14040817   Sample    C    A        0      0        2 
   1  chr1_14043262     AAsi    C    A        0      0        2 
   1  chr1_14043262     AKia    C    A        0      0        2 
   1  chr1_14043262     AOna    C    A        0      0        2 
   1  chr1_14043262     ASom    C    A        0      0        2 
   1  chr1_14043262     HCab    C    A      0.5      1        2 
   1  chr1_14043262     HPrz    C    A        0      0        2 
   1  chr1_14043262     ZBoe    C    A        0      0        2 
   1  chr1_14043262     ZGre    C    A        0      0        2 
   1  chr1_14043262     ZHar    C    A        0      0        2 
   1  chr1_14043262   Sample    C    A        0      0        2 
   1  chr1_14043783     AAsi    T    C        0      0        2 
   1  chr1_14043783     AKia    T    C        1      2        2 
   1  chr1_14043783     AOna    T    C        0      0        2 
   1  chr1_14043783     ASom    T    C        0      0        2 
   1  chr1_14043783     HCab    T    C        0      0        2 
   1  chr1_14043783     HPrz    T    C        0      0        2 
   1  chr1_14043783     ZBoe    T    C        0      0        2 
   1  chr1_14043783     ZGre    T    C        0      0        2 
   1  chr1_14043783     ZHar    T    C        0      0        2 
   1  chr1_14043783   Sample    T    C        0      0        2 
   1  chr1_14051219     AAsi    G    A        0      0        2 
   1  chr1_14051219     AKia    G    A        0      0        2 
   1  chr1_14051219     AOna    G    A        0      0        2 
   1  chr1_14051219     ASom    G    A        0      0        2 
   1  chr1_14051219     HCab    G    A        0      0        2 
   1  chr1_14051219     HPrz    G    A        0      0        2 
   1  chr1_14051219     ZBoe    G    A        0      0        2 
   1  chr1_14051219     ZGre    G    A        1      2        2 
   1  chr1_14051219     ZHar    G    A        0      0        2 
   1  chr1_14051219   Sample    G    A        0      0        2 
   1  chr1_14055279     AAsi    G    T        1      2        2 
   1  chr1_14055279     AKia    G    T        0      0        2 
   1  chr1_14055279     AOna    G    T        0      0        2 
   1  chr1_14055279     ASom    G    T        1      2        2 
   1  chr1_14055279     HCab    G    T        0      0        2 
   1  chr1_14055279     HPrz    G    T        0      0        2 
   1  chr1_14055279     ZBoe    G    T        0      0        2 
   1  chr1_14055279     ZGre    G    T        0      0        2 
   1  chr1_14055279     ZHar    G    T        0      0        2 
   1  chr1_14055279   Sample    G    T        1      2        2 
   1  chr1_14056202     AAsi    T    C        0      0        2 
   1  chr1_14056202     AKia    T    C        0      0        2 
   1  chr1_14056202     AOna    T    C        0      0        2 
   1  chr1_14056202     ASom    T    C        0      0        2 
   1  chr1_14056202     HCab    T    C        1      2        2 
   1  chr1_14056202     HPrz    T    C        1      2        2 
   1  chr1_14056202     ZBoe    T    C        0      0        2 
   1  chr1_14056202     ZGre    T    C        0      0        2 
   1  chr1_14056202     ZHar    T    C      0.5      1        2 
   1  chr1_14056202   Sample    T    C        0      0        2 
   1  chr1_14058968     AAsi    C    A        0      0        2 
   1  chr1_14058968     AKia    C    A        0      0        2 
   1  chr1_14058968     AOna    C    A        0      0        2 
   1  chr1_14058968     ASom    C    A        0      0        2 
   1  chr1_14058968     HCab    C    A        0      0        2 
   1  chr1_14058968     HPrz    C    A        0      0        2 
   1  chr1_14058968     ZBoe    C    A      0.5      1        2 
   1  chr1_14058968     ZGre    C    A        0      0        2 
   1  chr1_14058968     ZHar    C    A        0      0        2 
   1  chr1_14058968   Sample    C    A        0      0        2 
   1  chr1_14070795     AAsi    A    G        1      2        2 
   1  chr1_14070795     AKia    A    G        1      2        2 
   1  chr1_14070795     AOna    A    G        1      2        2 
   1  chr1_14070795     ASom    A    G        1      2        2 
   1  chr1_14070795     HCab    A    G        0      0        2 
   1  chr1_14070795     HPrz    A    G        0      0        2 
   1  chr1_14070795     ZBoe    A    G        0      0        2 
   1  chr1_14070795     ZGre    A    G        0      0        2 
   1  chr1_14070795     ZHar    A    G        0      0        2 
   1  chr1_14070795   Sample    A    G        1      2        2 
   1  chr1_14079333     AAsi    A    G        0      0        2 
   1  chr1_14079333     AKia    A    G        0      0        2 
   1  chr1_14079333     AOna    A    G      0.5      1        2 
   1  chr1_14079333     ASom    A    G        0      0        2 
   1  chr1_14079333     HCab    A    G        0      0        2 
   1  chr1_14079333     HPrz    A    G        0      0        2 
   1  chr1_14079333     ZBoe    A    G        0      0        2 
   1  chr1_14079333     ZGre    A    G        0      0        2 
   1  chr1_14079333     ZHar    A    G        0      0        2 
   1  chr1_14079333   Sample    A    G        0      0        2 
   1  chr1_14087279     AAsi    A    G        0      0        2 
   1  chr1_14087279     AKia    A    G        0      0        2 
   1  chr1_14087279     AOna    A    G        0      0        2 
   1  chr1_14087279     ASom    A    G        0      0        2 
   1  chr1_14087279     HCab    A    G        0      0        2 
   1  chr1_14087279     HPrz    A    G        0      0        2 
   1  chr1_14087279     ZBoe    A    G      0.5      1        2 
   1  chr1_14087279     ZGre    A    G        0      0        2 
   1  chr1_14087279     ZHar    A    G        0      0        2 
   1  chr1_14087279   Sample    A    G        0      0        2 
   1  chr1_14087478     AAsi    A    G        0      0        2 
   1  chr1_14087478     AKia    A    G        0      0        2 
   1  chr1_14087478     AOna    A    G        0      0        2 
   1  chr1_14087478     ASom    A    G        0      0        2 
   1  chr1_14087478     HCab    A    G        1      2        2 
   1  chr1_14087478     HPrz    A    G        1      2        2 
   1  chr1_14087478     ZBoe    A    G        0      0        2 
   1  chr1_14087478     ZGre    A    G        0      0        2 
   1  chr1_14087478     ZHar    A    G        0      0        2 
   1  chr1_14087478   Sample    A    G        0      0        2 
   1  chr1_14089881     AAsi    C    T        0      0        2 
   1  chr1_14089881     AKia    C    T        0      0        2 
   1  chr1_14089881     AOna    C    T        0      0        2 
   1  chr1_14089881     ASom    C    T        0      0        2 
   1  chr1_14089881     HCab    C    T        0      0        2 
   1  chr1_14089881     HPrz    C    T        0      0        2 
   1  chr1_14089881     ZBoe    C    T      0.5      1        2 
   1  chr1_14089881     ZGre    C    T        0      0        2 
   1  chr1_14089881     ZHar    C    T        0      0        2 
   1  chr1_14089881   Sample    C    T        0      0        2 
   1  chr1_14093428     AAsi    C    T        0      0        2 
   1  chr1_14093428     AKia    C    T        0      0        2 
   1  chr1_14093428     AOna    C    T        0      0        2 
   1  chr1_14093428     ASom    C    T        0      0        2 
   1  chr1_14093428     HCab    C    T        0      0        2 
   1  chr1_14093428     HPrz    C    T        0      0        2 
   1  chr1_14093428     ZBoe    C    T      0.5      1        2 
   1  chr1_14093428     ZGre    C    T        0      0        2 
   1  chr1_14093428     ZHar    C    T        0      0        2 
   1  chr1_14093428   Sample    C    T        0      0        2 
   1  chr1_14093442     AAsi    G    A        0      0        2 
   1  chr1_14093442     AKia    G    A        0      0        2 
   1  chr1_14093442     AOna    G    A        0      0        2 
   1  chr1_14093442     ASom    G    A        0      0        2 
   1  chr1_14093442     HCab    G    A        0      0        2 
   1  chr1_14093442     HPrz    G    A        0      0        2 
   1  chr1_14093442     ZBoe    G    A        0      0        2 
   1  chr1_14093442     ZGre    G    A        1      2        2 
   1  chr1_14093442     ZHar    G    A        0      0        2 
   1  chr1_14093442   Sample    G    A        0      0        2 
   1  chr1_14095877     AAsi    C    G        0      0        2 
   1  chr1_14095877     AKia    C    G        0      0        2 
   1  chr1_14095877     AOna    C    G        0      0        2 
   1  chr1_14095877     ASom    C    G        0      0        2 
   1  chr1_14095877     HCab    C    G        0      0        2 
   1  chr1_14095877     HPrz    C    G        0      0        2 
   1  chr1_14095877     ZBoe    C    G        0      0        2 
   1  chr1_14095877     ZGre    C    G        0      0        2 
   1  chr1_14095877     ZHar    C    G        1      2        2 
   1  chr1_14095877   Sample    C    G        0      0        2 
   1  chr1_14101098     AAsi    G    A        1      2        2 
   1  chr1_14101098     AKia    G    A        0      0        2 
   1  chr1_14101098     AOna    G    A        0      0        2 
   1  chr1_14101098     ASom    G    A        1      2        2 
   1  chr1_14101098     HCab    G    A        0      0        2 
   1  chr1_14101098     HPrz    G    A        0      0        2 
   1  chr1_14101098     ZBoe    G    A        0      0        2 
   1  chr1_14101098     ZGre    G    A        0      0        2 
   1  chr1_14101098     ZHar    G    A        0      0        2 
   1  chr1_14101098   Sample    G    A        1      2        2 
   1  chr1_14109236     AAsi    T    C        0      0        2 
   1  chr1_14109236     AKia    T    C        0      0        2 
   1  chr1_14109236     AOna    T    C        0      0        2 
   1  chr1_14109236     ASom    T    C        0      0        2 
   1  chr1_14109236     HCab    T    C      0.5      1        2 
   1  chr1_14109236     HPrz    T    C        1      2        2 
   1  chr1_14109236     ZBoe    T    C        0      0        2 
   1  chr1_14109236     ZGre    T    C        0      0        2 
   1  chr1_14109236     ZHar    T    C        0      0        2 
   1  chr1_14109236   Sample    T    C        0      0        2 
   1  chr1_14112257     AAsi    G    A        0      0        2 
   1  chr1_14112257     AKia    G    A        1      2        2 
   1  chr1_14112257     AOna    G    A        1      2        2 
   1  chr1_14112257     ASom    G    A        0      0        2 
   1  chr1_14112257     HCab    G    A        0      0        2 
   1  chr1_14112257     HPrz    G    A        0      0        2 
   1  chr1_14112257     ZBoe    G    A        0      0        2 
   1  chr1_14112257     ZGre    G    A        0      0        2 
   1  chr1_14112257     ZHar    G    A        0      0        2 
   1  chr1_14112257   Sample    G    A        0      0        2 
   1  chr1_14113450     AAsi    T    C        0      0        2 
   1  chr1_14113450     AKia    T    C        0      0        2 
   1  chr1_14113450     AOna    T    C        0      0        2 
   1  chr1_14113450     ASom    T    C        0      0        2 
   1  chr1_14113450     HCab    T    C        1      2        2 
   1  chr1_14113450     HPrz    T    C        1      2        2 
   1  chr1_14113450     ZBoe    T    C        0      0        2 
   1  chr1_14113450     ZGre    T    C        0      0        2 
   1  chr1_14113450     ZHar    T    C        0      0        2 
   1  chr1_14113450   Sample    T    C        0      0        2 
   1  chr1_14114283     AAsi    G    T        0      0        2 
   1  chr1_14114283     AKia    G    T        1      2        2 
   1  chr1_14114283     AOna    G    T        1      2        2 
   1  chr1_14114283     ASom    G    T        0      0        2 
   1  chr1_14114283     HCab    G    T        0      0        2 
   1  chr1_14114283     HPrz    G    T        0      0        2 
   1  chr1_14114283     ZBoe    G    T        0      0        2 
   1  chr1_14114283     ZGre    G    T        0      0        2 
   1  chr1_14114283     ZHar    G    T        0      0        2 
   1  chr1_14114283   Sample    G    T        0      0        2 
   1  chr1_14115757     AAsi    A    G        0      0        2 
   1  chr1_14115757     AKia    A    G        0      0        2 
   1  chr1_14115757     AOna    A    G        0      0        2 
   1  chr1_14115757     ASom    A    G        0      0        2 
   1  chr1_14115757     HCab    A    G      0.5      1        2 
   1  chr1_14115757     HPrz    A    G        1      2        2 
   1  chr1_14115757     ZBoe    A    G        0      0        2 
   1  chr1_14115757     ZGre    A    G        0      0        2 
   1  chr1_14115757     ZHar    A    G        0      0        2 
   1  chr1_14115757   Sample    A    G        0      0        2 
   1  chr1_14117723     AAsi    T    C        0      0        2 
   1  chr1_14117723     AKia    T    C        0      0        2 
   1  chr1_14117723     AOna    T    C        0      0        2 
   1  chr1_14117723     ASom    T    C        0      0        2 
   1  chr1_14117723     HCab    T    C        0      0        2 
   1  chr1_14117723     HPrz    T    C        0      0        2 
   1  chr1_14117723     ZBoe    T    C      0.5      1        2 
   1  chr1_14117723     ZGre    T    C        0      0        2 
   1  chr1_14117723     ZHar    T    C        0      0        2 
   1  chr1_14117723   Sample    T    C        0      0        2 
   1  chr1_14119434     AAsi    C    T        0      0        2 
   1  chr1_14119434     AKia    C    T        0      0        2 
   1  chr1_14119434     AOna    C    T        0      0        2 
   1  chr1_14119434     ASom    C    T        0      0        2 
   1  chr1_14119434     HCab    C    T        0      0        2 
   1  chr1_14119434     HPrz    C    T        0      0        2 
   1  chr1_14119434     ZBoe    C    T        1      2        2 
   1  chr1_14119434     ZGre    C    T        0      0        2 
   1  chr1_14119434     ZHar    C    T        0      0        2 
   1  chr1_14119434   Sample    C    T        0      0        2 
   1  chr1_14134376     AAsi    G    A        0      0        2 
   1  chr1_14134376     AKia    G    A      0.5      1        2 
   1  chr1_14134376     AOna    G    A        0      0        2 
   1  chr1_14134376     ASom    G    A        0      0        2 
   1  chr1_14134376     HCab    G    A        1      2        2 
   1  chr1_14134376     HPrz    G    A        1      2        2 
   1  chr1_14134376     ZBoe    G    A        0      0        2 
   1  chr1_14134376     ZGre    G    A        0      0        2 
   1  chr1_14134376     ZHar    G    A        0      0        2 
   1  chr1_14134376   Sample    G    A        0      0        2 
   1  chr1_14135598     AAsi    T    C        0      0        2 
   1  chr1_14135598     AKia    T    C        0      0        2 
   1  chr1_14135598     AOna    T    C        0      0        2 
   1  chr1_14135598     ASom    T    C        0      0        2 
   1  chr1_14135598     HCab    T    C        0      0        2 
   1  chr1_14135598     HPrz    T    C      0.5      1        2 
   1  chr1_14135598     ZBoe    T    C        0      0        2 
   1  chr1_14135598     ZGre    T    C        0      0        2 
   1  chr1_14135598     ZHar    T    C        0      0        2 
   1  chr1_14135598   Sample    T    C        0      0        2 
   1  chr1_14137696     AAsi    A    G        0      0        2 
   1  chr1_14137696     AKia    A    G        0      0        2 
   1  chr1_14137696     AOna    A    G        0      0        2 
   1  chr1_14137696     ASom    A    G        0      0        2 
   1  chr1_14137696     HCab    A    G        0      0        2 
   1  chr1_14137696     HPrz    A    G        0      0        2 
   1  chr1_14137696     ZBoe    A    G        0      0        2 
   1  chr1_14137696     ZGre    A    G        0      0        2 
   1  chr1_14137696     ZHar    A    G        1      2        2 
   1  chr1_14137696   Sample    A    G        0      0        2 
   1  chr1_14139244     AAsi    T    C        0      0        2 
   1  chr1_14139244     AKia    T    C        0      0        2 
   1  chr1_14139244     AOna    T    C        0      0        2 
   1  chr1_14139244     ASom    T    C        0      0        2 
   1  chr1_14139244     HCab    T    C        0      0        2 
   1  chr1_14139244     HPrz    T    C        0      0        2 
   1  chr1_14139244     ZBoe    T    C        0      0        2 
   1  chr1_14139244     ZGre    T    C        0      0        2 
   1  chr1_14139244     ZHar    T    C      0.5      1        2 
   1  chr1_14139244   Sample    T    C        0      0        2 
   1  chr1_14140294     AAsi    T    C        0      0        2 
   1  chr1_14140294     AKia    T    C      0.5      1        2 
   1  chr1_14140294     AOna    T    C      0.5      1        2 
   1  chr1_14140294     ASom    T    C        0      0        2 
   1  chr1_14140294     HCab    T    C        0      0        2 
   1  chr1_14140294     HPrz    T    C        0      0        2 
   1  chr1_14140294     ZBoe    T    C        0      0        2 
   1  chr1_14140294     ZGre    T    C        0      0        2 
   1  chr1_14140294     ZHar    T    C        0      0        2 
   1  chr1_14140294   Sample    T    C        0      0        2 
   1  chr1_14141437     AAsi    C    A        0      0        2 
   1  chr1_14141437     AKia    C    A        0      0        2 
   1  chr1_14141437     AOna    C    A        0      0        2 
   1  chr1_14141437     ASom    C    A        0      0        2 
   1  chr1_14141437     HCab    C    A        1      2        2 
   1  chr1_14141437     HPrz    C    A        1      2        2 
   1  chr1_14141437     ZBoe    C    A        0      0        2 
   1  chr1_14141437     ZGre    C    A        0      0        2 
   1  chr1_14141437     ZHar    C    A        0      0        2 
   1  chr1_14141437   Sample    C    A        0      0        2 
   1  chr1_14145009     AAsi    G    A        0      0        2 
   1  chr1_14145009     AKia    G    A        0      0        2 
   1  chr1_14145009     AOna    G    A        0      0        2 
   1  chr1_14145009     ASom    G    A        0      0        2 
   1  chr1_14145009     HCab    G    A        1      2        2 
   1  chr1_14145009     HPrz    G    A        1      2        2 
   1  chr1_14145009     ZBoe    G    A        0      0        2 
   1  chr1_14145009     ZGre    G    A        0      0        2 
   1  chr1_14145009     ZHar    G    A        0      0        2 
   1  chr1_14145009   Sample    G    A        0      0        2 
   1  chr1_14146349     AAsi    C    A        0      0        2 
   1  chr1_14146349     AKia    C    A        0      0        2 
   1  chr1_14146349     AOna    C    A        0      0        2 
   1  chr1_14146349     ASom    C    A        0      0        2 
   1  chr1_14146349     HCab    C    A        0      0        2 
   1  chr1_14146349     HPrz    C    A        0      0        2 
   1  chr1_14146349     ZBoe    C    A      0.5      1        2 
   1  chr1_14146349     ZGre    C    A        0      0        2 
   1  chr1_14146349     ZHar    C    A        0      0        2 
   1  chr1_14146349   Sample    C    A        0      0        2 
   1  chr1_14150116     AAsi    G    C        0      0        2 
   1  chr1_14150116     AKia    G    C        0      0        2 
   1  chr1_14150116     AOna    G    C        0      0        2 
   1  chr1_14150116     ASom    G    C        0      0        2 
   1  chr1_14150116     HCab    G    C        1      2        2 
   1  chr1_14150116     HPrz    G    C        1      2        2 
   1  chr1_14150116     ZBoe    G    C        0      0        2 
   1  chr1_14150116     ZGre    G    C        0      0        2 
   1  chr1_14150116     ZHar    G    C        0      0        2 
   1  chr1_14150116   Sample    G    C        0      0        2 
   1  chr1_14150121     AAsi    A    G        0      0        2 
   1  chr1_14150121     AKia    A    G      0.5      1        2 
   1  chr1_14150121     AOna    A    G        1      2        2 
   1  chr1_14150121     ASom    A    G        0      0        2 
   1  chr1_14150121     HCab    A    G        0      0        2 
   1  chr1_14150121     HPrz    A    G        0      0        2 
   1  chr1_14150121     ZBoe    A    G        0      0        2 
   1  chr1_14150121     ZGre    A    G        0      0        2 
   1  chr1_14150121     ZHar    A    G        0      0        2 
   1  chr1_14150121   Sample    A    G        0      0        2 
   1  chr1_14154198     AAsi    A    G        0      0        2 
   1  chr1_14154198     AKia    A    G        0      0        2 
   1  chr1_14154198     AOna    A    G        0      0        2 
   1  chr1_14154198     ASom    A    G        0      0        2 
   1  chr1_14154198     HCab    A    G        0      0        2 
   1  chr1_14154198     HPrz    A    G        0      0        2 
   1  chr1_14154198     ZBoe    A    G      0.5      1        2 
   1  chr1_14154198     ZGre    A    G        0      0        2 
   1  chr1_14154198     ZHar    A    G        0      0        2 
   1  chr1_14154198   Sample    A    G        1      2        2 
   1  chr1_14156608     AAsi    A    T        0      0        2 
   1  chr1_14156608     AKia    A    T        0      0        2 
   1  chr1_14156608     AOna    A    T        0      0        2 
   1  chr1_14156608     ASom    A    T        0      0        2 
   1  chr1_14156608     HCab    A    T        0      0        2 
   1  chr1_14156608     HPrz    A    T        0      0        2 
   1  chr1_14156608     ZBoe    A    T      0.5      1        2 
   1  chr1_14156608     ZGre    A    T        0      0        2 
   1  chr1_14156608     ZHar    A    T        0      0        2 
   1  chr1_14156608   Sample    A    T        0      0        2 
   1  chr1_14156720     AAsi    G    T        0      0        2 
   1  chr1_14156720     AKia    G    T        0      0        2 
   1  chr1_14156720     AOna    G    T        0      0        2 
   1  chr1_14156720     ASom    G    T        0      0        2 
   1  chr1_14156720     HCab    G    T        0      0        2 
   1  chr1_14156720     HPrz    G    T        0      0        2 
   1  chr1_14156720     ZBoe    G    T        1      2        2 
   1  chr1_14156720     ZGre    G    T        0      0        2 
   1  chr1_14156720     ZHar    G    T        0      0        2 
   1  chr1_14156720   Sample    G    T        0      0        2 
   1  chr1_14163989     AAsi    A    G        0      0        2 
   1  chr1_14163989     AKia    A    G        0      0        2 
   1  chr1_14163989     AOna    A    G        0      0        2 
   1  chr1_14163989     ASom    A    G        0      0        2 
   1  chr1_14163989     HCab    A    G        1      2        2 
   1  chr1_14163989     HPrz    A    G        1      2        2 
   1  chr1_14163989     ZBoe    A    G        0      0        2 
   1  chr1_14163989     ZGre    A    G        0      0        2 
   1  chr1_14163989     ZHar    A    G        0      0        2 
   1  chr1_14163989   Sample    A    G        0      0        2 
   1  chr1_14168255     AAsi    C    T        0      0        2 
   1  chr1_14168255     AKia    C    T        0      0        2 
   1  chr1_14168255     AOna    C    T        0      0        2 
   1  chr1_14168255     ASom    C    T        0      0        2 
   1  chr1_14168255     HCab    C    T        1      2        2 
   1  chr1_14168255     HPrz    C    T        1      2        2 
   1  chr1_14168255     ZBoe    C    T        0      0        2 
   1  chr1_14168255     ZGre    C    T        0      0        2 
   1  chr1_14168255     ZHar    C    T        0      0        2 
   1  chr1_14168255   Sample    C    T        0      0        2 
   1  chr1_14169082     AAsi    G    T        0      0        2 
   1  chr1_14169082     AKia    G    T        0      0        2 
   1  chr1_14169082     AOna    G    T        0      0        2 
   1  chr1_14169082     ASom    G    T        0      0        2 
   1  chr1_14169082     HCab    G    T        1      2        2 
   1  chr1_14169082     HPrz    G    T        1      2        2 
   1  chr1_14169082     ZBoe    G    T        0      0        2 
   1  chr1_14169082     ZGre    G    T        0      0        2 
   1  chr1_14169082     ZHar    G    T        0      0        2 
   1  chr1_14169082   Sample    G    T        0      0        2 
   1  chr1_14175162     AAsi    T    G        0      0        2 
   1  chr1_14175162     AKia    T    G        0      0        2 
   1  chr1_14175162     AOna    T    G        0      0        2 
   1  chr1_14175162     ASom    T    G        0      0        2 
   1  chr1_14175162     HCab    T    G        1      2        2 
   1  chr1_14175162     HPrz    T    G        1      2        2 
   1  chr1_14175162     ZBoe    T    G        0      0        2 
   1  chr1_14175162     ZGre    T    G        0      0        2 
   1  chr1_14175162     ZHar    T    G        0      0        2 
   1  chr1_14175162   Sample    T    G        0      0        2 
   1  chr1_14179353     AAsi    T    C        0      0        2 
   1  chr1_14179353     AKia    T    C        0      0        2 
   1  chr1_14179353     AOna    T    C        0      0        2 
   1  chr1_14179353     ASom    T    C        0      0        2 
   1  chr1_14179353     HCab    T    C        0      0        2 
   1  chr1_14179353     HPrz    T    C        0      0        2 
   1  chr1_14179353     ZBoe    T    C      0.5      1        2 
   1  chr1_14179353     ZGre    T    C        0      0        2 
   1  chr1_14179353     ZHar    T    C        0      0        2 
   1  chr1_14179353   Sample    T    C        0      0        2 
   1  chr1_14183438     AAsi    C    T        0      0        2 
   1  chr1_14183438     AKia    C    T        0      0        2 
   1  chr1_14183438     AOna    C    T        0      0        2 
   1  chr1_14183438     ASom    C    T        0      0        2 
   1  chr1_14183438     HCab    C    T        0      0        2 
   1  chr1_14183438     HPrz    C    T        0      0        2 
   1  chr1_14183438     ZBoe    C    T      0.5      1        2 
   1  chr1_14183438     ZGre    C    T        0      0        2 
   1  chr1_14183438     ZHar    C    T        0      0        2 
   1  chr1_14183438   Sample    C    T        0      0        2 
   1  chr1_14196232     AAsi    A    G        0      0        2 
   1  chr1_14196232     AKia    A    G        0      0        2 
   1  chr1_14196232     AOna    A    G        0      0        2 
   1  chr1_14196232     ASom    A    G        0      0        2 
   1  chr1_14196232     HCab    A    G        1      2        2 
   1  chr1_14196232     HPrz    A    G        1      2        2 
   1  chr1_14196232     ZBoe    A    G        0      0        2 
   1  chr1_14196232     ZGre    A    G        0      0        2 
   1  chr1_14196232     ZHar    A    G      0.5      1        2 
   1  chr1_14196232   Sample    A    G        0      0        2 
   1  chr1_14215201     AAsi    T    C        0      0        2 
   1  chr1_14215201     AKia    T    C        1      2        2 
   1  chr1_14215201     AOna    T    C        0      0        2 
   1  chr1_14215201     ASom    T    C        0      0        2 
   1  chr1_14215201     HCab    T    C        0      0        2 
   1  chr1_14215201     HPrz    T    C        0      0        2 
   1  chr1_14215201     ZBoe    T    C        0      0        2 
   1  chr1_14215201     ZGre    T    C        0      0        2 
   1  chr1_14215201     ZHar    T    C        0      0        2 
   1  chr1_14215201   Sample    T    C        0      0        2 
   1  chr1_14221605     AAsi    G    A        0      0        2 
   1  chr1_14221605     AKia    G    A        0      0        2 
   1  chr1_14221605     AOna    G    A        0      0        2 
   1  chr1_14221605     ASom    G    A        0      0        2 
   1  chr1_14221605     HCab    G    A        1      2        2 
   1  chr1_14221605     HPrz    G    A        1      2        2 
   1  chr1_14221605     ZBoe    G    A        0      0        2 
   1  chr1_14221605     ZGre    G    A        0      0        2 
   1  chr1_14221605     ZHar    G    A        0      0        2 
   1  chr1_14221605   Sample    G    A        0      0        2 
   1  chr1_14225810     AAsi    C    T        0      0        2 
   1  chr1_14225810     AKia    C    T        0      0        2 
   1  chr1_14225810     AOna    C    T      0.5      1        2 
   1  chr1_14225810     ASom    C    T        0      0        2 
   1  chr1_14225810     HCab    C    T        0      0        2 
   1  chr1_14225810     HPrz    C    T        0      0        2 
   1  chr1_14225810     ZBoe    C    T      0.5      1        2 
   1  chr1_14225810     ZGre    C    T        0      0        2 
   1  chr1_14225810     ZHar    C    T        0      0        2 
   1  chr1_14225810   Sample    C    T        0      0        2 
   1  chr1_14226160     AAsi    A    G        0      0        2 
   1  chr1_14226160     AKia    A    G        0      0        2 
   1  chr1_14226160     AOna    A    G        0      0        2 
   1  chr1_14226160     ASom    A    G        0      0        2 
   1  chr1_14226160     HCab    A    G        0      0        2 
   1  chr1_14226160     HPrz    A    G        0      0        2 
   1  chr1_14226160     ZBoe    A    G        0      0        2 
   1  chr1_14226160     ZGre    A    G        1      2        2 
   1  chr1_14226160     ZHar    A    G        0      0        2 
   1  chr1_14226160   Sample    A    G        0      0        2 
   1  chr1_14229948     AAsi    G    T        0      0        2 
   1  chr1_14229948     AKia    G    T        0      0        2 
   1  chr1_14229948     AOna    G    T        0      0        2 
   1  chr1_14229948     ASom    G    T        0      0        2 
   1  chr1_14229948     HCab    G    T        0      0        2 
   1  chr1_14229948     HPrz    G    T        0      0        2 
   1  chr1_14229948     ZBoe    G    T      0.5      1        2 
   1  chr1_14229948     ZGre    G    T        0      0        2 
   1  chr1_14229948     ZHar    G    T        0      0        2 
   1  chr1_14229948   Sample    G    T        0      0        2 
   1  chr1_14233389     AAsi    C    G        0      0        2 
   1  chr1_14233389     AKia    C    G        1      2        2 
   1  chr1_14233389     AOna    C    G        0      0        2 
   1  chr1_14233389     ASom    C    G        0      0        2 
   1  chr1_14233389     HCab    C    G        0      0        2 
   1  chr1_14233389     HPrz    C    G        0      0        2 
   1  chr1_14233389     ZBoe    C    G        0      0        2 
   1  chr1_14233389     ZGre    C    G        0      0        2 
   1  chr1_14233389     ZHar    C    G        0      0        2 
   1  chr1_14233389   Sample    C    G        0      0        2 
   1  chr1_14240575     AAsi    T    A        0      0        2 
   1  chr1_14240575     AKia    T    A        0      0        2 
   1  chr1_14240575     AOna    T    A        0      0        2 
   1  chr1_14240575     ASom    T    A        0      0        2 
   1  chr1_14240575     HCab    T    A        1      2        2 
   1  chr1_14240575     HPrz    T    A        1      2        2 
   1  chr1_14240575     ZBoe    T    A        0      0        2 
   1  chr1_14240575     ZGre    T    A        0      0        2 
   1  chr1_14240575     ZHar    T    A        0      0        2 
   1  chr1_14240575   Sample    T    A        0      0        2 
   1  chr1_14242640     AAsi    G    A        0      0        2 
   1  chr1_14242640     AKia    G    A        0      0        2 
   1  chr1_14242640     AOna    G    A        0      0        2 
   1  chr1_14242640     ASom    G    A        0      0        2 
   1  chr1_14242640     HCab    G    A        1      2        2 
   1  chr1_14242640     HPrz    G    A        1      2        2 
   1  chr1_14242640     ZBoe    G    A        0      0        2 
   1  chr1_14242640     ZGre    G    A        0      0        2 
   1  chr1_14242640     ZHar    G    A        0      0        2 
   1  chr1_14242640   Sample    G    A        0      0        2 
   1  chr1_14251395     AAsi    C    G        0      0        2 
   1  chr1_14251395     AKia    C    G        0      0        2 
   1  chr1_14251395     AOna    C    G        0      0        2 
   1  chr1_14251395     ASom    C    G        0      0        2 
   1  chr1_14251395     HCab    C    G        0      0        2 
   1  chr1_14251395     HPrz    C    G        0      0        2 
   1  chr1_14251395     ZBoe    C    G        0      0        2 
   1  chr1_14251395     ZGre    C    G      0.5      1        2 
   1  chr1_14251395     ZHar    C    G        0      0        2 
   1  chr1_14251395   Sample    C    G        0      0        2 
   1  chr1_14254461     AAsi    A    G        0      0        2 
   1  chr1_14254461     AKia    A    G      0.5      1        2 
   1  chr1_14254461     AOna    A    G        0      0        2 
   1  chr1_14254461     ASom    A    G        0      0        2 
   1  chr1_14254461     HCab    A    G        0      0        2 
   1  chr1_14254461     HPrz    A    G        0      0        2 
   1  chr1_14254461     ZBoe    A    G        0      0        2 
   1  chr1_14254461     ZGre    A    G        0      0        2 
   1  chr1_14254461     ZHar    A    G        0      0        2 
   1  chr1_14254461   Sample    A    G        0      0        2 
   1  chr1_14264807     AAsi    C    A        0      0        2 
   1  chr1_14264807     AKia    C    A        0      0        2 
   1  chr1_14264807     AOna    C    A        0      0        2 
   1  chr1_14264807     ASom    C    A        0      0        2 
   1  chr1_14264807     HCab    C    A      0.5      1        2 
   1  chr1_14264807     HPrz    C    A        0      0        2 
   1  chr1_14264807     ZBoe    C    A        0      0        2 
   1  chr1_14264807     ZGre    C    A        0      0        2 
   1  chr1_14264807     ZHar    C    A        0      0        2 
   1  chr1_14264807   Sample    C    A        0      0        2 
   1  chr1_14269378     AAsi    G    A        0      0        2 
   1  chr1_14269378     AKia    G    A      0.5      1        2 
   1  chr1_14269378     AOna    G    A        0      0        2 
   1  chr1_14269378     ASom    G    A        0      0        2 
   1  chr1_14269378     HCab    G    A        0      0        2 
   1  chr1_14269378     HPrz    G    A        0      0        2 
   1  chr1_14269378     ZBoe    G    A        0      0        2 
   1  chr1_14269378     ZGre    G    A        0      0        2 
   1  chr1_14269378     ZHar    G    A        0      0        2 
   1  chr1_14269378   Sample    G    A        0      0        2 
   1  chr1_14273571     AAsi    G    A        0      0        2 
   1  chr1_14273571     AKia    G    A        0      0        2 
   1  chr1_14273571     AOna    G    A        0      0        2 
   1  chr1_14273571     ASom    G    A        0      0        2 
   1  chr1_14273571     HCab    G    A        0      0        2 
   1  chr1_14273571     HPrz    G    A        0      0        2 
   1  chr1_14273571     ZBoe    G    A        0      0        2 
   1  chr1_14273571     ZGre    G    A        0      0        2 
   1  chr1_14273571     ZHar    G    A      0.5      1        2 
   1  chr1_14273571   Sample    G    A        0      0        2 
   1  chr1_14284587     AAsi    T    G        0      0        2 
   1  chr1_14284587     AKia    T    G        0      0        2 
   1  chr1_14284587     AOna    T    G        0      0        2 
   1  chr1_14284587     ASom    T    G        0      0        2 
   1  chr1_14284587     HCab    T    G        0      0        2 
   1  chr1_14284587     HPrz    T    G        0      0        2 
   1  chr1_14284587     ZBoe    T    G      0.5      1        2 
   1  chr1_14284587     ZGre    T    G        0      0        2 
   1  chr1_14284587     ZHar    T    G        0      0        2 
   1  chr1_14284587   Sample    T    G        0      0        2 
   1  chr1_14284911     AAsi    A    C        0      0        2 
   1  chr1_14284911     AKia    A    C        0      0        2 
   1  chr1_14284911     AOna    A    C        0      0        2 
   1  chr1_14284911     ASom    A    C        0      0        2 
   1  chr1_14284911     HCab    A    C        1      2        2 
   1  chr1_14284911     HPrz    A    C        1      2        2 
   1  chr1_14284911     ZBoe    A    C        0      0        2 
   1  chr1_14284911     ZGre    A    C        0      0        2 
   1  chr1_14284911     ZHar    A    C        0      0        2 
   1  chr1_14284911   Sample    A    C        0      0        2 
   1  chr1_14285353     AAsi    G    A      0.5      1        2 
   1  chr1_14285353     AKia    G    A        0      0        2 
   1  chr1_14285353     AOna    G    A        0      0        2 
   1  chr1_14285353     ASom    G    A        0      0        2 
   1  chr1_14285353     HCab    G    A        0      0        2 
   1  chr1_14285353     HPrz    G    A        0      0        2 
   1  chr1_14285353     ZBoe    G    A        0      0        2 
   1  chr1_14285353     ZGre    G    A        0      0        2 
   1  chr1_14285353     ZHar    G    A        0      0        2 
   1  chr1_14285353   Sample    G    A        0      0        2 
   1  chr1_14288889     AAsi    T    C        0      0        2 
   1  chr1_14288889     AKia    T    C        0      0        2 
   1  chr1_14288889     AOna    T    C      0.5      1        2 
   1  chr1_14288889     ASom    T    C        0      0        2 
   1  chr1_14288889     HCab    T    C        0      0        2 
   1  chr1_14288889     HPrz    T    C        0      0        2 
   1  chr1_14288889     ZBoe    T    C        0      0        2 
   1  chr1_14288889     ZGre    T    C        0      0        2 
   1  chr1_14288889     ZHar    T    C        0      0        2 
   1  chr1_14288889   Sample    T    C        0      0        2 
   1  chr1_14290740     AAsi    A    G        0      0        2 
   1  chr1_14290740     AKia    A    G        0      0        2 
   1  chr1_14290740     AOna    A    G        0      0        2 
   1  chr1_14290740     ASom    A    G        0      0        2 
   1  chr1_14290740     HCab    A    G        1      2        2 
   1  chr1_14290740     HPrz    A    G        1      2        2 
   1  chr1_14290740     ZBoe    A    G        0      0        2 
   1  chr1_14290740     ZGre    A    G        0      0        2 
   1  chr1_14290740     ZHar    A    G        0      0        2 
   1  chr1_14290740   Sample    A    G        0      0        2 
   1  chr1_14294739     AAsi    C    A        0      0        2 
   1  chr1_14294739     AKia    C    A        0      0        2 
   1  chr1_14294739     AOna    C    A        0      0        2 
   1  chr1_14294739     ASom    C    A        0      0        2 
   1  chr1_14294739     HCab    C    A        0      0        2 
   1  chr1_14294739     HPrz    C    A        0      0        2 
   1  chr1_14294739     ZBoe    C    A        0      0        2 
   1  chr1_14294739     ZGre    C    A        0      0        2 
   1  chr1_14294739     ZHar    C    A      0.5      1        2 
   1  chr1_14294739   Sample    C    A        0      0        2 
   1  chr1_14297392     AAsi    T    C        0      0        2 
   1  chr1_14297392     AKia    T    C        0      0        2 
   1  chr1_14297392     AOna    T    C        0      0        2 
   1  chr1_14297392     ASom    T    C        0      0        2 
   1  chr1_14297392     HCab    T    C        0      0        2 
   1  chr1_14297392     HPrz    T    C        0      0        2 
   1  chr1_14297392     ZBoe    T    C        0      0        2 
   1  chr1_14297392     ZGre    T    C        1      2        2 
   1  chr1_14297392     ZHar    T    C        0      0        2 
   1  chr1_14297392   Sample    T    C        0      0        2 
   1  chr1_14299279     AAsi    A    G        0      0        2 
   1  chr1_14299279     AKia    A    G        0      0        2 
   1  chr1_14299279     AOna    A    G        0      0        2 
   1  chr1_14299279     ASom    A    G        0      0        2 
   1  chr1_14299279     HCab    A    G      0.5      1        2 
   1  chr1_14299279     HPrz    A    G        0      0        2 
   1  chr1_14299279     ZBoe    A    G        0      0        2 
   1  chr1_14299279     ZGre    A    G        0      0        2 
   1  chr1_14299279     ZHar    A    G        0      0        2 
   1  chr1_14299279   Sample    A    G        0      0        2 
   1  chr1_14306438     AAsi    A    G        0      0        2 
   1  chr1_14306438     AKia    A    G        0      0        2 
   1  chr1_14306438     AOna    A    G        0      0        2 
   1  chr1_14306438     ASom    A    G        0      0        2 
   1  chr1_14306438     HCab    A    G        0      0        2 
   1  chr1_14306438     HPrz    A    G        0      0        2 
   1  chr1_14306438     ZBoe    A    G        0      0        2 
   1  chr1_14306438     ZGre    A    G      0.5      1        2 
   1  chr1_14306438     ZHar    A    G        0      0        2 
   1  chr1_14306438   Sample    A    G        0      0        2 
   1  chr1_14307440     AAsi    C    G        0      0        2 
   1  chr1_14307440     AKia    C    G        0      0        2 
   1  chr1_14307440     AOna    C    G        0      0        2 
   1  chr1_14307440     ASom    C    G        0      0        2 
   1  chr1_14307440     HCab    C    G        0      0        2 
   1  chr1_14307440     HPrz    C    G        0      0        2 
   1  chr1_14307440     ZBoe    C    G      0.5      1        2 
   1  chr1_14307440     ZGre    C    G        0      0        2 
   1  chr1_14307440     ZHar    C    G        0      0        2 
   1  chr1_14307440   Sample    C    G        0      0        2 
   1  chr1_14316529     AAsi    G    T      0.5      1        2 
   1  chr1_14316529     AKia    G    T        0      0        2 
   1  chr1_14316529     AOna    G    T        0      0        2 
   1  chr1_14316529     ASom    G    T        0      0        2 
   1  chr1_14316529     HCab    G    T        0      0        2 
   1  chr1_14316529     HPrz    G    T        0      0        2 
   1  chr1_14316529     ZBoe    G    T        0      0        2 
   1  chr1_14316529     ZGre    G    T        0      0        2 
   1  chr1_14316529     ZHar    G    T        0      0        2 
   1  chr1_14316529   Sample    G    T        1      2        2 
   1  chr1_14318055     AAsi    G    A        0      0        2 
   1  chr1_14318055     AKia    G    A        0      0        2 
   1  chr1_14318055     AOna    G    A        0      0        2 
   1  chr1_14318055     ASom    G    A        0      0        2 
   1  chr1_14318055     HCab    G    A      0.5      1        2 
   1  chr1_14318055     HPrz    G    A        0      0        2 
   1  chr1_14318055     ZBoe    G    A      0.5      1        2 
   1  chr1_14318055     ZGre    G    A        0      0        2 
   1  chr1_14318055     ZHar    G    A        0      0        2 
   1  chr1_14318055   Sample    G    A        0      0        2 
   1  chr1_14324026     AAsi    A    G        1      2        2 
   1  chr1_14324026     AKia    A    G        0      0        2 
   1  chr1_14324026     AOna    A    G        0      0        2 
   1  chr1_14324026     ASom    A    G        1      2        2 
   1  chr1_14324026     HCab    A    G        0      0        2 
   1  chr1_14324026     HPrz    A    G        0      0        2 
   1  chr1_14324026     ZBoe    A    G        0      0        2 
   1  chr1_14324026     ZGre    A    G        0      0        2 
   1  chr1_14324026     ZHar    A    G        1      2        2 
   1  chr1_14324026   Sample    A    G        1      2        2 
   1  chr1_14325325     AAsi    A    G        0      0        2 
   1  chr1_14325325     AKia    A    G        0      0        2 
   1  chr1_14325325     AOna    A    G        0      0        2 
   1  chr1_14325325     ASom    A    G        0      0        2 
   1  chr1_14325325     HCab    A    G      0.5      1        2 
   1  chr1_14325325     HPrz    A    G        0      0        2 
   1  chr1_14325325     ZBoe    A    G        0      0        2 
   1  chr1_14325325     ZGre    A    G        0      0        2 
   1  chr1_14325325     ZHar    A    G        0      0        2 
   1  chr1_14325325   Sample    A    G        0      0        2 
   1  chr1_14328910     AAsi    G    A        0      0        2 
   1  chr1_14328910     AKia    G    A        0      0        2 
   1  chr1_14328910     AOna    G    A        0      0        2 
   1  chr1_14328910     ASom    G    A        0      0        2 
   1  chr1_14328910     HCab    G    A        1      2        2 
   1  chr1_14328910     HPrz    G    A        1      2        2 
   1  chr1_14328910     ZBoe    G    A        0      0        2 
   1  chr1_14328910     ZGre    G    A        0      0        2 
   1  chr1_14328910     ZHar    G    A        0      0        2 
   1  chr1_14328910   Sample    G    A        0      0        2 
   1  chr1_14329023     AAsi    G    T        0      0        2 
   1  chr1_14329023     AKia    G    T        0      0        2 
   1  chr1_14329023     AOna    G    T      0.5      1        2 
   1  chr1_14329023     ASom    G    T        0      0        2 
   1  chr1_14329023     HCab    G    T        0      0        2 
   1  chr1_14329023     HPrz    G    T        0      0        2 
   1  chr1_14329023     ZBoe    G    T        0      0        2 
   1  chr1_14329023     ZGre    G    T        0      0        2 
   1  chr1_14329023     ZHar    G    T        0      0        2 
   1  chr1_14329023   Sample    G    T        0      0        2 
   1  chr1_14330508     AAsi    C    G        0      0        2 
   1  chr1_14330508     AKia    C    G        0      0        2 
   1  chr1_14330508     AOna    C    G        0      0        2 
   1  chr1_14330508     ASom    C    G        0      0        2 
   1  chr1_14330508     HCab    C    G        0      0        2 
   1  chr1_14330508     HPrz    C    G        0      0        2 
   1  chr1_14330508     ZBoe    C    G        0      0        2 
   1  chr1_14330508     ZGre    C    G        0      0        2 
   1  chr1_14330508     ZHar    C    G        1      2        2 
   1  chr1_14330508   Sample    C    G        0      0        2 
   1  chr1_14340312     AAsi    C    T        0      0        2 
   1  chr1_14340312     AKia    C    T        0      0        2 
   1  chr1_14340312     AOna    C    T        0      0        2 
   1  chr1_14340312     ASom    C    T        0      0        2 
   1  chr1_14340312     HCab    C    T        0      0        2 
   1  chr1_14340312     HPrz    C    T        0      0        2 
   1  chr1_14340312     ZBoe    C    T        0      0        2 
   1  chr1_14340312     ZGre    C    T        0      0        2 
   1  chr1_14340312     ZHar    C    T        1      2        2 
   1  chr1_14340312   Sample    C    T        0      0        2 
   1  chr1_14341538     AAsi    T    C      0.5      1        2 
   1  chr1_14341538     AKia    T    C        0      0        2 
   1  chr1_14341538     AOna    T    C        0      0        2 
   1  chr1_14341538     ASom    T    C        0      0        2 
   1  chr1_14341538     HCab    T    C        0      0        2 
   1  chr1_14341538     HPrz    T    C        0      0        2 
   1  chr1_14341538     ZBoe    T    C        0      0        2 
   1  chr1_14341538     ZGre    T    C        0      0        2 
   1  chr1_14341538     ZHar    T    C        0      0        2 
   1  chr1_14341538   Sample    T    C        1      2        2 
   1  chr1_14342058     AAsi    C    T        0      0        2 
   1  chr1_14342058     AKia    C    T        0      0        2 
   1  chr1_14342058     AOna    C    T        0      0        2 
   1  chr1_14342058     ASom    C    T        0      0        2 
   1  chr1_14342058     HCab    C    T        0      0        2 
   1  chr1_14342058     HPrz    C    T        0      0        2 
   1  chr1_14342058     ZBoe    C    T        0      0        2 
   1  chr1_14342058     ZGre    C    T        0      0        2 
   1  chr1_14342058     ZHar    C    T        1      2        2 
   1  chr1_14342058   Sample    C    T        0      0        2 
   1  chr1_14349797     AAsi    C    A        1      2        2 
   1  chr1_14349797     AKia    C    A        1      2        2 
   1  chr1_14349797     AOna    C    A      0.5      1        2 
   1  chr1_14349797     ASom    C    A        1      2        2 
   1  chr1_14349797     HCab    C    A        0      0        2 
   1  chr1_14349797     HPrz    C    A        0      0        2 
   1  chr1_14349797     ZBoe    C    A        0      0        2 
   1  chr1_14349797     ZGre    C    A        0      0        2 
   1  chr1_14349797     ZHar    C    A        0      0        2 
   1  chr1_14349797   Sample    C    A        1      2        2 
   1  chr1_14353433     AAsi    T    C        0      0        2 
   1  chr1_14353433     AKia    T    C        0      0        2 
   1  chr1_14353433     AOna    T    C        0      0        2 
   1  chr1_14353433     ASom    T    C        0      0        2 
   1  chr1_14353433     HCab    T    C        0      0        2 
   1  chr1_14353433     HPrz    T    C        0      0        2 
   1  chr1_14353433     ZBoe    T    C        0      0        2 
   1  chr1_14353433     ZGre    T    C      0.5      1        2 
   1  chr1_14353433     ZHar    T    C        0      0        2 
   1  chr1_14353433   Sample    T    C        0      0        2 
   1  chr1_14361036     AAsi    T    C        0      0        2 
   1  chr1_14361036     AKia    T    C        0      0        2 
   1  chr1_14361036     AOna    T    C        0      0        2 
   1  chr1_14361036     ASom    T    C        0      0        2 
   1  chr1_14361036     HCab    T    C        0      0        2 
   1  chr1_14361036     HPrz    T    C        0      0        2 
   1  chr1_14361036     ZBoe    T    C        0      0        2 
   1  chr1_14361036     ZGre    T    C        0      0        2 
   1  chr1_14361036     ZHar    T    C        1      2        2 
   1  chr1_14361036   Sample    T    C        0      0        2 
   1  chr1_14364692     AAsi    T    C        0      0        2 
   1  chr1_14364692     AKia    T    C        0      0        2 
   1  chr1_14364692     AOna    T    C        0      0        2 
   1  chr1_14364692     ASom    T    C        0      0        2 
   1  chr1_14364692     HCab    T    C        0      0        2 
   1  chr1_14364692     HPrz    T    C        0      0        2 
   1  chr1_14364692     ZBoe    T    C        0      0        2 
   1  chr1_14364692     ZGre    T    C        1      2        2 
   1  chr1_14364692     ZHar    T    C        0      0        2 
   1  chr1_14364692   Sample    T    C        0      0        2 
   1  chr1_14365989     AAsi    C    T        0      0        2 
   1  chr1_14365989     AKia    C    T        0      0        2 
   1  chr1_14365989     AOna    C    T        0      0        2 
   1  chr1_14365989     ASom    C    T        0      0        2 
   1  chr1_14365989     HCab    C    T        1      2        2 
   1  chr1_14365989     HPrz    C    T        1      2        2 
   1  chr1_14365989     ZBoe    C    T        0      0        2 
   1  chr1_14365989     ZGre    C    T        0      0        2 
   1  chr1_14365989     ZHar    C    T        0      0        2 
   1  chr1_14365989   Sample    C    T        0      0        2 
   1  chr1_14368429     AAsi    T    C        0      0        2 
   1  chr1_14368429     AKia    T    C        0      0        2 
   1  chr1_14368429     AOna    T    C        0      0        2 
   1  chr1_14368429     ASom    T    C        0      0        2 
   1  chr1_14368429     HCab    T    C        0      0        2 
   1  chr1_14368429     HPrz    T    C        0      0        2 
   1  chr1_14368429     ZBoe    T    C        0      0        2 
   1  chr1_14368429     ZGre    T    C        0      0        2 
   1  chr1_14368429     ZHar    T    C        1      2        2 
   1  chr1_14368429   Sample    T    C        0      0        2 
   1  chr1_14370344     AAsi    C    G        0      0        2 
   1  chr1_14370344     AKia    C    G        0      0        2 
   1  chr1_14370344     AOna    C    G        0      0        2 
   1  chr1_14370344     ASom    C    G        1      2        2 
   1  chr1_14370344     HCab    C    G        0      0        2 
   1  chr1_14370344     HPrz    C    G        0      0        2 
   1  chr1_14370344     ZBoe    C    G        0      0        2 
   1  chr1_14370344     ZGre    C    G        0      0        2 
   1  chr1_14370344     ZHar    C    G        0      0        2 
   1  chr1_14370344   Sample    C    G        0      0        2 
   1  chr1_14374553     AAsi    G    C        0      0        2 
   1  chr1_14374553     AKia    G    C        0      0        2 
   1  chr1_14374553     AOna    G    C        0      0        2 
   1  chr1_14374553     ASom    G    C        0      0        2 
   1  chr1_14374553     HCab    G    C        1      2        2 
   1  chr1_14374553     HPrz    G    C        1      2        2 
   1  chr1_14374553     ZBoe    G    C        0      0        2 
   1  chr1_14374553     ZGre    G    C        0      0        2 
   1  chr1_14374553     ZHar    G    C        0      0        2 
   1  chr1_14374553   Sample    G    C        0      0        2 
   1  chr1_14377228     AAsi    A    G        0      0        2 
   1  chr1_14377228     AKia    A    G        0      0        2 
   1  chr1_14377228     AOna    A    G        1      2        2 
   1  chr1_14377228     ASom    A    G        0      0        2 
   1  chr1_14377228     HCab    A    G        1      2        2 
   1  chr1_14377228     HPrz    A    G        1      2        2 
   1  chr1_14377228     ZBoe    A    G        0      0        2 
   1  chr1_14377228     ZGre    A    G        0      0        2 
   1  chr1_14377228     ZHar    A    G        1      2        2 
   1  chr1_14377228   Sample    A    G        0      0        2 
   1  chr1_14382597     AAsi    T    C        0      0        2 
   1  chr1_14382597     AKia    T    C        0      0        2 
   1  chr1_14382597     AOna    T    C        0      0        2 
   1  chr1_14382597     ASom    T    C        0      0        2 
   1  chr1_14382597     HCab    T    C        0      0        2 
   1  chr1_14382597     HPrz    T    C        0      0        2 
   1  chr1_14382597     ZBoe    T    C        0      0        2 
   1  chr1_14382597     ZGre    T    C        0      0        2 
   1  chr1_14382597     ZHar    T    C      0.5      1        2 
   1  chr1_14382597   Sample    T    C        0      0        2 
   1  chr1_14393147     AAsi    C    T        0      0        2 
   1  chr1_14393147     AKia    C    T        0      0        2 
   1  chr1_14393147     AOna    C    T        0      0        2 
   1  chr1_14393147     ASom    C    T        0      0        2 
   1  chr1_14393147     HCab    C    T        0      0        2 
   1  chr1_14393147     HPrz    C    T        0      0        2 
   1  chr1_14393147     ZBoe    C    T      0.5      1        2 
   1  chr1_14393147     ZGre    C    T        0      0        2 
   1  chr1_14393147     ZHar    C    T        0      0        2 
   1  chr1_14393147   Sample    C    T        0      0        2 
   1  chr1_14393870     AAsi    A    G        0      0        2 
   1  chr1_14393870     AKia    A    G        0      0        2 
   1  chr1_14393870     AOna    A    G        0      0        2 
   1  chr1_14393870     ASom    A    G        0      0        2 
   1  chr1_14393870     HCab    A    G        0      0        2 
   1  chr1_14393870     HPrz    A    G        0      0        2 
   1  chr1_14393870     ZBoe    A    G      0.5      1        2 
   1  chr1_14393870     ZGre    A    G        0      0        2 
   1  chr1_14393870     ZHar    A    G        0      0        2 
   1  chr1_14393870   Sample    A    G        0      0        2 
   1  chr1_14395649     AAsi    A    G        0      0        2 
   1  chr1_14395649     AKia    A    G        0      0        2 
   1  chr1_14395649     AOna    A    G        0      0        2 
   1  chr1_14395649     ASom    A    G        0      0        2 
   1  chr1_14395649     HCab    A    G        1      2        2 
   1  chr1_14395649     HPrz    A    G        1      2        2 
   1  chr1_14395649     ZBoe    A    G        0      0        2 
   1  chr1_14395649     ZGre    A    G        0      0        2 
   1  chr1_14395649     ZHar    A    G        0      0        2 
   1  chr1_14395649   Sample    A    G        1      2        2 
   1  chr1_14407341     AAsi    G    A        1      2        2 
   1  chr1_14407341     AKia    G    A        0      0        2 
   1  chr1_14407341     AOna    G    A        0      0        2 
   1  chr1_14407341     ASom    G    A        1      2        2 
   1  chr1_14407341     HCab    G    A        0      0        2 
   1  chr1_14407341     HPrz    G    A        0      0        2 
   1  chr1_14407341     ZBoe    G    A        0      0        2 
   1  chr1_14407341     ZGre    G    A        0      0        2 
   1  chr1_14407341     ZHar    G    A        0      0        2 
   1  chr1_14407341   Sample    G    A        1      2        2 
   1  chr1_14408312     AAsi    G    A        0      0        2 
   1  chr1_14408312     AKia    G    A        0      0        2 
   1  chr1_14408312     AOna    G    A        0      0        2 
   1  chr1_14408312     ASom    G    A        0      0        2 
   1  chr1_14408312     HCab    G    A        1      2        2 
   1  chr1_14408312     HPrz    G    A        1      2        2 
   1  chr1_14408312     ZBoe    G    A        0      0        2 
   1  chr1_14408312     ZGre    G    A        0      0        2 
   1  chr1_14408312     ZHar    G    A        0      0        2 
   1  chr1_14408312   Sample    G    A        0      0        2 
   1  chr1_14413800     AAsi    T    C        0      0        2 
   1  chr1_14413800     AKia    T    C        0      0        2 
   1  chr1_14413800     AOna    T    C        0      0        2 
   1  chr1_14413800     ASom    T    C        0      0        2 
   1  chr1_14413800     HCab    T    C        1      2        2 
   1  chr1_14413800     HPrz    T    C        1      2        2 
   1  chr1_14413800     ZBoe    T    C        0      0        2 
   1  chr1_14413800     ZGre    T    C        0      0        2 
   1  chr1_14413800     ZHar    T    C        0      0        2 
   1  chr1_14413800   Sample    T    C        0      0        2 
   1  chr1_14413873     AAsi    G    A        0      0        2 
   1  chr1_14413873     AKia    G    A        0      0        2 
   1  chr1_14413873     AOna    G    A        0      0        2 
   1  chr1_14413873     ASom    G    A        0      0        2 
   1  chr1_14413873     HCab    G    A        0      0        2 
   1  chr1_14413873     HPrz    G    A        0      0        2 
   1  chr1_14413873     ZBoe    G    A        0      0        2 
   1  chr1_14413873     ZGre    G    A        1      2        2 
   1  chr1_14413873     ZHar    G    A        0      0        2 
   1  chr1_14413873   Sample    G    A        0      0        2 
   1  chr1_14415676     AAsi    C    G        0      0        2 
   1  chr1_14415676     AKia    C    G        0      0        2 
   1  chr1_14415676     AOna    C    G        0      0        2 
   1  chr1_14415676     ASom    C    G        0      0        2 
   1  chr1_14415676     HCab    C    G        0      0        2 
   1  chr1_14415676     HPrz    C    G        0      0        2 
   1  chr1_14415676     ZBoe    C    G      0.5      1        2 
   1  chr1_14415676     ZGre    C    G        0      0        2 
   1  chr1_14415676     ZHar    C    G        1      2        2 
   1  chr1_14415676   Sample    C    G        0      0        2 
   1  chr1_14418161     AAsi    C    T      0.5      1        2 
   1  chr1_14418161     AKia    C    T        0      0        2 
   1  chr1_14418161     AOna    C    T        0      0        2 
   1  chr1_14418161     ASom    C    T        0      0        2 
   1  chr1_14418161     HCab    C    T        0      0        2 
   1  chr1_14418161     HPrz    C    T        0      0        2 
   1  chr1_14418161     ZBoe    C    T        0      0        2 
   1  chr1_14418161     ZGre    C    T        0      0        2 
   1  chr1_14418161     ZHar    C    T        0      0        2 
   1  chr1_14418161   Sample    C    T        1      2        2 
   1  chr1_14423586     AAsi    T    C        0      0        2 
   1  chr1_14423586     AKia    T    C        0      0        2 
   1  chr1_14423586     AOna    T    C        1      2        2 
   1  chr1_14423586     ASom    T    C        0      0        2 
   1  chr1_14423586     HCab    T    C        0      0        2 
   1  chr1_14423586     HPrz    T    C        0      0        2 
   1  chr1_14423586     ZBoe    T    C        0      0        2 
   1  chr1_14423586     ZGre    T    C        0      0        2 
   1  chr1_14423586     ZHar    T    C        0      0        2 
   1  chr1_14423586   Sample    T    C        0      0        2 
   1  chr1_14426841     AAsi    C    G        0      0        2 
   1  chr1_14426841     AKia    C    G        0      0        2 
   1  chr1_14426841     AOna    C    G        0      0        2 
   1  chr1_14426841     ASom    C    G        0      0        2 
   1  chr1_14426841     HCab    C    G      0.5      1        2 
   1  chr1_14426841     HPrz    C    G        0      0        2 
   1  chr1_14426841     ZBoe    C    G        0      0        2 
   1  chr1_14426841     ZGre    C    G        0      0        2 
   1  chr1_14426841     ZHar    C    G        0      0        2 
   1  chr1_14426841   Sample    C    G        0      0        2 
   1  chr1_14427590     AAsi    T    C        0      0        2 
   1  chr1_14427590     AKia    T    C        1      2        2 
   1  chr1_14427590     AOna    T    C        0      0        2 
   1  chr1_14427590     ASom    T    C        0      0        2 
   1  chr1_14427590     HCab    T    C        0      0        2 
   1  chr1_14427590     HPrz    T    C        0      0        2 
   1  chr1_14427590     ZBoe    T    C        0      0        2 
   1  chr1_14427590     ZGre    T    C        0      0        2 
   1  chr1_14427590     ZHar    T    C        0      0        2 
   1  chr1_14427590   Sample    T    C        0      0        2 
   1  chr1_14429404     AAsi    A    G        0      0        2 
   1  chr1_14429404     AKia    A    G        0      0        2 
   1  chr1_14429404     AOna    A    G        0      0        2 
   1  chr1_14429404     ASom    A    G        0      0        2 
   1  chr1_14429404     HCab    A    G        1      2        2 
   1  chr1_14429404     HPrz    A    G        1      2        2 
   1  chr1_14429404     ZBoe    A    G        0      0        2 
   1  chr1_14429404     ZGre    A    G        0      0        2 
   1  chr1_14429404     ZHar    A    G        0      0        2 
   1  chr1_14429404   Sample    A    G        0      0        2 
   1  chr1_14430944     AAsi    C    T        0      0        2 
   1  chr1_14430944     AKia    C    T        0      0        2 
   1  chr1_14430944     AOna    C    T        0      0        2 
   1  chr1_14430944     ASom    C    T        0      0        2 
   1  chr1_14430944     HCab    C    T        0      0        2 
   1  chr1_14430944     HPrz    C    T      0.5      1        2 
   1  chr1_14430944     ZBoe    C    T        0      0        2 
   1  chr1_14430944     ZGre    C    T        0      0        2 
   1  chr1_14430944     ZHar    C    T        0      0        2 
   1  chr1_14430944   Sample    C    T        0      0        2 
   1  chr1_14436551     AAsi    C    T        0      0        2 
   1  chr1_14436551     AKia    C    T        0      0        2 
   1  chr1_14436551     AOna    C    T        0      0        2 
   1  chr1_14436551     ASom    C    T        0      0        2 
   1  chr1_14436551     HCab    C    T        1      2        2 
   1  chr1_14436551     HPrz    C    T        1      2        2 
   1  chr1_14436551     ZBoe    C    T        0      0        2 
   1  chr1_14436551     ZGre    C    T        0      0        2 
   1  chr1_14436551     ZHar    C    T        0      0        2 
   1  chr1_14436551   Sample    C    T        0      0        2 
   1  chr1_14438995     AAsi    A    G        0      0        2 
   1  chr1_14438995     AKia    A    G        0      0        2 
   1  chr1_14438995     AOna    A    G        0      0        2 
   1  chr1_14438995     ASom    A    G        0      0        2 
   1  chr1_14438995     HCab    A    G        0      0        2 
   1  chr1_14438995     HPrz    A    G        0      0        2 
   1  chr1_14438995     ZBoe    A    G        0      0        2 
   1  chr1_14438995     ZGre    A    G        1      2        2 
   1  chr1_14438995     ZHar    A    G        0      0        2 
   1  chr1_14438995   Sample    A    G        0      0        2 
   1  chr1_14439024     AAsi    A    G        0      0        2 
   1  chr1_14439024     AKia    A    G        0      0        2 
   1  chr1_14439024     AOna    A    G        0      0        2 
   1  chr1_14439024     ASom    A    G        0      0        2 
   1  chr1_14439024     HCab    A    G        0      0        2 
   1  chr1_14439024     HPrz    A    G        0      0        2 
   1  chr1_14439024     ZBoe    A    G        0      0        2 
   1  chr1_14439024     ZGre    A    G        0      0        2 
   1  chr1_14439024     ZHar    A    G        1      2        2 
   1  chr1_14439024   Sample    A    G        0      0        2 
   1  chr1_14439279     AAsi    C    T        0      0        2 
   1  chr1_14439279     AKia    C    T        0      0        2 
   1  chr1_14439279     AOna    C    T        0      0        2 
   1  chr1_14439279     ASom    C    T        0      0        2 
   1  chr1_14439279     HCab    C    T        1      2        2 
   1  chr1_14439279     HPrz    C    T        1      2        2 
   1  chr1_14439279     ZBoe    C    T        0      0        2 
   1  chr1_14439279     ZGre    C    T        0      0        2 
   1  chr1_14439279     ZHar    C    T        0      0        2 
   1  chr1_14439279   Sample    C    T        0      0        2 
   1  chr1_14444169     AAsi    A    G        0      0        2 
   1  chr1_14444169     AKia    A    G        0      0        2 
   1  chr1_14444169     AOna    A    G        0      0        2 
   1  chr1_14444169     ASom    A    G        0      0        2 
   1  chr1_14444169     HCab    A    G        0      0        2 
   1  chr1_14444169     HPrz    A    G        0      0        2 
   1  chr1_14444169     ZBoe    A    G        0      0        2 
   1  chr1_14444169     ZGre    A    G        1      2        2 
   1  chr1_14444169     ZHar    A    G        0      0        2 
   1  chr1_14444169   Sample    A    G        0      0        2 
   1  chr1_14445657     AAsi    A    G        0      0        2 
   1  chr1_14445657     AKia    A    G        0      0        2 
   1  chr1_14445657     AOna    A    G        0      0        2 
   1  chr1_14445657     ASom    A    G        0      0        2 
   1  chr1_14445657     HCab    A    G        0      0        2 
   1  chr1_14445657     HPrz    A    G        0      0        2 
   1  chr1_14445657     ZBoe    A    G        0      0        2 
   1  chr1_14445657     ZGre    A    G        0      0        2 
   1  chr1_14445657     ZHar    A    G      0.5      1        2 
   1  chr1_14445657   Sample    A    G        0      0        2 
   1  chr1_14458117     AAsi    A    G        0      0        2 
   1  chr1_14458117     AKia    A    G        0      0        2 
   1  chr1_14458117     AOna    A    G        0      0        2 
   1  chr1_14458117     ASom    A    G        0      0        2 
   1  chr1_14458117     HCab    A    G        1      2        2 
   1  chr1_14458117     HPrz    A    G        1      2        2 
   1  chr1_14458117     ZBoe    A    G        0      0        2 
   1  chr1_14458117     ZGre    A    G        0      0        2 
   1  chr1_14458117     ZHar    A    G        0      0        2 
   1  chr1_14458117   Sample    A    G        0      0        2 
   1  chr1_14463655     AAsi    A    G        0      0        2 
   1  chr1_14463655     AKia    A    G        1      2        2 
   1  chr1_14463655     AOna    A    G        0      0        2 
   1  chr1_14463655     ASom    A    G        0      0        2 
   1  chr1_14463655     HCab    A    G        0      0        2 
   1  chr1_14463655     HPrz    A    G        0      0        2 
   1  chr1_14463655     ZBoe    A    G        0      0        2 
   1  chr1_14463655     ZGre    A    G        0      0        2 
   1  chr1_14463655     ZHar    A    G        0      0        2 
   1  chr1_14463655   Sample    A    G        0      0        2 
   1  chr1_14472268     AAsi    C    T        0      0        2 
   1  chr1_14472268     AKia    C    T        0      0        2 
   1  chr1_14472268     AOna    C    T        0      0        2 
   1  chr1_14472268     ASom    C    T        0      0        2 
   1  chr1_14472268     HCab    C    T        0      0        2 
   1  chr1_14472268     HPrz    C    T        0      0        2 
   1  chr1_14472268     ZBoe    C    T        0      0        2 
   1  chr1_14472268     ZGre    C    T        0      0        2 
   1  chr1_14472268     ZHar    C    T        1      2        2 
   1  chr1_14472268   Sample    C    T        0      0        2 
   1  chr1_14475918     AAsi    A    G        0      0        2 
   1  chr1_14475918     AKia    A    G        0      0        2 
   1  chr1_14475918     AOna    A    G        0      0        2 
   1  chr1_14475918     ASom    A    G        0      0        2 
   1  chr1_14475918     HCab    A    G        1      2        2 
   1  chr1_14475918     HPrz    A    G        1      2        2 
   1  chr1_14475918     ZBoe    A    G        0      0        2 
   1  chr1_14475918     ZGre    A    G        0      0        2 
   1  chr1_14475918     ZHar    A    G        0      0        2 
   1  chr1_14475918   Sample    A    G        0      0        2 
   1  chr1_14477269     AAsi    A    G        0      0        2 
   1  chr1_14477269     AKia    A    G        0      0        2 
   1  chr1_14477269     AOna    A    G        0      0        2 
   1  chr1_14477269     ASom    A    G        0      0        2 
   1  chr1_14477269     HCab    A    G        1      2        2 
   1  chr1_14477269     HPrz    A    G        1      2        2 
   1  chr1_14477269     ZBoe    A    G        0      0        2 
   1  chr1_14477269     ZGre    A    G        0      0        2 
   1  chr1_14477269     ZHar    A    G        0      0        2 
   1  chr1_14477269   Sample    A    G        0      0        2 
   1  chr1_14480136     AAsi    C    T        0      0        2 
   1  chr1_14480136     AKia    C    T        0      0        2 
   1  chr1_14480136     AOna    C    T        0      0        2 
   1  chr1_14480136     ASom    C    T        0      0        2 
   1  chr1_14480136     HCab    C    T        1      2        2 
   1  chr1_14480136     HPrz    C    T        1      2        2 
   1  chr1_14480136     ZBoe    C    T        0      0        2 
   1  chr1_14480136     ZGre    C    T        0      0        2 
   1  chr1_14480136     ZHar    C    T        0      0        2 
   1  chr1_14480136   Sample    C    T        0      0        2 
   1  chr1_14483101     AAsi    A    T        0      0        2 
   1  chr1_14483101     AKia    A    T        0      0        2 
   1  chr1_14483101     AOna    A    T        0      0        2 
   1  chr1_14483101     ASom    A    T        0      0        2 
   1  chr1_14483101     HCab    A    T        1      2        2 
   1  chr1_14483101     HPrz    A    T        1      2        2 
   1  chr1_14483101     ZBoe    A    T        0      0        2 
   1  chr1_14483101     ZGre    A    T        0      0        2 
   1  chr1_14483101     ZHar    A    T        0      0        2 
   1  chr1_14483101   Sample    A    T        0      0        2 
   1  chr1_14496600     AAsi    G    C        0      0        2 
   1  chr1_14496600     AKia    G    C        0      0        2 
   1  chr1_14496600     AOna    G    C        0      0        2 
   1  chr1_14496600     ASom    G    C        0      0        2 
   1  chr1_14496600     HCab    G    C        1      2        2 
   1  chr1_14496600     HPrz    G    C        1      2        2 
   1  chr1_14496600     ZBoe    G    C        0      0        2 
   1  chr1_14496600     ZGre    G    C        0      0        2 
   1  chr1_14496600     ZHar    G    C        0      0        2 
   1  chr1_14496600   Sample    G    C        0      0        2 
   1  chr1_14501430     AAsi    A    G        0      0        2 
   1  chr1_14501430     AKia    A    G        0      0        2 
   1  chr1_14501430     AOna    A    G        1      2        2 
   1  chr1_14501430     ASom    A    G        0      0        2 
   1  chr1_14501430     HCab    A    G        0      0        2 
   1  chr1_14501430     HPrz    A    G        0      0        2 
   1  chr1_14501430     ZBoe    A    G        1      2        2 
   1  chr1_14501430     ZGre    A    G        0      0        2 
   1  chr1_14501430     ZHar    A    G        0      0        2 
   1  chr1_14501430   Sample    A    G        0      0        2 
   1  chr1_14502077     AAsi    A    G        0      0        2 
   1  chr1_14502077     AKia    A    G        0      0        2 
   1  chr1_14502077     AOna    A    G        0      0        2 
   1  chr1_14502077     ASom    A    G        0      0        2 
   1  chr1_14502077     HCab    A    G        1      2        2 
   1  chr1_14502077     HPrz    A    G        1      2        2 
   1  chr1_14502077     ZBoe    A    G        0      0        2 
   1  chr1_14502077     ZGre    A    G        0      0        2 
   1  chr1_14502077     ZHar    A    G        0      0        2 
   1  chr1_14502077   Sample    A    G        0      0        2 
   1  chr1_14506371     AAsi    T    C        0      0        2 
   1  chr1_14506371     AKia    T    C        0      0        2 
   1  chr1_14506371     AOna    T    C        0      0        2 
   1  chr1_14506371     ASom    T    C        0      0        2 
   1  chr1_14506371     HCab    T    C        0      0        2 
   1  chr1_14506371     HPrz    T    C        0      0        2 
   1  chr1_14506371     ZBoe    T    C        0      0        2 
   1  chr1_14506371     ZGre    T    C        1      2        2 
   1  chr1_14506371     ZHar    T    C        0      0        2 
   1  chr1_14506371   Sample    T    C        0      0        2 
   1  chr1_14507344     AAsi    C    G        0      0        2 
   1  chr1_14507344     AKia    C    G        0      0        2 
   1  chr1_14507344     AOna    C    G        0      0        2 
   1  chr1_14507344     ASom    C    G        0      0        2 
   1  chr1_14507344     HCab    C    G        1      2        2 
   1  chr1_14507344     HPrz    C    G        1      2        2 
   1  chr1_14507344     ZBoe    C    G        0      0        2 
   1  chr1_14507344     ZGre    C    G        0      0        2 
   1  chr1_14507344     ZHar    C    G        0      0        2 
   1  chr1_14507344   Sample    C    G        0      0        2 
   1  chr1_14507435     AAsi    T    C        0      0        2 
   1  chr1_14507435     AKia    T    C        0      0        2 
   1  chr1_14507435     AOna    T    C        0      0        2 
   1  chr1_14507435     ASom    T    C        0      0        2 
   1  chr1_14507435     HCab    T    C        0      0        2 
   1  chr1_14507435     HPrz    T    C        0      0        2 
   1  chr1_14507435     ZBoe    T    C      0.5      1        2 
   1  chr1_14507435     ZGre    T    C        0      0        2 
   1  chr1_14507435     ZHar    T    C        0      0        2 
   1  chr1_14507435   Sample    T    C        0      0        2 
   1  chr1_14507856     AAsi    T    C        0      0        2 
   1  chr1_14507856     AKia    T    C        0      0        2 
   1  chr1_14507856     AOna    T    C        0      0        2 
   1  chr1_14507856     ASom    T    C        0      0        2 
   1  chr1_14507856     HCab    T    C        0      0        2 
   1  chr1_14507856     HPrz    T    C        0      0        2 
   1  chr1_14507856     ZBoe    T    C      0.5      1        2 
   1  chr1_14507856     ZGre    T    C        0      0        2 
   1  chr1_14507856     ZHar    T    C        0      0        2 
   1  chr1_14507856   Sample    T    C        0      0        2 
   1  chr1_14508612     AAsi    A    G        0      0        2 
   1  chr1_14508612     AKia    A    G        1      2        2 
   1  chr1_14508612     AOna    A    G        0      0        2 
   1  chr1_14508612     ASom    A    G        0      0        2 
   1  chr1_14508612     HCab    A    G        0      0        2 
   1  chr1_14508612     HPrz    A    G        0      0        2 
   1  chr1_14508612     ZBoe    A    G        0      0        2 
   1  chr1_14508612     ZGre    A    G        0      0        2 
   1  chr1_14508612     ZHar    A    G        0      0        2 
   1  chr1_14508612   Sample    A    G        0      0        2 
   1  chr1_14508715     AAsi    A    G        0      0        2 
   1  chr1_14508715     AKia    A    G        0      0        2 
   1  chr1_14508715     AOna    A    G        1      2        2 
   1  chr1_14508715     ASom    A    G        0      0        2 
   1  chr1_14508715     HCab    A    G        0      0        2 
   1  chr1_14508715     HPrz    A    G        0      0        2 
   1  chr1_14508715     ZBoe    A    G      0.5      1        2 
   1  chr1_14508715     ZGre    A    G        0      0        2 
   1  chr1_14508715     ZHar    A    G        0      0        2 
   1  chr1_14508715   Sample    A    G        0      0        2 
   1  chr1_14511177     AAsi    A    C        0      0        2 
   1  chr1_14511177     AKia    A    C        0      0        2 
   1  chr1_14511177     AOna    A    C        0      0        2 
   1  chr1_14511177     ASom    A    C        0      0        2 
   1  chr1_14511177     HCab    A    C        0      0        2 
   1  chr1_14511177     HPrz    A    C        0      0        2 
   1  chr1_14511177     ZBoe    A    C        0      0        2 
   1  chr1_14511177     ZGre    A    C        1      2        2 
   1  chr1_14511177     ZHar    A    C        0      0        2 
   1  chr1_14511177   Sample    A    C        0      0        2 
   1  chr1_14512528     AAsi    C    T        0      0        2 
   1  chr1_14512528     AKia    C    T        1      2        2 
   1  chr1_14512528     AOna    C    T        1      2        2 
   1  chr1_14512528     ASom    C    T        0      0        2 
   1  chr1_14512528     HCab    C    T        0      0        2 
   1  chr1_14512528     HPrz    C    T        0      0        2 
   1  chr1_14512528     ZBoe    C    T        0      0        2 
   1  chr1_14512528     ZGre    C    T        0      0        2 
   1  chr1_14512528     ZHar    C    T        0      0        2 
   1  chr1_14512528   Sample    C    T        0      0        2 
   1  chr1_14514754     AAsi    A    G        0      0        2 
   1  chr1_14514754     AKia    A    G        0      0        2 
   1  chr1_14514754     AOna    A    G        0      0        2 
   1  chr1_14514754     ASom    A    G        0      0        2 
   1  chr1_14514754     HCab    A    G        0      0        2 
   1  chr1_14514754     HPrz    A    G        0      0        2 
   1  chr1_14514754     ZBoe    A    G        0      0        2 
   1  chr1_14514754     ZGre    A    G        1      2        2 
   1  chr1_14514754     ZHar    A    G        0      0        2 
   1  chr1_14514754   Sample    A    G        0      0        2 
   1  chr1_14522534     AAsi    T    C        0      0        2 
   1  chr1_14522534     AKia    T    C        0      0        2 
   1  chr1_14522534     AOna    T    C        0      0        2 
   1  chr1_14522534     ASom    T    C        0      0        2 
   1  chr1_14522534     HCab    T    C        0      0        2 
   1  chr1_14522534     HPrz    T    C        0      0        2 
   1  chr1_14522534     ZBoe    T    C        0      0        2 
   1  chr1_14522534     ZGre    T    C        1      2        2 
   1  chr1_14522534     ZHar    T    C        0      0        2 
   1  chr1_14522534   Sample    T    C        0      0        2 
   1  chr1_14529674     AAsi    T    C        0      0        2 
   1  chr1_14529674     AKia    T    C        0      0        2 
   1  chr1_14529674     AOna    T    C        0      0        2 
   1  chr1_14529674     ASom    T    C        0      0        2 
   1  chr1_14529674     HCab    T    C        1      2        2 
   1  chr1_14529674     HPrz    T    C        1      2        2 
   1  chr1_14529674     ZBoe    T    C        0      0        2 
   1  chr1_14529674     ZGre    T    C        0      0        2 
   1  chr1_14529674     ZHar    T    C        0      0        2 
   1  chr1_14529674   Sample    T    C        0      0        2 
   1  chr1_14532260     AAsi    T    G        0      0        2 
   1  chr1_14532260     AKia    T    G        0      0        2 
   1  chr1_14532260     AOna    T    G        0      0        2 
   1  chr1_14532260     ASom    T    G        0      0        2 
   1  chr1_14532260     HCab    T    G        1      2        2 
   1  chr1_14532260     HPrz    T    G        1      2        2 
   1  chr1_14532260     ZBoe    T    G        0      0        2 
   1  chr1_14532260     ZGre    T    G        0      0        2 
   1  chr1_14532260     ZHar    T    G        0      0        2 
   1  chr1_14532260   Sample    T    G        0      0        2 
   1  chr1_14534542     AAsi    T    C        1      2        2 
   1  chr1_14534542     AKia    T    C        0      0        2 
   1  chr1_14534542     AOna    T    C        0      0        2 
   1  chr1_14534542     ASom    T    C        1      2        2 
   1  chr1_14534542     HCab    T    C        0      0        2 
   1  chr1_14534542     HPrz    T    C        0      0        2 
   1  chr1_14534542     ZBoe    T    C        0      0        2 
   1  chr1_14534542     ZGre    T    C        0      0        2 
   1  chr1_14534542     ZHar    T    C        0      0        2 
   1  chr1_14534542   Sample    T    C        1      2        2 
   1  chr1_14538594     AAsi    T    G        0      0        2 
   1  chr1_14538594     AKia    T    G        0      0        2 
   1  chr1_14538594     AOna    T    G        0      0        2 
   1  chr1_14538594     ASom    T    G        0      0        2 
   1  chr1_14538594     HCab    T    G        1      2        2 
   1  chr1_14538594     HPrz    T    G        1      2        2 
   1  chr1_14538594     ZBoe    T    G        0      0        2 
   1  chr1_14538594     ZGre    T    G        0      0        2 
   1  chr1_14538594     ZHar    T    G        0      0        2 
   1  chr1_14538594   Sample    T    G        0      0        2 
   1  chr1_14540241     AAsi    C    T        0      0        2 
   1  chr1_14540241     AKia    C    T        0      0        2 
   1  chr1_14540241     AOna    C    T        0      0        2 
   1  chr1_14540241     ASom    C    T        0      0        2 
   1  chr1_14540241     HCab    C    T        0      0        2 
   1  chr1_14540241     HPrz    C    T        0      0        2 
   1  chr1_14540241     ZBoe    C    T        0      0        2 
   1  chr1_14540241     ZGre    C    T        1      2        2 
   1  chr1_14540241     ZHar    C    T        0      0        2 
   1  chr1_14540241   Sample    C    T        0      0        2 
   1  chr1_14542309     AAsi    G    C        0      0        2 
   1  chr1_14542309     AKia    G    C        1      2        2 
   1  chr1_14542309     AOna    G    C        1      2        2 
   1  chr1_14542309     ASom    G    C        0      0        2 
   1  chr1_14542309     HCab    G    C        0      0        2 
   1  chr1_14542309     HPrz    G    C        0      0        2 
   1  chr1_14542309     ZBoe    G    C        0      0        2 
   1  chr1_14542309     ZGre    G    C        0      0        2 
   1  chr1_14542309     ZHar    G    C        0      0        2 
   1  chr1_14542309   Sample    G    C        0      0        2 
   1  chr1_14566975     AAsi    G    A        0      0        2 
   1  chr1_14566975     AKia    G    A        0      0        2 
   1  chr1_14566975     AOna    G    A        0      0        2 
   1  chr1_14566975     ASom    G    A        0      0        2 
   1  chr1_14566975     HCab    G    A        1      2        2 
   1  chr1_14566975     HPrz    G    A        1      2        2 
   1  chr1_14566975     ZBoe    G    A        0      0        2 
   1  chr1_14566975     ZGre    G    A        0      0        2 
   1  chr1_14566975     ZHar    G    A        0      0        2 
   1  chr1_14566975   Sample    G    A        0      0        2 
   1  chr1_14569920     AAsi    A    G        0      0        2 
   1  chr1_14569920     AKia    A    G        0      0        2 
   1  chr1_14569920     AOna    A    G        0      0        2 
   1  chr1_14569920     ASom    A    G        0      0        2 
   1  chr1_14569920     HCab    A    G        0      0        2 
   1  chr1_14569920     HPrz    A    G        0      0        2 
   1  chr1_14569920     ZBoe    A    G        0      0        2 
   1  chr1_14569920     ZGre    A    G        0      0        2 
   1  chr1_14569920     ZHar    A    G        1      2        2 
   1  chr1_14569920   Sample    A    G        0      0        2 
   1  chr1_14575724     AAsi    A    G        0      0        2 
   1  chr1_14575724     AKia    A    G        0      0        2 
   1  chr1_14575724     AOna    A    G        1      2        2 
   1  chr1_14575724     ASom    A    G        0      0        2 
   1  chr1_14575724     HCab    A    G        0      0        2 
   1  chr1_14575724     HPrz    A    G        0      0        2 
   1  chr1_14575724     ZBoe    A    G        0      0        2 
   1  chr1_14575724     ZGre    A    G        0      0        2 
   1  chr1_14575724     ZHar    A    G        0      0        2 
   1  chr1_14575724   Sample    A    G        0      0        2 
   1  chr1_14580675     AAsi    A    G        0      0        2 
   1  chr1_14580675     AKia    A    G        0      0        2 
   1  chr1_14580675     AOna    A    G        0      0        2 
   1  chr1_14580675     ASom    A    G        0      0        2 
   1  chr1_14580675     HCab    A    G        1      2        2 
   1  chr1_14580675     HPrz    A    G        1      2        2 
   1  chr1_14580675     ZBoe    A    G        0      0        2 
   1  chr1_14580675     ZGre    A    G        0      0        2 
   1  chr1_14580675     ZHar    A    G        0      0        2 
   1  chr1_14580675   Sample    A    G        0      0        2 
   1  chr1_14588517     AAsi    T    C        0      0        2 
   1  chr1_14588517     AKia    T    C        0      0        2 
   1  chr1_14588517     AOna    T    C        0      0        2 
   1  chr1_14588517     ASom    T    C        0      0        2 
   1  chr1_14588517     HCab    T    C        0      0        2 
   1  chr1_14588517     HPrz    T    C        0      0        2 
   1  chr1_14588517     ZBoe    T    C        0      0        2 
   1  chr1_14588517     ZGre    T    C        0      0        2 
   1  chr1_14588517     ZHar    T    C        1      2        2 
   1  chr1_14588517   Sample    T    C        0      0        2 
   1  chr1_14602040     AAsi    G    A        0      0        2 
   1  chr1_14602040     AKia    G    A        0      0        2 
   1  chr1_14602040     AOna    G    A        0      0        2 
   1  chr1_14602040     ASom    G    A        0      0        2 
   1  chr1_14602040     HCab    G    A        1      2        2 
   1  chr1_14602040     HPrz    G    A        1      2        2 
   1  chr1_14602040     ZBoe    G    A        0      0        2 
   1  chr1_14602040     ZGre    G    A        0      0        2 
   1  chr1_14602040     ZHar    G    A        0      0        2 
   1  chr1_14602040   Sample    G    A        0      0        2 
   1  chr1_14604418     AAsi    T    C        0      0        2 
   1  chr1_14604418     AKia    T    C        0      0        2 
   1  chr1_14604418     AOna    T    C        1      2        2 
   1  chr1_14604418     ASom    T    C        0      0        2 
   1  chr1_14604418     HCab    T    C        0      0        2 
   1  chr1_14604418     HPrz    T    C        0      0        2 
   1  chr1_14604418     ZBoe    T    C        0      0        2 
   1  chr1_14604418     ZGre    T    C        0      0        2 
   1  chr1_14604418     ZHar    T    C        0      0        2 
   1  chr1_14604418   Sample    T    C        0      0        2 
   1  chr1_14607691     AAsi    T    C        0      0        2 
   1  chr1_14607691     AKia    T    C        1      2        2 
   1  chr1_14607691     AOna    T    C        0      0        2 
   1  chr1_14607691     ASom    T    C        0      0        2 
   1  chr1_14607691     HCab    T    C        0      0        2 
   1  chr1_14607691     HPrz    T    C        0      0        2 
   1  chr1_14607691     ZBoe    T    C        0      0        2 
   1  chr1_14607691     ZGre    T    C        0      0        2 
   1  chr1_14607691     ZHar    T    C        0      0        2 
   1  chr1_14607691   Sample    T    C        0      0        2 
   1  chr1_14608355     AAsi    C    A        0      0        2 
   1  chr1_14608355     AKia    C    A        0      0        2 
   1  chr1_14608355     AOna    C    A        0      0        2 
   1  chr1_14608355     ASom    C    A        0      0        2 
   1  chr1_14608355     HCab    C    A        1      2        2 
   1  chr1_14608355     HPrz    C    A        1      2        2 
   1  chr1_14608355     ZBoe    C    A        0      0        2 
   1  chr1_14608355     ZGre    C    A        0      0        2 
   1  chr1_14608355     ZHar    C    A        0      0        2 
   1  chr1_14608355   Sample    C    A        0      0        2 
   1  chr1_14620964     AAsi    A    G        0      0        2 
   1  chr1_14620964     AKia    A    G        0      0        2 
   1  chr1_14620964     AOna    A    G        0      0        2 
   1  chr1_14620964     ASom    A    G        0      0        2 
   1  chr1_14620964     HCab    A    G        0      0        2 
   1  chr1_14620964     HPrz    A    G        0      0        2 
   1  chr1_14620964     ZBoe    A    G        0      0        2 
   1  chr1_14620964     ZGre    A    G        0      0        2 
   1  chr1_14620964     ZHar    A    G      0.5      1        2 
   1  chr1_14620964   Sample    A    G        0      0        2 
   1  chr1_14624675     AAsi    G    C        0      0        2 
   1  chr1_14624675     AKia    G    C        1      2        2 
   1  chr1_14624675     AOna    G    C        1      2        2 
   1  chr1_14624675     ASom    G    C        0      0        2 
   1  chr1_14624675     HCab    G    C        0      0        2 
   1  chr1_14624675     HPrz    G    C        0      0        2 
   1  chr1_14624675     ZBoe    G    C        0      0        2 
   1  chr1_14624675     ZGre    G    C        0      0        2 
   1  chr1_14624675     ZHar    G    C        0      0        2 
   1  chr1_14624675   Sample    G    C        0      0        2 
   1  chr1_14630830     AAsi    T    C        0      0        2 
   1  chr1_14630830     AKia    T    C        0      0        2 
   1  chr1_14630830     AOna    T    C        0      0        2 
   1  chr1_14630830     ASom    T    C        0      0        2 
   1  chr1_14630830     HCab    T    C      0.5      1        2 
   1  chr1_14630830     HPrz    T    C        0      0        2 
   1  chr1_14630830     ZBoe    T    C        0      0        2 
   1  chr1_14630830     ZGre    T    C        0      0        2 
   1  chr1_14630830     ZHar    T    C        0      0        2 
   1  chr1_14630830   Sample    T    C        0      0        2 
   1  chr1_14637751     AAsi    A    G        0      0        2 
   1  chr1_14637751     AKia    A    G        0      0        2 
   1  chr1_14637751     AOna    A    G        0      0        2 
   1  chr1_14637751     ASom    A    G        0      0        2 
   1  chr1_14637751     HCab    A    G        0      0        2 
   1  chr1_14637751     HPrz    A    G        0      0        2 
   1  chr1_14637751     ZBoe    A    G        0      0        2 
   1  chr1_14637751     ZGre    A    G        1      2        2 
   1  chr1_14637751     ZHar    A    G        0      0        2 
   1  chr1_14637751   Sample    A    G        0      0        2 
   1  chr1_14639943     AAsi    T    A        0      0        2 
   1  chr1_14639943     AKia    T    A        1      2        2 
   1  chr1_14639943     AOna    T    A        1      2        2 
   1  chr1_14639943     ASom    T    A        0      0        2 
   1  chr1_14639943     HCab    T    A        0      0        2 
   1  chr1_14639943     HPrz    T    A        0      0        2 
   1  chr1_14639943     ZBoe    T    A        0      0        2 
   1  chr1_14639943     ZGre    T    A        0      0        2 
   1  chr1_14639943     ZHar    T    A        0      0        2 
   1  chr1_14639943   Sample    T    A        0      0        2 
   1  chr1_14647534     AAsi    A    G        0      0        2 
   1  chr1_14647534     AKia    A    G      0.5      1        2 
   1  chr1_14647534     AOna    A    G        0      0        2 
   1  chr1_14647534     ASom    A    G        0      0        2 
   1  chr1_14647534     HCab    A    G        0      0        2 
   1  chr1_14647534     HPrz    A    G        0      0        2 
   1  chr1_14647534     ZBoe    A    G        0      0        2 
   1  chr1_14647534     ZGre    A    G        0      0        2 
   1  chr1_14647534     ZHar    A    G        0      0        2 
   1  chr1_14647534   Sample    A    G        0      0        2 
   1  chr1_14651223     AAsi    G    T        1      2        2 
   1  chr1_14651223     AKia    G    T        0      0        2 
   1  chr1_14651223     AOna    G    T        0      0        2 
   1  chr1_14651223     ASom    G    T        0      0        2 
   1  chr1_14651223     HCab    G    T        0      0        2 
   1  chr1_14651223     HPrz    G    T        0      0        2 
   1  chr1_14651223     ZBoe    G    T        0      0        2 
   1  chr1_14651223     ZGre    G    T        0      0        2 
   1  chr1_14651223     ZHar    G    T        0      0        2 
   1  chr1_14651223   Sample    G    T        1      2        2 
   1  chr1_14654244     AAsi    T    C        0      0        2 
   1  chr1_14654244     AKia    T    C        1      2        2 
   1  chr1_14654244     AOna    T    C        0      0        2 
   1  chr1_14654244     ASom    T    C        0      0        2 
   1  chr1_14654244     HCab    T    C        0      0        2 
   1  chr1_14654244     HPrz    T    C        0      0        2 
   1  chr1_14654244     ZBoe    T    C        0      0        2 
   1  chr1_14654244     ZGre    T    C        0      0        2 
   1  chr1_14654244     ZHar    T    C        0      0        2 
   1  chr1_14654244   Sample    T    C        0      0        2 
   1  chr1_14667721     AAsi    A    G        0      0        2 
   1  chr1_14667721     AKia    A    G        0      0        2 
   1  chr1_14667721     AOna    A    G      0.5      1        2 
   1  chr1_14667721     ASom    A    G        0      0        2 
   1  chr1_14667721     HCab    A    G        0      0        2 
   1  chr1_14667721     HPrz    A    G        0      0        2 
   1  chr1_14667721     ZBoe    A    G        0      0        2 
   1  chr1_14667721     ZGre    A    G        0      0        2 
   1  chr1_14667721     ZHar    A    G        0      0        2 
   1  chr1_14667721   Sample    A    G        0      0        2 
   1  chr1_14669128     AAsi    A    G        0      0        2 
   1  chr1_14669128     AKia    A    G        0      0        2 
   1  chr1_14669128     AOna    A    G        0      0        2 
   1  chr1_14669128     ASom    A    G        0      0        2 
   1  chr1_14669128     HCab    A    G        0      0        2 
   1  chr1_14669128     HPrz    A    G        0      0        2 
   1  chr1_14669128     ZBoe    A    G        0      0        2 
   1  chr1_14669128     ZGre    A    G        1      2        2 
   1  chr1_14669128     ZHar    A    G        0      0        2 
   1  chr1_14669128   Sample    A    G        0      0        2 
   1  chr1_14670760     AAsi    G    A        0      0        2 
   1  chr1_14670760     AKia    G    A        0      0        2 
   1  chr1_14670760     AOna    G    A        0      0        2 
   1  chr1_14670760     ASom    G    A        0      0        2 
   1  chr1_14670760     HCab    G    A      0.5      1        2 
   1  chr1_14670760     HPrz    G    A        0      0        2 
   1  chr1_14670760     ZBoe    G    A        0      0        2 
   1  chr1_14670760     ZGre    G    A        0      0        2 
   1  chr1_14670760     ZHar    G    A        0      0        2 
   1  chr1_14670760   Sample    G    A        0      0        2 
   1  chr1_14670949     AAsi    A    G        0      0        2 
   1  chr1_14670949     AKia    A    G        0      0        2 
   1  chr1_14670949     AOna    A    G        0      0        2 
   1  chr1_14670949     ASom    A    G        0      0        2 
   1  chr1_14670949     HCab    A    G        0      0        2 
   1  chr1_14670949     HPrz    A    G        0      0        2 
   1  chr1_14670949     ZBoe    A    G        1      2        2 
   1  chr1_14670949     ZGre    A    G        1      2        2 
   1  chr1_14670949     ZHar    A    G        0      0        2 
   1  chr1_14670949   Sample    A    G        0      0        2 
   1  chr1_14672180     AAsi    A    T        0      0        2 
   1  chr1_14672180     AKia    A    T        0      0        2 
   1  chr1_14672180     AOna    A    T        0      0        2 
   1  chr1_14672180     ASom    A    T        0      0        2 
   1  chr1_14672180     HCab    A    T        0      0        2 
   1  chr1_14672180     HPrz    A    T        0      0        2 
   1  chr1_14672180     ZBoe    A    T        1      2        2 
   1  chr1_14672180     ZGre    A    T        0      0        2 
   1  chr1_14672180     ZHar    A    T        0      0        2 
   1  chr1_14672180   Sample    A    T        0      0        2 
   1  chr1_14676246     AAsi    A    G        0      0        2 
   1  chr1_14676246     AKia    A    G        0      0        2 
   1  chr1_14676246     AOna    A    G        0      0        2 
   1  chr1_14676246     ASom    A    G        0      0        2 
   1  chr1_14676246     HCab    A    G      0.5      1        2 
   1  chr1_14676246     HPrz    A    G        1      2        2 
   1  chr1_14676246     ZBoe    A    G        0      0        2 
   1  chr1_14676246     ZGre    A    G        0      0        2 
   1  chr1_14676246     ZHar    A    G        0      0        2 
   1  chr1_14676246   Sample    A    G        0      0        2 
   1  chr1_14677027     AAsi    G    C        0      0        2 
   1  chr1_14677027     AKia    G    C        0      0        2 
   1  chr1_14677027     AOna    G    C        0      0        2 
   1  chr1_14677027     ASom    G    C        0      0        2 
   1  chr1_14677027     HCab    G    C        1      2        2 
   1  chr1_14677027     HPrz    G    C        1      2        2 
   1  chr1_14677027     ZBoe    G    C        0      0        2 
   1  chr1_14677027     ZGre    G    C        0      0        2 
   1  chr1_14677027     ZHar    G    C        0      0        2 
   1  chr1_14677027   Sample    G    C        0      0        2 
   1  chr1_14689969     AAsi    A    G        0      0        2 
   1  chr1_14689969     AKia    A    G        0      0        2 
   1  chr1_14689969     AOna    A    G        0      0        2 
   1  chr1_14689969     ASom    A    G        0      0        2 
   1  chr1_14689969     HCab    A    G        0      0        2 
   1  chr1_14689969     HPrz    A    G        0      0        2 
   1  chr1_14689969     ZBoe    A    G        1      2        2 
   1  chr1_14689969     ZGre    A    G        1      2        2 
   1  chr1_14689969     ZHar    A    G        1      2        2 
   1  chr1_14689969   Sample    A    G        0      0        2 
   1  chr1_14691407     AAsi    A    G        1      2        2 
   1  chr1_14691407     AKia    A    G        0      0        2 
   1  chr1_14691407     AOna    A    G        0      0        2 
   1  chr1_14691407     ASom    A    G        1      2        2 
   1  chr1_14691407     HCab    A    G        0      0        2 
   1  chr1_14691407     HPrz    A    G        0      0        2 
   1  chr1_14691407     ZBoe    A    G        0      0        2 
   1  chr1_14691407     ZGre    A    G        0      0        2 
   1  chr1_14691407     ZHar    A    G        0      0        2 
   1  chr1_14691407   Sample    A    G        1      2        2 
   1  chr1_14696034     AAsi    A    G        0      0        2 
   1  chr1_14696034     AKia    A    G        0      0        2 
   1  chr1_14696034     AOna    A    G      0.5      1        2 
   1  chr1_14696034     ASom    A    G        0      0        2 
   1  chr1_14696034     HCab    A    G        0      0        2 
   1  chr1_14696034     HPrz    A    G        0      0        2 
   1  chr1_14696034     ZBoe    A    G        0      0        2 
   1  chr1_14696034     ZGre    A    G        0      0        2 
   1  chr1_14696034     ZHar    A    G        0      0        2 
   1  chr1_14696034   Sample    A    G        0      0        2 
   1  chr1_14696474     AAsi    C    T        0      0        2 
   1  chr1_14696474     AKia    C    T        0      0        2 
   1  chr1_14696474     AOna    C    T        0      0        2 
   1  chr1_14696474     ASom    C    T        0      0        2 
   1  chr1_14696474     HCab    C    T      0.5      1        2 
   1  chr1_14696474     HPrz    C    T        0      0        2 
   1  chr1_14696474     ZBoe    C    T        0      0        2 
   1  chr1_14696474     ZGre    C    T        0      0        2 
   1  chr1_14696474     ZHar    C    T        0      0        2 
   1  chr1_14696474   Sample    C    T        0      0        2 
   1  chr1_14700464     AAsi    A    C        0      0        2 
   1  chr1_14700464     AKia    A    C        0      0        2 
   1  chr1_14700464     AOna    A    C        0      0        2 
   1  chr1_14700464     ASom    A    C        0      0        2 
   1  chr1_14700464     HCab    A    C        0      0        2 
   1  chr1_14700464     HPrz    A    C        0      0        2 
   1  chr1_14700464     ZBoe    A    C      0.5      1        2 
   1  chr1_14700464     ZGre    A    C        0      0        2 
   1  chr1_14700464     ZHar    A    C        0      0        2 
   1  chr1_14700464   Sample    A    C        0      0        2 
   1  chr1_14704188     AAsi    C    G        0      0        2 
   1  chr1_14704188     AKia    C    G        0      0        2 
   1  chr1_14704188     AOna    C    G      0.5      1        2 
   1  chr1_14704188     ASom    C    G        0      0        2 
   1  chr1_14704188     HCab    C    G        0      0        2 
   1  chr1_14704188     HPrz    C    G        0      0        2 
   1  chr1_14704188     ZBoe    C    G        0      0        2 
   1  chr1_14704188     ZGre    C    G        0      0        2 
   1  chr1_14704188     ZHar    C    G        0      0        2 
   1  chr1_14704188   Sample    C    G        0      0        2 
   1  chr1_14717684     AAsi    T    A        0      0        2 
   1  chr1_14717684     AKia    T    A        0      0        2 
   1  chr1_14717684     AOna    T    A        0      0        2 
   1  chr1_14717684     ASom    T    A        0      0        2 
   1  chr1_14717684     HCab    T    A        1      2        2 
   1  chr1_14717684     HPrz    T    A        1      2        2 
   1  chr1_14717684     ZBoe    T    A        0      0        2 
   1  chr1_14717684     ZGre    T    A        0      0        2 
   1  chr1_14717684     ZHar    T    A        0      0        2 
   1  chr1_14717684   Sample    T    A        0      0        2 
   1  chr1_14725443     AAsi    G    A        0      0        2 
   1  chr1_14725443     AKia    G    A        1      2        2 
   1  chr1_14725443     AOna    G    A        1      2        2 
   1  chr1_14725443     ASom    G    A        0      0        2 
   1  chr1_14725443     HCab    G    A        0      0        2 
   1  chr1_14725443     HPrz    G    A        0      0        2 
   1  chr1_14725443     ZBoe    G    A        0      0        2 
   1  chr1_14725443     ZGre    G    A        0      0        2 
   1  chr1_14725443     ZHar    G    A        0      0        2 
   1  chr1_14725443   Sample    G    A        0      0        2 
   1  chr1_14743410     AAsi    G    C        0      0        2 
   1  chr1_14743410     AKia    G    C        1      2        2 
   1  chr1_14743410     AOna    G    C        1      2        2 
   1  chr1_14743410     ASom    G    C        0      0        2 
   1  chr1_14743410     HCab    G    C        0      0        2 
   1  chr1_14743410     HPrz    G    C        0      0        2 
   1  chr1_14743410     ZBoe    G    C        0      0        2 
   1  chr1_14743410     ZGre    G    C        0      0        2 
   1  chr1_14743410     ZHar    G    C        0      0        2 
   1  chr1_14743410   Sample    G    C        0      0        2 
   1  chr1_14757960     AAsi    A    G        0      0        2 
   1  chr1_14757960     AKia    A    G        0      0        2 
   1  chr1_14757960     AOna    A    G        0      0        2 
   1  chr1_14757960     ASom    A    G        0      0        2 
   1  chr1_14757960     HCab    A    G        0      0        2 
   1  chr1_14757960     HPrz    A    G      0.5      1        2 
   1  chr1_14757960     ZBoe    A    G        0      0        2 
   1  chr1_14757960     ZGre    A    G        0      0        2 
   1  chr1_14757960     ZHar    A    G        0      0        2 
   1  chr1_14757960   Sample    A    G        0      0        2 
   1  chr1_14766351     AAsi    G    A        0      0        2 
   1  chr1_14766351     AKia    G    A        0      0        2 
   1  chr1_14766351     AOna    G    A        0      0        2 
   1  chr1_14766351     ASom    G    A        0      0        2 
   1  chr1_14766351     HCab    G    A        0      0        2 
   1  chr1_14766351     HPrz    G    A        0      0        2 
   1  chr1_14766351     ZBoe    G    A        1      2        2 
   1  chr1_14766351     ZGre    G    A        1      2        2 
   1  chr1_14766351     ZHar    G    A        0      0        2 
   1  chr1_14766351   Sample    G    A        0      0        2 
   1  chr1_14768022     AAsi    G    A        0      0        2 
   1  chr1_14768022     AKia    G    A        1      2        2 
   1  chr1_14768022     AOna    G    A      0.5      1        2 
   1  chr1_14768022     ASom    G    A        0      0        2 
   1  chr1_14768022     HCab    G    A        0      0        2 
   1  chr1_14768022     HPrz    G    A        0      0        2 
   1  chr1_14768022     ZBoe    G    A        0      0        2 
   1  chr1_14768022     ZGre    G    A        0      0        2 
   1  chr1_14768022     ZHar    G    A        0      0        2 
   1  chr1_14768022   Sample    G    A        0      0        2 
   1  chr1_14769626     AAsi    C    T        0      0        2 
   1  chr1_14769626     AKia    C    T        0      0        2 
   1  chr1_14769626     AOna    C    T        0      0        2 
   1  chr1_14769626     ASom    C    T        0      0        2 
   1  chr1_14769626     HCab    C    T        1      2        2 
   1  chr1_14769626     HPrz    C    T        1      2        2 
   1  chr1_14769626     ZBoe    C    T        0      0        2 
   1  chr1_14769626     ZGre    C    T        0      0        2 
   1  chr1_14769626     ZHar    C    T        0      0        2 
   1  chr1_14769626   Sample    C    T        0      0        2 
   1  chr1_14773546     AAsi    G    A        0      0        2 
   1  chr1_14773546     AKia    G    A        0      0        2 
   1  chr1_14773546     AOna    G    A      0.5      1        2 
   1  chr1_14773546     ASom    G    A        0      0        2 
   1  chr1_14773546     HCab    G    A        0      0        2 
   1  chr1_14773546     HPrz    G    A        0      0        2 
   1  chr1_14773546     ZBoe    G    A        0      0        2 
   1  chr1_14773546     ZGre    G    A        0      0        2 
   1  chr1_14773546     ZHar    G    A        0      0        2 
   1  chr1_14773546   Sample    G    A        0      0        2 
   1  chr1_14774288     AAsi    C    G        0      0        2 
   1  chr1_14774288     AKia    C    G        0      0        2 
   1  chr1_14774288     AOna    C    G        0      0        2 
   1  chr1_14774288     ASom    C    G        0      0        2 
   1  chr1_14774288     HCab    C    G        0      0        2 
   1  chr1_14774288     HPrz    C    G        0      0        2 
   1  chr1_14774288     ZBoe    C    G        0      0        2 
   1  chr1_14774288     ZGre    C    G      0.5      1        2 
   1  chr1_14774288     ZHar    C    G        0      0        2 
   1  chr1_14774288   Sample    C    G        0      0        2 
   1  chr1_14774949     AAsi    G    A        0      0        2 
   1  chr1_14774949     AKia    G    A        0      0        2 
   1  chr1_14774949     AOna    G    A        0      0        2 
   1  chr1_14774949     ASom    G    A        0      0        2 
   1  chr1_14774949     HCab    G    A        0      0        2 
   1  chr1_14774949     HPrz    G    A      0.5      1        2 
   1  chr1_14774949     ZBoe    G    A        0      0        2 
   1  chr1_14774949     ZGre    G    A        0      0        2 
   1  chr1_14774949     ZHar    G    A        0      0        2 
   1  chr1_14774949   Sample    G    A        0      0        2 
   1  chr1_14775740     AAsi    G    A        0      0        2 
   1  chr1_14775740     AKia    G    A        1      2        2 
   1  chr1_14775740     AOna    G    A        0      0        2 
   1  chr1_14775740     ASom    G    A        0      0        2 
   1  chr1_14775740     HCab    G    A        0      0        2 
   1  chr1_14775740     HPrz    G    A        0      0        2 
   1  chr1_14775740     ZBoe    G    A        0      0        2 
   1  chr1_14775740     ZGre    G    A        0      0        2 
   1  chr1_14775740     ZHar    G    A        0      0        2 
   1  chr1_14775740   Sample    G    A        0      0        2 
   1  chr1_14776333     AAsi    T    C        0      0        2 
   1  chr1_14776333     AKia    T    C        0      0        2 
   1  chr1_14776333     AOna    T    C        0      0        2 
   1  chr1_14776333     ASom    T    C        1      2        2 
   1  chr1_14776333     HCab    T    C        0      0        2 
   1  chr1_14776333     HPrz    T    C        0      0        2 
   1  chr1_14776333     ZBoe    T    C        0      0        2 
   1  chr1_14776333     ZGre    T    C        0      0        2 
   1  chr1_14776333     ZHar    T    C        0      0        2 
   1  chr1_14776333   Sample    T    C        0      0        2 
   1  chr1_14778609     AAsi    C    T      0.5      1        2 
   1  chr1_14778609     AKia    C    T        0      0        2 
   1  chr1_14778609     AOna    C    T        0      0        2 
   1  chr1_14778609     ASom    C    T        0      0        2 
   1  chr1_14778609     HCab    C    T        1      2        2 
   1  chr1_14778609     HPrz    C    T        1      2        2 
   1  chr1_14778609     ZBoe    C    T        0      0        2 
   1  chr1_14778609     ZGre    C    T        0      0        2 
   1  chr1_14778609     ZHar    C    T        0      0        2 
   1  chr1_14778609   Sample    C    T        1      2        2 
   1  chr1_14780963     AAsi    C    T        0      0        2 
   1  chr1_14780963     AKia    C    T        0      0        2 
   1  chr1_14780963     AOna    C    T        1      2        2 
   1  chr1_14780963     ASom    C    T        0      0        2 
   1  chr1_14780963     HCab    C    T        0      0        2 
   1  chr1_14780963     HPrz    C    T        0      0        2 
   1  chr1_14780963     ZBoe    C    T        0      0        2 
   1  chr1_14780963     ZGre    C    T        0      0        2 
   1  chr1_14780963     ZHar    C    T        0      0        2 
   1  chr1_14780963   Sample    C    T        0      0        2 
   1  chr1_14788509     AAsi    A    G        0      0        2 
   1  chr1_14788509     AKia    A    G        0      0        2 
   1  chr1_14788509     AOna    A    G        0      0        2 
   1  chr1_14788509     ASom    A    G        0      0        2 
   1  chr1_14788509     HCab    A    G        1      2        2 
   1  chr1_14788509     HPrz    A    G        0      0        2 
   1  chr1_14788509     ZBoe    A    G        0      0        2 
   1  chr1_14788509     ZGre    A    G        0      0        2 
   1  chr1_14788509     ZHar    A    G        0      0        2 
   1  chr1_14788509   Sample    A    G        0      0        2 
   1  chr1_14789171     AAsi    C    T        0      0        2 
   1  chr1_14789171     AKia    C    T        0      0        2 
   1  chr1_14789171     AOna    C    T        0      0        2 
   1  chr1_14789171     ASom    C    T        0      0        2 
   1  chr1_14789171     HCab    C    T        1      2        2 
   1  chr1_14789171     HPrz    C    T        1      2        2 
   1  chr1_14789171     ZBoe    C    T        0      0        2 
   1  chr1_14789171     ZGre    C    T        0      0        2 
   1  chr1_14789171     ZHar    C    T        0      0        2 
   1  chr1_14789171   Sample    C    T        0      0        2 
   1  chr1_14790726     AAsi    C    T        0      0        2 
   1  chr1_14790726     AKia    C    T        0      0        2 
   1  chr1_14790726     AOna    C    T        0      0        2 
   1  chr1_14790726     ASom    C    T        0      0        2 
   1  chr1_14790726     HCab    C    T        0      0        2 
   1  chr1_14790726     HPrz    C    T        0      0        2 
   1  chr1_14790726     ZBoe    C    T        0      0        2 
   1  chr1_14790726     ZGre    C    T        1      2        2 
   1  chr1_14790726     ZHar    C    T        0      0        2 
   1  chr1_14790726   Sample    C    T        0      0        2 
   1  chr1_14797664     AAsi    G    C        0      0        2 
   1  chr1_14797664     AKia    G    C        0      0        2 
   1  chr1_14797664     AOna    G    C        0      0        2 
   1  chr1_14797664     ASom    G    C        0      0        2 
   1  chr1_14797664     HCab    G    C        0      0        2 
   1  chr1_14797664     HPrz    G    C        0      0        2 
   1  chr1_14797664     ZBoe    G    C        0      0        2 
   1  chr1_14797664     ZGre    G    C      0.5      1        2 
   1  chr1_14797664     ZHar    G    C        0      0        2 
   1  chr1_14797664   Sample    G    C        0      0        2 
   1  chr1_14797823     AAsi    T    C        0      0        2 
   1  chr1_14797823     AKia    T    C        0      0        2 
   1  chr1_14797823     AOna    T    C        0      0        2 
   1  chr1_14797823     ASom    T    C        0      0        2 
   1  chr1_14797823     HCab    T    C        1      2        2 
   1  chr1_14797823     HPrz    T    C        1      2        2 
   1  chr1_14797823     ZBoe    T    C        0      0        2 
   1  chr1_14797823     ZGre    T    C        0      0        2 
   1  chr1_14797823     ZHar    T    C        0      0        2 
   1  chr1_14797823   Sample    T    C        0      0        2 
   1  chr1_14801603     AAsi    T    C        0      0        2 
   1  chr1_14801603     AKia    T    C        0      0        2 
   1  chr1_14801603     AOna    T    C        0      0        2 
   1  chr1_14801603     ASom    T    C        0      0        2 
   1  chr1_14801603     HCab    T    C        1      2        2 
   1  chr1_14801603     HPrz    T    C        1      2        2 
   1  chr1_14801603     ZBoe    T    C        0      0        2 
   1  chr1_14801603     ZGre    T    C        0      0        2 
   1  chr1_14801603     ZHar    T    C        0      0        2 
   1  chr1_14801603   Sample    T    C        0      0        2 
   1  chr1_14801687     AAsi    A    T        1      2        2 
   1  chr1_14801687     AKia    A    T        1      2        2 
   1  chr1_14801687     AOna    A    T      0.5      1        2 
   1  chr1_14801687     ASom    A    T        1      2        2 
   1  chr1_14801687     HCab    A    T        0      0        2 
   1  chr1_14801687     HPrz    A    T        0      0        2 
   1  chr1_14801687     ZBoe    A    T        0      0        2 
   1  chr1_14801687     ZGre    A    T        0      0        2 
   1  chr1_14801687     ZHar    A    T        0      0        2 
   1  chr1_14801687   Sample    A    T        1      2        2 
   1  chr1_14806129     AAsi    C    T        0      0        2 
   1  chr1_14806129     AKia    C    T        0      0        2 
   1  chr1_14806129     AOna    C    T        0      0        2 
   1  chr1_14806129     ASom    C    T        0      0        2 
   1  chr1_14806129     HCab    C    T        1      2        2 
   1  chr1_14806129     HPrz    C    T        1      2        2 
   1  chr1_14806129     ZBoe    C    T        0      0        2 
   1  chr1_14806129     ZGre    C    T        0      0        2 
   1  chr1_14806129     ZHar    C    T        0      0        2 
   1  chr1_14806129   Sample    C    T        0      0        2 
   1  chr1_14809110     AAsi    A    G        1      2        2 
   1  chr1_14809110     AKia    A    G        0      0        2 
   1  chr1_14809110     AOna    A    G        0      0        2 
   1  chr1_14809110     ASom    A    G        1      2        2 
   1  chr1_14809110     HCab    A    G        0      0        2 
   1  chr1_14809110     HPrz    A    G        0      0        2 
   1  chr1_14809110     ZBoe    A    G        0      0        2 
   1  chr1_14809110     ZGre    A    G        0      0        2 
   1  chr1_14809110     ZHar    A    G        0      0        2 
   1  chr1_14809110   Sample    A    G        1      2        2 
   1  chr1_14812048     AAsi    T    C        0      0        2 
   1  chr1_14812048     AKia    T    C        0      0        2 
   1  chr1_14812048     AOna    T    C        0      0        2 
   1  chr1_14812048     ASom    T    C        0      0        2 
   1  chr1_14812048     HCab    T    C      0.5      1        2 
   1  chr1_14812048     HPrz    T    C        0      0        2 
   1  chr1_14812048     ZBoe    T    C        0      0        2 
   1  chr1_14812048     ZGre    T    C        0      0        2 
   1  chr1_14812048     ZHar    T    C        0      0        2 
   1  chr1_14812048   Sample    T    C        0      0        2 
   1  chr1_14822145     AAsi    C    T        0      0        2 
   1  chr1_14822145     AKia    C    T        0      0        2 
   1  chr1_14822145     AOna    C    T        0      0        2 
   1  chr1_14822145     ASom    C    T        0      0        2 
   1  chr1_14822145     HCab    C    T      0.5      1        2 
   1  chr1_14822145     HPrz    C    T        0      0        2 
   1  chr1_14822145     ZBoe    C    T        0      0        2 
   1  chr1_14822145     ZGre    C    T        0      0        2 
   1  chr1_14822145     ZHar    C    T        0      0        2 
   1  chr1_14822145   Sample    C    T        0      0        2 
   1  chr1_14830889     AAsi    C    T      0.5      1        2 
   1  chr1_14830889     AKia    C    T        0      0        2 
   1  chr1_14830889     AOna    C    T        0      0        2 
   1  chr1_14830889     ASom    C    T        0      0        2 
   1  chr1_14830889     HCab    C    T        0      0        2 
   1  chr1_14830889     HPrz    C    T        0      0        2 
   1  chr1_14830889     ZBoe    C    T        0      0        2 
   1  chr1_14830889     ZGre    C    T        0      0        2 
   1  chr1_14830889     ZHar    C    T        0      0        2 
   1  chr1_14830889   Sample    C    T        1      2        2 
   1  chr1_14833972     AAsi    T    C        0      0        2 
   1  chr1_14833972     AKia    T    C      0.5      1        2 
   1  chr1_14833972     AOna    T    C        0      0        2 
   1  chr1_14833972     ASom    T    C        0      0        2 
   1  chr1_14833972     HCab    T    C        0      0        2 
   1  chr1_14833972     HPrz    T    C        0      0        2 
   1  chr1_14833972     ZBoe    T    C        0      0        2 
   1  chr1_14833972     ZGre    T    C        0      0        2 
   1  chr1_14833972     ZHar    T    C        0      0        2 
   1  chr1_14833972   Sample    T    C        0      0        2 
   1  chr1_14834603     AAsi    A    G        0      0        2 
   1  chr1_14834603     AKia    A    G        0      0        2 
   1  chr1_14834603     AOna    A    G        0      0        2 
   1  chr1_14834603     ASom    A    G        0      0        2 
   1  chr1_14834603     HCab    A    G        1      2        2 
   1  chr1_14834603     HPrz    A    G        1      2        2 
   1  chr1_14834603     ZBoe    A    G        0      0        2 
   1  chr1_14834603     ZGre    A    G        0      0        2 
   1  chr1_14834603     ZHar    A    G        0      0        2 
   1  chr1_14834603   Sample    A    G        0      0        2 
   1  chr1_14840936     AAsi    G    A        1      2        2 
   1  chr1_14840936     AKia    G    A        0      0        2 
   1  chr1_14840936     AOna    G    A        0      0        2 
   1  chr1_14840936     ASom    G    A        1      2        2 
   1  chr1_14840936     HCab    G    A        0      0        2 
   1  chr1_14840936     HPrz    G    A        0      0        2 
   1  chr1_14840936     ZBoe    G    A        0      0        2 
   1  chr1_14840936     ZGre    G    A        0      0        2 
   1  chr1_14840936     ZHar    G    A        0      0        2 
   1  chr1_14840936   Sample    G    A        1      2        2 
   1  chr1_14858263     AAsi    T    C        0      0        2 
   1  chr1_14858263     AKia    T    C        0      0        2 
   1  chr1_14858263     AOna    T    C        0      0        2 
   1  chr1_14858263     ASom    T    C        0      0        2 
   1  chr1_14858263     HCab    T    C        1      2        2 
   1  chr1_14858263     HPrz    T    C        1      2        2 
   1  chr1_14858263     ZBoe    T    C        0      0        2 
   1  chr1_14858263     ZGre    T    C        0      0        2 
   1  chr1_14858263     ZHar    T    C        0      0        2 
   1  chr1_14858263   Sample    T    C        0      0        2 
   1  chr1_14859624     AAsi    T    G        0      0        2 
   1  chr1_14859624     AKia    T    G        0      0        2 
   1  chr1_14859624     AOna    T    G        0      0        2 
   1  chr1_14859624     ASom    T    G        0      0        2 
   1  chr1_14859624     HCab    T    G        0      0        2 
   1  chr1_14859624     HPrz    T    G        0      0        2 
   1  chr1_14859624     ZBoe    T    G        0      0        2 
   1  chr1_14859624     ZGre    T    G        1      2        2 
   1  chr1_14859624     ZHar    T    G        0      0        2 
   1  chr1_14859624   Sample    T    G        0      0        2 
   1  chr1_14859973     AAsi    A    G        0      0        2 
   1  chr1_14859973     AKia    A    G        0      0        2 
   1  chr1_14859973     AOna    A    G        0      0        2 
   1  chr1_14859973     ASom    A    G        0      0        2 
   1  chr1_14859973     HCab    A    G        1      2        2 
   1  chr1_14859973     HPrz    A    G        1      2        2 
   1  chr1_14859973     ZBoe    A    G        0      0        2 
   1  chr1_14859973     ZGre    A    G        0      0        2 
   1  chr1_14859973     ZHar    A    G        0      0        2 
   1  chr1_14859973   Sample    A    G        0      0        2 
   1  chr1_14861848     AAsi    T    C        0      0        2 
   1  chr1_14861848     AKia    T    C        0      0        2 
   1  chr1_14861848     AOna    T    C        0      0        2 
   1  chr1_14861848     ASom    T    C        0      0        2 
   1  chr1_14861848     HCab    T    C        0      0        2 
   1  chr1_14861848     HPrz    T    C        0      0        2 
   1  chr1_14861848     ZBoe    T    C        1      2        2 
   1  chr1_14861848     ZGre    T    C        0      0        2 
   1  chr1_14861848     ZHar    T    C        0      0        2 
   1  chr1_14861848   Sample    T    C        0      0        2 
   1  chr1_14867009     AAsi    T    C        0      0        2 
   1  chr1_14867009     AKia    T    C        0      0        2 
   1  chr1_14867009     AOna    T    C        0      0        2 
   1  chr1_14867009     ASom    T    C        0      0        2 
   1  chr1_14867009     HCab    T    C        1      2        2 
   1  chr1_14867009     HPrz    T    C        1      2        2 
   1  chr1_14867009     ZBoe    T    C        0      0        2 
   1  chr1_14867009     ZGre    T    C        0      0        2 
   1  chr1_14867009     ZHar    T    C        0      0        2 
   1  chr1_14867009   Sample    T    C        0      0        2 
   1  chr1_14872376     AAsi    A    G        0      0        2 
   1  chr1_14872376     AKia    A    G        0      0        2 
   1  chr1_14872376     AOna    A    G        0      0        2 
   1  chr1_14872376     ASom    A    G        0      0        2 
   1  chr1_14872376     HCab    A    G        1      2        2 
   1  chr1_14872376     HPrz    A    G        1      2        2 
   1  chr1_14872376     ZBoe    A    G        0      0        2 
   1  chr1_14872376     ZGre    A    G        0      0        2 
   1  chr1_14872376     ZHar    A    G        0      0        2 
   1  chr1_14872376   Sample    A    G        0      0        2 
   1  chr1_14873315     AAsi    G    C        0      0        2 
   1  chr1_14873315     AKia    G    C        0      0        2 
   1  chr1_14873315     AOna    G    C        0      0        2 
   1  chr1_14873315     ASom    G    C        0      0        2 
   1  chr1_14873315     HCab    G    C        1      2        2 
   1  chr1_14873315     HPrz    G    C        1      2        2 
   1  chr1_14873315     ZBoe    G    C        0      0        2 
   1  chr1_14873315     ZGre    G    C        0      0        2 
   1  chr1_14873315     ZHar    G    C        0      0        2 
   1  chr1_14873315   Sample    G    C        0      0        2 
   1  chr1_14878089     AAsi    T    C        0      0        2 
   1  chr1_14878089     AKia    T    C        0      0        2 
   1  chr1_14878089     AOna    T    C        0      0        2 
   1  chr1_14878089     ASom    T    C        0      0        2 
   1  chr1_14878089     HCab    T    C        0      0        2 
   1  chr1_14878089     HPrz    T    C        0      0        2 
   1  chr1_14878089     ZBoe    T    C        0      0        2 
   1  chr1_14878089     ZGre    T    C      0.5      1        2 
   1  chr1_14878089     ZHar    T    C        0      0        2 
   1  chr1_14878089   Sample    T    C        0      0        2 
   1  chr1_14891348     AAsi    A    G        0      0        2 
   1  chr1_14891348     AKia    A    G        0      0        2 
   1  chr1_14891348     AOna    A    G        0      0        2 
   1  chr1_14891348     ASom    A    G        0      0        2 
   1  chr1_14891348     HCab    A    G        0      0        2 
   1  chr1_14891348     HPrz    A    G        0      0        2 
   1  chr1_14891348     ZBoe    A    G        0      0        2 
   1  chr1_14891348     ZGre    A    G        0      0        2 
   1  chr1_14891348     ZHar    A    G      0.5      1        2 
   1  chr1_14891348   Sample    A    G        0      0        2 
   1  chr1_14913534     AAsi    C    T        0      0        2 
   1  chr1_14913534     AKia    C    T        0      0        2 
   1  chr1_14913534     AOna    C    T        0      0        2 
   1  chr1_14913534     ASom    C    T        0      0        2 
   1  chr1_14913534     HCab    C    T        0      0        2 
   1  chr1_14913534     HPrz    C    T        0      0        2 
   1  chr1_14913534     ZBoe    C    T        0      0        2 
   1  chr1_14913534     ZGre    C    T        0      0        2 
   1  chr1_14913534     ZHar    C    T      0.5      1        2 
   1  chr1_14913534   Sample    C    T        0      0        2 
   1  chr1_14930977     AAsi    A    G        0      0        2 
   1  chr1_14930977     AKia    A    G        0      0        2 
   1  chr1_14930977     AOna    A    G        0      0        2 
   1  chr1_14930977     ASom    A    G        0      0        2 
   1  chr1_14930977     HCab    A    G        0      0        2 
   1  chr1_14930977     HPrz    A    G        0      0        2 
   1  chr1_14930977     ZBoe    A    G        0      0        2 
   1  chr1_14930977     ZGre    A    G        0      0        2 
   1  chr1_14930977     ZHar    A    G      0.5      1        2 
   1  chr1_14930977   Sample    A    G        0      0        2 
   1  chr1_14933564     AAsi    G    A        0      0        2 
   1  chr1_14933564     AKia    G    A        0      0        2 
   1  chr1_14933564     AOna    G    A      0.5      1        2 
   1  chr1_14933564     ASom    G    A        0      0        2 
   1  chr1_14933564     HCab    G    A        0      0        2 
   1  chr1_14933564     HPrz    G    A        0      0        2 
   1  chr1_14933564     ZBoe    G    A        0      0        2 
   1  chr1_14933564     ZGre    G    A        0      0        2 
   1  chr1_14933564     ZHar    G    A        0      0        2 
   1  chr1_14933564   Sample    G    A        0      0        2 
   1  chr1_14948023     AAsi    A    G        1      2        2 
   1  chr1_14948023     AKia    A    G        0      0        2 
   1  chr1_14948023     AOna    A    G        0      0        2 
   1  chr1_14948023     ASom    A    G        0      0        2 
   1  chr1_14948023     HCab    A    G        0      0        2 
   1  chr1_14948023     HPrz    A    G        0      0        2 
   1  chr1_14948023     ZBoe    A    G        0      0        2 
   1  chr1_14948023     ZGre    A    G        0      0        2 
   1  chr1_14948023     ZHar    A    G        0      0        2 
   1  chr1_14948023   Sample    A    G        0      0        2 
   1  chr1_14948646     AAsi    T    A      0.5      1        2 
   1  chr1_14948646     AKia    T    A        0      0        2 
   1  chr1_14948646     AOna    T    A        0      0        2 
   1  chr1_14948646     ASom    T    A        0      0        2 
   1  chr1_14948646     HCab    T    A        0      0        2 
   1  chr1_14948646     HPrz    T    A        0      0        2 
   1  chr1_14948646     ZBoe    T    A        0      0        2 
   1  chr1_14948646     ZGre    T    A        0      0        2 
   1  chr1_14948646     ZHar    T    A        0      0        2 
   1  chr1_14948646   Sample    T    A        0      0        2 
   1  chr1_14954238     AAsi    T    A        0      0        2 
   1  chr1_14954238     AKia    T    A        0      0        2 
   1  chr1_14954238     AOna    T    A        0      0        2 
   1  chr1_14954238     ASom    T    A        0      0        2 
   1  chr1_14954238     HCab    T    A        1      2        2 
   1  chr1_14954238     HPrz    T    A        1      2        2 
   1  chr1_14954238     ZBoe    T    A        0      0        2 
   1  chr1_14954238     ZGre    T    A        0      0        2 
   1  chr1_14954238     ZHar    T    A        0      0        2 
   1  chr1_14954238   Sample    T    A        0      0        2 
   1  chr1_14956122     AAsi    T    C      0.5      1        2 
   1  chr1_14956122     AKia    T    C        0      0        2 
   1  chr1_14956122     AOna    T    C        0      0        2 
   1  chr1_14956122     ASom    T    C        0      0        2 
   1  chr1_14956122     HCab    T    C        0      0        2 
   1  chr1_14956122     HPrz    T    C        0      0        2 
   1  chr1_14956122     ZBoe    T    C        0      0        2 
   1  chr1_14956122     ZGre    T    C        0      0        2 
   1  chr1_14956122     ZHar    T    C        0      0        2 
   1  chr1_14956122   Sample    T    C        0      0        2 
   1  chr1_14957406     AAsi    C    T        0      0        2 
   1  chr1_14957406     AKia    C    T        0      0        2 
   1  chr1_14957406     AOna    C    T        0      0        2 
   1  chr1_14957406     ASom    C    T        1      2        2 
   1  chr1_14957406     HCab    C    T        0      0        2 
   1  chr1_14957406     HPrz    C    T        0      0        2 
   1  chr1_14957406     ZBoe    C    T        0      0        2 
   1  chr1_14957406     ZGre    C    T        0      0        2 
   1  chr1_14957406     ZHar    C    T        0      0        2 
   1  chr1_14957406   Sample    C    T        0      0        2 
   1  chr1_14961329     AAsi    A    G        0      0        2 
   1  chr1_14961329     AKia    A    G        0      0        2 
   1  chr1_14961329     AOna    A    G        0      0        2 
   1  chr1_14961329     ASom    A    G        0      0        2 
   1  chr1_14961329     HCab    A    G        0      0        2 
   1  chr1_14961329     HPrz    A    G        1      2        2 
   1  chr1_14961329     ZBoe    A    G        0      0        2 
   1  chr1_14961329     ZGre    A    G        0      0        2 
   1  chr1_14961329     ZHar    A    G        0      0        2 
   1  chr1_14961329   Sample    A    G        0      0        2 
   1  chr1_14962246     AAsi    T    C        0      0        2 
   1  chr1_14962246     AKia    T    C        0      0        2 
   1  chr1_14962246     AOna    T    C        0      0        2 
   1  chr1_14962246     ASom    T    C        0      0        2 
   1  chr1_14962246     HCab    T    C        0      0        2 
   1  chr1_14962246     HPrz    T    C        0      0        2 
   1  chr1_14962246     ZBoe    T    C      0.5      1        2 
   1  chr1_14962246     ZGre    T    C        0      0        2 
   1  chr1_14962246     ZHar    T    C        0      0        2 
   1  chr1_14962246   Sample    T    C        0      0        2 
   1  chr1_14962558     AAsi    G    A        0      0        2 
   1  chr1_14962558     AKia    G    A        0      0        2 
   1  chr1_14962558     AOna    G    A        0      0        2 
   1  chr1_14962558     ASom    G    A        0      0        2 
   1  chr1_14962558     HCab    G    A        1      2        2 
   1  chr1_14962558     HPrz    G    A        1      2        2 
   1  chr1_14962558     ZBoe    G    A        0      0        2 
   1  chr1_14962558     ZGre    G    A        0      0        2 
   1  chr1_14962558     ZHar    G    A        0      0        2 
   1  chr1_14962558   Sample    G    A        0      0        2 
   1  chr1_14965015     AAsi    A    G        0      0        2 
   1  chr1_14965015     AKia    A    G        0      0        2 
   1  chr1_14965015     AOna    A    G        0      0        2 
   1  chr1_14965015     ASom    A    G        0      0        2 
   1  chr1_14965015     HCab    A    G        0      0        2 
   1  chr1_14965015     HPrz    A    G        0      0        2 
   1  chr1_14965015     ZBoe    A    G        0      0        2 
   1  chr1_14965015     ZGre    A    G        0      0        2 
   1  chr1_14965015     ZHar    A    G      0.5      1        2 
   1  chr1_14965015   Sample    A    G        0      0        2 
   1  chr1_14968954     AAsi    A    G        0      0        2 
   1  chr1_14968954     AKia    A    G        0      0        2 
   1  chr1_14968954     AOna    A    G        0      0        2 
   1  chr1_14968954     ASom    A    G        0      0        2 
   1  chr1_14968954     HCab    A    G        0      0        2 
   1  chr1_14968954     HPrz    A    G        0      0        2 
   1  chr1_14968954     ZBoe    A    G      0.5      1        2 
   1  chr1_14968954     ZGre    A    G        0      0        2 
   1  chr1_14968954     ZHar    A    G        0      0        2 
   1  chr1_14968954   Sample    A    G        0      0        2 
   1  chr1_14971594     AAsi    A    G        0      0        2 
   1  chr1_14971594     AKia    A    G        0      0        2 
   1  chr1_14971594     AOna    A    G        0      0        2 
   1  chr1_14971594     ASom    A    G        0      0        2 
   1  chr1_14971594     HCab    A    G        1      2        2 
   1  chr1_14971594     HPrz    A    G        1      2        2 
   1  chr1_14971594     ZBoe    A    G        0      0        2 
   1  chr1_14971594     ZGre    A    G        0      0        2 
   1  chr1_14971594     ZHar    A    G        0      0        2 
   1  chr1_14971594   Sample    A    G        0      0        2 
   1  chr1_14978230     AAsi    T    C      0.5      1        2 
   1  chr1_14978230     AKia    T    C        0      0        2 
   1  chr1_14978230     AOna    T    C        0      0        2 
   1  chr1_14978230     ASom    T    C        0      0        2 
   1  chr1_14978230     HCab    T    C        0      0        2 
   1  chr1_14978230     HPrz    T    C        0      0        2 
   1  chr1_14978230     ZBoe    T    C      0.5      1        2 
   1  chr1_14978230     ZGre    T    C        0      0        2 
   1  chr1_14978230     ZHar    T    C        0      0        2 
   1  chr1_14978230   Sample    T    C        1      2        2 
   1  chr1_14979451     AAsi    T    C        0      0        2 
   1  chr1_14979451     AKia    T    C        0      0        2 
   1  chr1_14979451     AOna    T    C        0      0        2 
   1  chr1_14979451     ASom    T    C        0      0        2 
   1  chr1_14979451     HCab    T    C        0      0        2 
   1  chr1_14979451     HPrz    T    C        0      0        2 
   1  chr1_14979451     ZBoe    T    C      0.5      1        2 
   1  chr1_14979451     ZGre    T    C        0      0        2 
   1  chr1_14979451     ZHar    T    C        0      0        2 
   1  chr1_14979451   Sample    T    C        0      0        2 
   1  chr1_14979884     AAsi    G    A        0      0        2 
   1  chr1_14979884     AKia    G    A        0      0        2 
   1  chr1_14979884     AOna    G    A        0      0        2 
   1  chr1_14979884     ASom    G    A        0      0        2 
   1  chr1_14979884     HCab    G    A        0      0        2 
   1  chr1_14979884     HPrz    G    A        0      0        2 
   1  chr1_14979884     ZBoe    G    A        1      2        2 
   1  chr1_14979884     ZGre    G    A        1      2        2 
   1  chr1_14979884     ZHar    G    A        1      2        2 
   1  chr1_14979884   Sample    G    A        0      0        2 
   1  chr1_14980458     AAsi    T    C        0      0        2 
   1  chr1_14980458     AKia    T    C        0      0        2 
   1  chr1_14980458     AOna    T    C        0      0        2 
   1  chr1_14980458     ASom    T    C        0      0        2 
   1  chr1_14980458     HCab    T    C        0      0        2 
   1  chr1_14980458     HPrz    T    C        0      0        2 
   1  chr1_14980458     ZBoe    T    C        1      2        2 
   1  chr1_14980458     ZGre    T    C        0      0        2 
   1  chr1_14980458     ZHar    T    C        0      0        2 
   1  chr1_14980458   Sample    T    C        0      0        2 
   1  chr1_14988226     AAsi    C    T        0      0        2 
   1  chr1_14988226     AKia    C    T        0      0        2 
   1  chr1_14988226     AOna    C    T        0      0        2 
   1  chr1_14988226     ASom    C    T        0      0        2 
   1  chr1_14988226     HCab    C    T        1      2        2 
   1  chr1_14988226     HPrz    C    T        1      2        2 
   1  chr1_14988226     ZBoe    C    T        0      0        2 
   1  chr1_14988226     ZGre    C    T        0      0        2 
   1  chr1_14988226     ZHar    C    T        0      0        2 
   1  chr1_14988226   Sample    C    T        0      0        2 
   1  chr1_14988861     AAsi    C    G        0      0        2 
   1  chr1_14988861     AKia    C    G        0      0        2 
   1  chr1_14988861     AOna    C    G        0      0        2 
   1  chr1_14988861     ASom    C    G        0      0        2 
   1  chr1_14988861     HCab    C    G        1      2        2 
   1  chr1_14988861     HPrz    C    G        1      2        2 
   1  chr1_14988861     ZBoe    C    G        0      0        2 
   1  chr1_14988861     ZGre    C    G        0      0        2 
   1  chr1_14988861     ZHar    C    G        0      0        2 
   1  chr1_14988861   Sample    C    G        0      0        2 
   1  chr1_14992692     AAsi    A    G        0      0        2 
   1  chr1_14992692     AKia    A    G        0      0        2 
   1  chr1_14992692     AOna    A    G        0      0        2 
   1  chr1_14992692     ASom    A    G        0      0        2 
   1  chr1_14992692     HCab    A    G        1      2        2 
   1  chr1_14992692     HPrz    A    G        1      2        2 
   1  chr1_14992692     ZBoe    A    G        0      0        2 
   1  chr1_14992692     ZGre    A    G        0      0        2 
   1  chr1_14992692     ZHar    A    G        0      0        2 
   1  chr1_14992692   Sample    A    G        0      0        2 
   1  chr1_14992950     AAsi    G    T        0      0        2 
   1  chr1_14992950     AKia    G    T        0      0        2 
   1  chr1_14992950     AOna    G    T        0      0        2 
   1  chr1_14992950     ASom    G    T        0      0        2 
   1  chr1_14992950     HCab    G    T        0      0        2 
   1  chr1_14992950     HPrz    G    T        1      2        2 
   1  chr1_14992950     ZBoe    G    T        0      0        2 
   1  chr1_14992950     ZGre    G    T        0      0        2 
   1  chr1_14992950     ZHar    G    T        0      0        2 
   1  chr1_14992950   Sample    G    T        0      0        2 
   1  chr1_14993626     AAsi    G    T        0      0        2 
   1  chr1_14993626     AKia    G    T        0      0        2 
   1  chr1_14993626     AOna    G    T        0      0        2 
   1  chr1_14993626     ASom    G    T        0      0        2 
   1  chr1_14993626     HCab    G    T        0      0        2 
   1  chr1_14993626     HPrz    G    T        1      2        2 
   1  chr1_14993626     ZBoe    G    T        0      0        2 
   1  chr1_14993626     ZGre    G    T        0      0        2 
   1  chr1_14993626     ZHar    G    T        0      0        2 
   1  chr1_14993626   Sample    G    T        0      0        2 
   1  chr1_14995007     AAsi    A    C        0      0        2 
   1  chr1_14995007     AKia    A    C        1      2        2 
   1  chr1_14995007     AOna    A    C        1      2        2 
   1  chr1_14995007     ASom    A    C        0      0        2 
   1  chr1_14995007     HCab    A    C        0      0        2 
   1  chr1_14995007     HPrz    A    C        0      0        2 
   1  chr1_14995007     ZBoe    A    C        0      0        2 
   1  chr1_14995007     ZGre    A    C        0      0        2 
   1  chr1_14995007     ZHar    A    C        0      0        2 
   1  chr1_14995007   Sample    A    C        0      0        2 
   1  chr1_15020993     AAsi    T    C        0      0        2 
   1  chr1_15020993     AKia    T    C        0      0        2 
   1  chr1_15020993     AOna    T    C        0      0        2 
   1  chr1_15020993     ASom    T    C        0      0        2 
   1  chr1_15020993     HCab    T    C        0      0        2 
   1  chr1_15020993     HPrz    T    C        0      0        2 
   1  chr1_15020993     ZBoe    T    C        0      0        2 
   1  chr1_15020993     ZGre    T    C        0      0        2 
   1  chr1_15020993     ZHar    T    C      0.5      1        2 
   1  chr1_15020993   Sample    T    C        0      0        2 
   1  chr1_15028058     AAsi    T    C      0.5      1        2 
   1  chr1_15028058     AKia    T    C        0      0        2 
   1  chr1_15028058     AOna    T    C        0      0        2 
   1  chr1_15028058     ASom    T    C        1      2        2 
   1  chr1_15028058     HCab    T    C        0      0        2 
   1  chr1_15028058     HPrz    T    C        0      0        2 
   1  chr1_15028058     ZBoe    T    C        0      0        2 
   1  chr1_15028058     ZGre    T    C        0      0        2 
   1  chr1_15028058     ZHar    T    C        0      0        2 
   1  chr1_15028058   Sample    T    C        0      0        2 
   1  chr1_15032885     AAsi    G    A        0      0        2 
   1  chr1_15032885     AKia    G    A        0      0        2 
   1  chr1_15032885     AOna    G    A        0      0        2 
   1  chr1_15032885     ASom    G    A        0      0        2 
   1  chr1_15032885     HCab    G    A        1      2        2 
   1  chr1_15032885     HPrz    G    A      0.5      1        2 
   1  chr1_15032885     ZBoe    G    A        0      0        2 
   1  chr1_15032885     ZGre    G    A        0      0        2 
   1  chr1_15032885     ZHar    G    A        0      0        2 
   1  chr1_15032885   Sample    G    A        0      0        2 
   1  chr1_15047474     AAsi    T    C        0      0        2 
   1  chr1_15047474     AKia    T    C        0      0        2 
   1  chr1_15047474     AOna    T    C        0      0        2 
   1  chr1_15047474     ASom    T    C        0      0        2 
   1  chr1_15047474     HCab    T    C        0      0        2 
   1  chr1_15047474     HPrz    T    C      0.5      1        2 
   1  chr1_15047474     ZBoe    T    C        0      0        2 
   1  chr1_15047474     ZGre    T    C        0      0        2 
   1  chr1_15047474     ZHar    T    C        0      0        2 
   1  chr1_15047474   Sample    T    C        0      0        2 
   1  chr1_15065187     AAsi    T    G        0      0        2 
   1  chr1_15065187     AKia    T    G        0      0        2 
   1  chr1_15065187     AOna    T    G        0      0        2 
   1  chr1_15065187     ASom    T    G        0      0        2 
   1  chr1_15065187     HCab    T    G        1      2        2 
   1  chr1_15065187     HPrz    T    G        1      2        2 
   1  chr1_15065187     ZBoe    T    G        0      0        2 
   1  chr1_15065187     ZGre    T    G        0      0        2 
   1  chr1_15065187     ZHar    T    G        0      0        2 
   1  chr1_15065187   Sample    T    G        0      0        2 
   1  chr1_15076185     AAsi    C    T        0      0        2 
   1  chr1_15076185     AKia    C    T        0      0        2 
   1  chr1_15076185     AOna    C    T        0      0        2 
   1  chr1_15076185     ASom    C    T        0      0        2 
   1  chr1_15076185     HCab    C    T        1      2        2 
   1  chr1_15076185     HPrz    C    T      0.5      1        2 
   1  chr1_15076185     ZBoe    C    T        0      0        2 
   1  chr1_15076185     ZGre    C    T        0      0        2 
   1  chr1_15076185     ZHar    C    T        0      0        2 
   1  chr1_15076185   Sample    C    T        0      0        2 
   1  chr1_15080508     AAsi    G    T        0      0        2 
   1  chr1_15080508     AKia    G    T        0      0        2 
   1  chr1_15080508     AOna    G    T        0      0        2 
   1  chr1_15080508     ASom    G    T        0      0        2 
   1  chr1_15080508     HCab    G    T        1      2        2 
   1  chr1_15080508     HPrz    G    T        1      2        2 
   1  chr1_15080508     ZBoe    G    T        0      0        2 
   1  chr1_15080508     ZGre    G    T        0      0        2 
   1  chr1_15080508     ZHar    G    T        0      0        2 
   1  chr1_15080508   Sample    G    T        0      0        2 
   1  chr1_15085432     AAsi    C    A        0      0        2 
   1  chr1_15085432     AKia    C    A        0      0        2 
   1  chr1_15085432     AOna    C    A        0      0        2 
   1  chr1_15085432     ASom    C    A        0      0        2 
   1  chr1_15085432     HCab    C    A        1      2        2 
   1  chr1_15085432     HPrz    C    A        1      2        2 
   1  chr1_15085432     ZBoe    C    A        0      0        2 
   1  chr1_15085432     ZGre    C    A        0      0        2 
   1  chr1_15085432     ZHar    C    A        0      0        2 
   1  chr1_15085432   Sample    C    A        0      0        2 
   1  chr1_15089526     AAsi    T    C        0      0        2 
   1  chr1_15089526     AKia    T    C        0      0        2 
   1  chr1_15089526     AOna    T    C        0      0        2 
   1  chr1_15089526     ASom    T    C        0      0        2 
   1  chr1_15089526     HCab    T    C        1      2        2 
   1  chr1_15089526     HPrz    T    C        1      2        2 
   1  chr1_15089526     ZBoe    T    C        0      0        2 
   1  chr1_15089526     ZGre    T    C        0      0        2 
   1  chr1_15089526     ZHar    T    C        0      0        2 
   1  chr1_15089526   Sample    T    C        0      0        2 
   1  chr1_15090728     AAsi    G    A        0      0        2 
   1  chr1_15090728     AKia    G    A      0.5      1        2 
   1  chr1_15090728     AOna    G    A        0      0        2 
   1  chr1_15090728     ASom    G    A        0      0        2 
   1  chr1_15090728     HCab    G    A        0      0        2 
   1  chr1_15090728     HPrz    G    A        0      0        2 
   1  chr1_15090728     ZBoe    G    A        0      0        2 
   1  chr1_15090728     ZGre    G    A        0      0        2 
   1  chr1_15090728     ZHar    G    A        0      0        2 
   1  chr1_15090728   Sample    G    A        0      0        2 
   1  chr1_15099078     AAsi    G    T        1      2        2 
   1  chr1_15099078     AKia    G    T        0      0        2 
   1  chr1_15099078     AOna    G    T        0      0        2 
   1  chr1_15099078     ASom    G    T        0      0        2 
   1  chr1_15099078     HCab    G    T        0      0        2 
   1  chr1_15099078     HPrz    G    T        0      0        2 
   1  chr1_15099078     ZBoe    G    T        0      0        2 
   1  chr1_15099078     ZGre    G    T        0      0        2 
   1  chr1_15099078     ZHar    G    T        0      0        2 
   1  chr1_15099078   Sample    G    T        1      2        2 
   1  chr1_15111546     AAsi    T    C        0      0        2 
   1  chr1_15111546     AKia    T    C        0      0        2 
   1  chr1_15111546     AOna    T    C        0      0        2 
   1  chr1_15111546     ASom    T    C        0      0        2 
   1  chr1_15111546     HCab    T    C        0      0        2 
   1  chr1_15111546     HPrz    T    C        0      0        2 
   1  chr1_15111546     ZBoe    T    C        0      0        2 
   1  chr1_15111546     ZGre    T    C        0      0        2 
   1  chr1_15111546     ZHar    T    C      0.5      1        2 
   1  chr1_15111546   Sample    T    C        0      0        2 
   1  chr1_15119382     AAsi    G    A        0      0        2 
   1  chr1_15119382     AKia    G    A        0      0        2 
   1  chr1_15119382     AOna    G    A        0      0        2 
   1  chr1_15119382     ASom    G    A        0      0        2 
   1  chr1_15119382     HCab    G    A        1      2        2 
   1  chr1_15119382     HPrz    G    A        1      2        2 
   1  chr1_15119382     ZBoe    G    A        0      0        2 
   1  chr1_15119382     ZGre    G    A        0      0        2 
   1  chr1_15119382     ZHar    G    A        0      0        2 
   1  chr1_15119382   Sample    G    A        0      0        2 
   1  chr1_15139691     AAsi    T    C        0      0        2 
   1  chr1_15139691     AKia    T    C        0      0        2 
   1  chr1_15139691     AOna    T    C        0      0        2 
   1  chr1_15139691     ASom    T    C        0      0        2 
   1  chr1_15139691     HCab    T    C        1      2        2 
   1  chr1_15139691     HPrz    T    C        1      2        2 
   1  chr1_15139691     ZBoe    T    C        0      0        2 
   1  chr1_15139691     ZGre    T    C        0      0        2 
   1  chr1_15139691     ZHar    T    C        0      0        2 
   1  chr1_15139691   Sample    T    C        0      0        2 
   1  chr1_15143900     AAsi    G    A      0.5      1        2 
   1  chr1_15143900     AKia    G    A        0      0        2 
   1  chr1_15143900     AOna    G    A        0      0        2 
   1  chr1_15143900     ASom    G    A        0      0        2 
   1  chr1_15143900     HCab    G    A        0      0        2 
   1  chr1_15143900     HPrz    G    A        0      0        2 
   1  chr1_15143900     ZBoe    G    A        0      0        2 
   1  chr1_15143900     ZGre    G    A        0      0        2 
   1  chr1_15143900     ZHar    G    A        0      0        2 
   1  chr1_15143900   Sample    G    A        0      0        2 
   1  chr1_15152848     AAsi    A    C      0.5      1        2 
   1  chr1_15152848     AKia    A    C        0      0        2 
   1  chr1_15152848     AOna    A    C        0      0        2 
   1  chr1_15152848     ASom    A    C        0      0        2 
   1  chr1_15152848     HCab    A    C        0      0        2 
   1  chr1_15152848     HPrz    A    C        0      0        2 
   1  chr1_15152848     ZBoe    A    C        0      0        2 
   1  chr1_15152848     ZGre    A    C        0      0        2 
   1  chr1_15152848     ZHar    A    C        0      0        2 
   1  chr1_15152848   Sample    A    C        0      0        2 
   1  chr1_15160136     AAsi    A    G        0      0        2 
   1  chr1_15160136     AKia    A    G      0.5      1        2 
   1  chr1_15160136     AOna    A    G      0.5      1        2 
   1  chr1_15160136     ASom    A    G        0      0        2 
   1  chr1_15160136     HCab    A    G        0      0        2 
   1  chr1_15160136     HPrz    A    G        0      0        2 
   1  chr1_15160136     ZBoe    A    G        0      0        2 
   1  chr1_15160136     ZGre    A    G        0      0        2 
   1  chr1_15160136     ZHar    A    G        0      0        2 
   1  chr1_15160136   Sample    A    G        0      0        2 
   1  chr1_15160276     AAsi    C    T        0      0        2 
   1  chr1_15160276     AKia    C    T        0      0        2 
   1  chr1_15160276     AOna    C    T        0      0        2 
   1  chr1_15160276     ASom    C    T        0      0        2 
   1  chr1_15160276     HCab    C    T        1      2        2 
   1  chr1_15160276     HPrz    C    T        1      2        2 
   1  chr1_15160276     ZBoe    C    T        0      0        2 
   1  chr1_15160276     ZGre    C    T        0      0        2 
   1  chr1_15160276     ZHar    C    T        0      0        2 
   1  chr1_15160276   Sample    C    T        0      0        2 
   1  chr1_15162747     AAsi    T    A        0      0        2 
   1  chr1_15162747     AKia    T    A        0      0        2 
   1  chr1_15162747     AOna    T    A        0      0        2 
   1  chr1_15162747     ASom    T    A        0      0        2 
   1  chr1_15162747     HCab    T    A        1      2        2 
   1  chr1_15162747     HPrz    T    A      0.5      1        2 
   1  chr1_15162747     ZBoe    T    A        0      0        2 
   1  chr1_15162747     ZGre    T    A        0      0        2 
   1  chr1_15162747     ZHar    T    A        0      0        2 
   1  chr1_15162747   Sample    T    A        0      0        2 
   1  chr1_15170209     AAsi    G    C        0      0        2 
   1  chr1_15170209     AKia    G    C        0      0        2 
   1  chr1_15170209     AOna    G    C        0      0        2 
   1  chr1_15170209     ASom    G    C        0      0        2 
   1  chr1_15170209     HCab    G    C        0      0        2 
   1  chr1_15170209     HPrz    G    C        0      0        2 
   1  chr1_15170209     ZBoe    G    C        1      2        2 
   1  chr1_15170209     ZGre    G    C        0      0        2 
   1  chr1_15170209     ZHar    G    C        1      2        2 
   1  chr1_15170209   Sample    G    C        0      0        2 
   1  chr1_15171174     AAsi    C    G        1      2        2 
   1  chr1_15171174     AKia    C    G        0      0        2 
   1  chr1_15171174     AOna    C    G        0      0        2 
   1  chr1_15171174     ASom    C    G        1      2        2 
   1  chr1_15171174     HCab    C    G        0      0        2 
   1  chr1_15171174     HPrz    C    G        0      0        2 
   1  chr1_15171174     ZBoe    C    G        0      0        2 
   1  chr1_15171174     ZGre    C    G        0      0        2 
   1  chr1_15171174     ZHar    C    G        0      0        2 
   1  chr1_15171174   Sample    C    G        0      0        2 
   1  chr1_15174441     AAsi    T    C        0      0        2 
   1  chr1_15174441     AKia    T    C      0.5      1        2 
   1  chr1_15174441     AOna    T    C        0      0        2 
   1  chr1_15174441     ASom    T    C        0      0        2 
   1  chr1_15174441     HCab    T    C        0      0        2 
   1  chr1_15174441     HPrz    T    C        0      0        2 
   1  chr1_15174441     ZBoe    T    C        0      0        2 
   1  chr1_15174441     ZGre    T    C        0      0        2 
   1  chr1_15174441     ZHar    T    C        0      0        2 
   1  chr1_15174441   Sample    T    C        0      0        2 
   1  chr1_15178599     AAsi    C    G        0      0        2 
   1  chr1_15178599     AKia    C    G        0      0        2 
   1  chr1_15178599     AOna    C    G        0      0        2 
   1  chr1_15178599     ASom    C    G        0      0        2 
   1  chr1_15178599     HCab    C    G        0      0        2 
   1  chr1_15178599     HPrz    C    G        0      0        2 
   1  chr1_15178599     ZBoe    C    G        0      0        2 
   1  chr1_15178599     ZGre    C    G        0      0        2 
   1  chr1_15178599     ZHar    C    G      0.5      1        2 
   1  chr1_15178599   Sample    C    G        0      0        2 
   1  chr1_15181404     AAsi    C    T        0      0        2 
   1  chr1_15181404     AKia    C    T        0      0        2 
   1  chr1_15181404     AOna    C    T        0      0        2 
   1  chr1_15181404     ASom    C    T        0      0        2 
   1  chr1_15181404     HCab    C    T        1      2        2 
   1  chr1_15181404     HPrz    C    T        1      2        2 
   1  chr1_15181404     ZBoe    C    T        0      0        2 
   1  chr1_15181404     ZGre    C    T        0      0        2 
   1  chr1_15181404     ZHar    C    T        0      0        2 
   1  chr1_15181404   Sample    C    T        0      0        2 
   1  chr1_15194201     AAsi    C    A        1      2        2 
   1  chr1_15194201     AKia    C    A        0      0        2 
   1  chr1_15194201     AOna    C    A        0      0        2 
   1  chr1_15194201     ASom    C    A        1      2        2 
   1  chr1_15194201     HCab    C    A        0      0        2 
   1  chr1_15194201     HPrz    C    A        0      0        2 
   1  chr1_15194201     ZBoe    C    A        0      0        2 
   1  chr1_15194201     ZGre    C    A        0      0        2 
   1  chr1_15194201     ZHar    C    A        0      0        2 
   1  chr1_15194201   Sample    C    A        1      2        2 
   1  chr1_15215218     AAsi    G    A        0      0        2 
   1  chr1_15215218     AKia    G    A        0      0        2 
   1  chr1_15215218     AOna    G    A        0      0        2 
   1  chr1_15215218     ASom    G    A        0      0        2 
   1  chr1_15215218     HCab    G    A        0      0        2 
   1  chr1_15215218     HPrz    G    A        0      0        2 
   1  chr1_15215218     ZBoe    G    A        0      0        2 
   1  chr1_15215218     ZGre    G    A        0      0        2 
   1  chr1_15215218     ZHar    G    A        1      2        2 
   1  chr1_15215218   Sample    G    A        0      0        2 
   1  chr1_15216465     AAsi    G    C        0      0        2 
   1  chr1_15216465     AKia    G    C        0      0        2 
   1  chr1_15216465     AOna    G    C        0      0        2 
   1  chr1_15216465     ASom    G    C        0      0        2 
   1  chr1_15216465     HCab    G    C        1      2        2 
   1  chr1_15216465     HPrz    G    C        1      2        2 
   1  chr1_15216465     ZBoe    G    C        0      0        2 
   1  chr1_15216465     ZGre    G    C        0      0        2 
   1  chr1_15216465     ZHar    G    C        0      0        2 
   1  chr1_15216465   Sample    G    C        0      0        2 
   1  chr1_15226176     AAsi    A    G        0      0        2 
   1  chr1_15226176     AKia    A    G        0      0        2 
   1  chr1_15226176     AOna    A    G        0      0        2 
   1  chr1_15226176     ASom    A    G        0      0        2 
   1  chr1_15226176     HCab    A    G        0      0        2 
   1  chr1_15226176     HPrz    A    G        0      0        2 
   1  chr1_15226176     ZBoe    A    G      0.5      1        2 
   1  chr1_15226176     ZGre    A    G        1      2        2 
   1  chr1_15226176     ZHar    A    G        1      2        2 
   1  chr1_15226176   Sample    A    G        0      0        2 
   1  chr1_15250464     AAsi    A    G        0      0        2 
   1  chr1_15250464     AKia    A    G        0      0        2 
   1  chr1_15250464     AOna    A    G        0      0        2 
   1  chr1_15250464     ASom    A    G        0      0        2 
   1  chr1_15250464     HCab    A    G      0.5      1        2 
   1  chr1_15250464     HPrz    A    G        0      0        2 
   1  chr1_15250464     ZBoe    A    G        0      0        2 
   1  chr1_15250464     ZGre    A    G        0      0        2 
   1  chr1_15250464     ZHar    A    G        0      0        2 
   1  chr1_15250464   Sample    A    G        0      0        2 
   1  chr1_15254642     AAsi    G    A        1      2        2 
   1  chr1_15254642     AKia    G    A        0      0        2 
   1  chr1_15254642     AOna    G    A        0      0        2 
   1  chr1_15254642     ASom    G    A        1      2        2 
   1  chr1_15254642     HCab    G    A        0      0        2 
   1  chr1_15254642     HPrz    G    A        0      0        2 
   1  chr1_15254642     ZBoe    G    A        0      0        2 
   1  chr1_15254642     ZGre    G    A        0      0        2 
   1  chr1_15254642     ZHar    G    A        0      0        2 
   1  chr1_15254642   Sample    G    A        0      0        2 
   1  chr1_15255797     AAsi    A    G        0      0        2 
   1  chr1_15255797     AKia    A    G        0      0        2 
   1  chr1_15255797     AOna    A    G      0.5      1        2 
   1  chr1_15255797     ASom    A    G        0      0        2 
   1  chr1_15255797     HCab    A    G        0      0        2 
   1  chr1_15255797     HPrz    A    G        0      0        2 
   1  chr1_15255797     ZBoe    A    G        0      0        2 
   1  chr1_15255797     ZGre    A    G        0      0        2 
   1  chr1_15255797     ZHar    A    G        0      0        2 
   1  chr1_15255797   Sample    A    G        0      0        2 
   1  chr1_15262814     AAsi    T    C        1      2        2 
   1  chr1_15262814     AKia    T    C        1      2        2 
   1  chr1_15262814     AOna    T    C        1      2        2 
   1  chr1_15262814     ASom    T    C        1      2        2 
   1  chr1_15262814     HCab    T    C        0      0        2 
   1  chr1_15262814     HPrz    T    C        0      0        2 
   1  chr1_15262814     ZBoe    T    C        0      0        2 
   1  chr1_15262814     ZGre    T    C        0      0        2 
   1  chr1_15262814     ZHar    T    C        0      0        2 
   1  chr1_15262814   Sample    T    C        1      2        2 
   1  chr1_15265084     AAsi    A    G        0      0        2 
   1  chr1_15265084     AKia    A    G        0      0        2 
   1  chr1_15265084     AOna    A    G        0      0        2 
   1  chr1_15265084     ASom    A    G        0      0        2 
   1  chr1_15265084     HCab    A    G        0      0        2 
   1  chr1_15265084     HPrz    A    G        0      0        2 
   1  chr1_15265084     ZBoe    A    G        0      0        2 
   1  chr1_15265084     ZGre    A    G        1      2        2 
   1  chr1_15265084     ZHar    A    G        0      0        2 
   1  chr1_15265084   Sample    A    G        0      0        2 
   1  chr1_15265380     AAsi    A    C        0      0        2 
   1  chr1_15265380     AKia    A    C        0      0        2 
   1  chr1_15265380     AOna    A    C        0      0        2 
   1  chr1_15265380     ASom    A    C      0.5      1        2 
   1  chr1_15265380     HCab    A    C        0      0        2 
   1  chr1_15265380     HPrz    A    C        0      0        2 
   1  chr1_15265380     ZBoe    A    C        0      0        2 
   1  chr1_15265380     ZGre    A    C        0      0        2 
   1  chr1_15265380     ZHar    A    C        0      0        2 
   1  chr1_15265380   Sample    A    C        0      0        2 
   1  chr1_15266001     AAsi    C    G        0      0        2 
   1  chr1_15266001     AKia    C    G        0      0        2 
   1  chr1_15266001     AOna    C    G        0      0        2 
   1  chr1_15266001     ASom    C    G        0      0        2 
   1  chr1_15266001     HCab    C    G        1      2        2 
   1  chr1_15266001     HPrz    C    G        1      2        2 
   1  chr1_15266001     ZBoe    C    G        0      0        2 
   1  chr1_15266001     ZGre    C    G        0      0        2 
   1  chr1_15266001     ZHar    C    G        0      0        2 
   1  chr1_15266001   Sample    C    G        0      0        2 
   1  chr1_15280629     AAsi    A    G        0      0        2 
   1  chr1_15280629     AKia    A    G        0      0        2 
   1  chr1_15280629     AOna    A    G        0      0        2 
   1  chr1_15280629     ASom    A    G        0      0        2 
   1  chr1_15280629     HCab    A    G        1      2        2 
   1  chr1_15280629     HPrz    A    G        1      2        2 
   1  chr1_15280629     ZBoe    A    G        0      0        2 
   1  chr1_15280629     ZGre    A    G        0      0        2 
   1  chr1_15280629     ZHar    A    G        0      0        2 
   1  chr1_15280629   Sample    A    G        0      0        2 
   1  chr1_15288624     AAsi    T    C        0      0        2 
   1  chr1_15288624     AKia    T    C        0      0        2 
   1  chr1_15288624     AOna    T    C        0      0        2 
   1  chr1_15288624     ASom    T    C        0      0        2 
   1  chr1_15288624     HCab    T    C        0      0        2 
   1  chr1_15288624     HPrz    T    C        0      0        2 
   1  chr1_15288624     ZBoe    T    C        0      0        2 
   1  chr1_15288624     ZGre    T    C        0      0        2 
   1  chr1_15288624     ZHar    T    C        1      2        2 
   1  chr1_15288624   Sample    T    C        0      0        2 
   1  chr1_15293035     AAsi    C    T        0      0        2 
   1  chr1_15293035     AKia    C    T        0      0        2 
   1  chr1_15293035     AOna    C    T        0      0        2 
   1  chr1_15293035     ASom    C    T        0      0        2 
   1  chr1_15293035     HCab    C    T        0      0        2 
   1  chr1_15293035     HPrz    C    T        0      0        2 
   1  chr1_15293035     ZBoe    C    T        0      0        2 
   1  chr1_15293035     ZGre    C    T        0      0        2 
   1  chr1_15293035     ZHar    C    T      0.5      1        2 
   1  chr1_15293035   Sample    C    T        0      0        2 
   1  chr1_15309095     AAsi    A    G        0      0        2 
   1  chr1_15309095     AKia    A    G        0      0        2 
   1  chr1_15309095     AOna    A    G        0      0        2 
   1  chr1_15309095     ASom    A    G        0      0        2 
   1  chr1_15309095     HCab    A    G        0      0        2 
   1  chr1_15309095     HPrz    A    G      0.5      1        2 
   1  chr1_15309095     ZBoe    A    G        0      0        2 
   1  chr1_15309095     ZGre    A    G        0      0        2 
   1  chr1_15309095     ZHar    A    G        0      0        2 
   1  chr1_15309095   Sample    A    G        0      0        2 
   1  chr1_15312129     AAsi    A    G        0      0        2 
   1  chr1_15312129     AKia    A    G        0      0        2 
   1  chr1_15312129     AOna    A    G        0      0        2 
   1  chr1_15312129     ASom    A    G        0      0        2 
   1  chr1_15312129     HCab    A    G        0      0        2 
   1  chr1_15312129     HPrz    A    G        0      0        2 
   1  chr1_15312129     ZBoe    A    G      0.5      1        2 
   1  chr1_15312129     ZGre    A    G        0      0        2 
   1  chr1_15312129     ZHar    A    G        0      0        2 
   1  chr1_15312129   Sample    A    G        0      0        2 
   1  chr1_15317208     AAsi    G    A        0      0        2 
   1  chr1_15317208     AKia    G    A        0      0        2 
   1  chr1_15317208     AOna    G    A        0      0        2 
   1  chr1_15317208     ASom    G    A        0      0        2 
   1  chr1_15317208     HCab    G    A        0      0        2 
   1  chr1_15317208     HPrz    G    A        0      0        2 
   1  chr1_15317208     ZBoe    G    A      0.5      1        2 
   1  chr1_15317208     ZGre    G    A        0      0        2 
   1  chr1_15317208     ZHar    G    A        0      0        2 
   1  chr1_15317208   Sample    G    A        0      0        2 
   1  chr1_15319431     AAsi    C    T        0      0        2 
   1  chr1_15319431     AKia    C    T        0      0        2 
   1  chr1_15319431     AOna    C    T        0      0        2 
   1  chr1_15319431     ASom    C    T        0      0        2 
   1  chr1_15319431     HCab    C    T        0      0        2 
   1  chr1_15319431     HPrz    C    T        0      0        2 
   1  chr1_15319431     ZBoe    C    T        0      0        2 
   1  chr1_15319431     ZGre    C    T        0      0        2 
   1  chr1_15319431     ZHar    C    T      0.5      1        2 
   1  chr1_15319431   Sample    C    T        0      0        2 
   1  chr1_15320872     AAsi    A    G        0      0        2 
   1  chr1_15320872     AKia    A    G        0      0        2 
   1  chr1_15320872     AOna    A    G        0      0        2 
   1  chr1_15320872     ASom    A    G        0      0        2 
   1  chr1_15320872     HCab    A    G        0      0        2 
   1  chr1_15320872     HPrz    A    G        0      0        2 
   1  chr1_15320872     ZBoe    A    G        0      0        2 
   1  chr1_15320872     ZGre    A    G        1      2        2 
   1  chr1_15320872     ZHar    A    G        0      0        2 
   1  chr1_15320872   Sample    A    G        0      0        2 
   1  chr1_15327063     AAsi    A    G        0      0        2 
   1  chr1_15327063     AKia    A    G        0      0        2 
   1  chr1_15327063     AOna    A    G        0      0        2 
   1  chr1_15327063     ASom    A    G        0      0        2 
   1  chr1_15327063     HCab    A    G        1      2        2 
   1  chr1_15327063     HPrz    A    G        1      2        2 
   1  chr1_15327063     ZBoe    A    G        0      0        2 
   1  chr1_15327063     ZGre    A    G        0      0        2 
   1  chr1_15327063     ZHar    A    G        0      0        2 
   1  chr1_15327063   Sample    A    G        0      0        2 
   1  chr1_15327297     AAsi    G    A        0      0        2 
   1  chr1_15327297     AKia    G    A      0.5      1        2 
   1  chr1_15327297     AOna    G    A        0      0        2 
   1  chr1_15327297     ASom    G    A        0      0        2 
   1  chr1_15327297     HCab    G    A        0      0        2 
   1  chr1_15327297     HPrz    G    A        0      0        2 
   1  chr1_15327297     ZBoe    G    A        0      0        2 
   1  chr1_15327297     ZGre    G    A        0      0        2 
   1  chr1_15327297     ZHar    G    A        0      0        2 
   1  chr1_15327297   Sample    G    A        0      0        2 
   1  chr1_15329901     AAsi    T    C        0      0        2 
   1  chr1_15329901     AKia    T    C        0      0        2 
   1  chr1_15329901     AOna    T    C        0      0        2 
   1  chr1_15329901     ASom    T    C        0      0        2 
   1  chr1_15329901     HCab    T    C        1      2        2 
   1  chr1_15329901     HPrz    T    C        1      2        2 
   1  chr1_15329901     ZBoe    T    C        0      0        2 
   1  chr1_15329901     ZGre    T    C        0      0        2 
   1  chr1_15329901     ZHar    T    C        0      0        2 
   1  chr1_15329901   Sample    T    C        0      0        2 
   1  chr1_15334730     AAsi    T    C        1      2        2 
   1  chr1_15334730     AKia    T    C        0      0        2 
   1  chr1_15334730     AOna    T    C        0      0        2 
   1  chr1_15334730     ASom    T    C        0      0        2 
   1  chr1_15334730     HCab    T    C        0      0        2 
   1  chr1_15334730     HPrz    T    C        0      0        2 
   1  chr1_15334730     ZBoe    T    C        0      0        2 
   1  chr1_15334730     ZGre    T    C        0      0        2 
   1  chr1_15334730     ZHar    T    C        0      0        2 
   1  chr1_15334730   Sample    T    C        1      2        2 
   1  chr1_15335251     AAsi    G    A        0      0        2 
   1  chr1_15335251     AKia    G    A      0.5      1        2 
   1  chr1_15335251     AOna    G    A        0      0        2 
   1  chr1_15335251     ASom    G    A        0      0        2 
   1  chr1_15335251     HCab    G    A        0      0        2 
   1  chr1_15335251     HPrz    G    A        0      0        2 
   1  chr1_15335251     ZBoe    G    A        1      2        2 
   1  chr1_15335251     ZGre    G    A        1      2        2 
   1  chr1_15335251     ZHar    G    A        1      2        2 
   1  chr1_15335251   Sample    G    A        0      0        2 
   1  chr1_15341472     AAsi    C    A        0      0        2 
   1  chr1_15341472     AKia    C    A        0      0        2 
   1  chr1_15341472     AOna    C    A        0      0        2 
   1  chr1_15341472     ASom    C    A        0      0        2 
   1  chr1_15341472     HCab    C    A      0.5      1        2 
   1  chr1_15341472     HPrz    C    A        1      2        2 
   1  chr1_15341472     ZBoe    C    A        0      0        2 
   1  chr1_15341472     ZGre    C    A        0      0        2 
   1  chr1_15341472     ZHar    C    A        0      0        2 
   1  chr1_15341472   Sample    C    A        0      0        2 
   1  chr1_15352689     AAsi    A    C        0      0        2 
   1  chr1_15352689     AKia    A    C        0      0        2 
   1  chr1_15352689     AOna    A    C        0      0        2 
   1  chr1_15352689     ASom    A    C        0      0        2 
   1  chr1_15352689     HCab    A    C        1      2        2 
   1  chr1_15352689     HPrz    A    C        1      2        2 
   1  chr1_15352689     ZBoe    A    C        0      0        2 
   1  chr1_15352689     ZGre    A    C        0      0        2 
   1  chr1_15352689     ZHar    A    C        0      0        2 
   1  chr1_15352689   Sample    A    C        0      0        2 
   1  chr1_15361462     AAsi    T    C        0      0        2 
   1  chr1_15361462     AKia    T    C        1      2        2 
   1  chr1_15361462     AOna    T    C      0.5      1        2 
   1  chr1_15361462     ASom    T    C        0      0        2 
   1  chr1_15361462     HCab    T    C        0      0        2 
   1  chr1_15361462     HPrz    T    C        0      0        2 
   1  chr1_15361462     ZBoe    T    C      0.5      1        2 
   1  chr1_15361462     ZGre    T    C        0      0        2 
   1  chr1_15361462     ZHar    T    C        0      0        2 
   1  chr1_15361462   Sample    T    C        1      2        2 
   1  chr1_15373559     AAsi    G    A        0      0        2 
   1  chr1_15373559     AKia    G    A        0      0        2 
   1  chr1_15373559     AOna    G    A        0      0        2 
   1  chr1_15373559     ASom    G    A        0      0        2 
   1  chr1_15373559     HCab    G    A        0      0        2 
   1  chr1_15373559     HPrz    G    A        0      0        2 
   1  chr1_15373559     ZBoe    G    A      0.5      1        2 
   1  chr1_15373559     ZGre    G    A        0      0        2 
   1  chr1_15373559     ZHar    G    A        0      0        2 
   1  chr1_15373559   Sample    G    A        0      0        2 
   1  chr1_15384133     AAsi    G    T        0      0        2 
   1  chr1_15384133     AKia    G    T        1      2        2 
   1  chr1_15384133     AOna    G    T        0      0        2 
   1  chr1_15384133     ASom    G    T        1      2        2 
   1  chr1_15384133     HCab    G    T        0      0        2 
   1  chr1_15384133     HPrz    G    T        0      0        2 
   1  chr1_15384133     ZBoe    G    T        0      0        2 
   1  chr1_15384133     ZGre    G    T        0      0        2 
   1  chr1_15384133     ZHar    G    T        0      0        2 
   1  chr1_15384133   Sample    G    T        0      0        2 
   1  chr1_15386347     AAsi    C    A        0      0        2 
   1  chr1_15386347     AKia    C    A        0      0        2 
   1  chr1_15386347     AOna    C    A        0      0        2 
   1  chr1_15386347     ASom    C    A        0      0        2 
   1  chr1_15386347     HCab    C    A        0      0        2 
   1  chr1_15386347     HPrz    C    A        0      0        2 
   1  chr1_15386347     ZBoe    C    A        0      0        2 
   1  chr1_15386347     ZGre    C    A      0.5      1        2 
   1  chr1_15386347     ZHar    C    A        0      0        2 
   1  chr1_15386347   Sample    C    A        0      0        2 
   1  chr1_15387623     AAsi    G    T        0      0        2 
   1  chr1_15387623     AKia    G    T        0      0        2 
   1  chr1_15387623     AOna    G    T        0      0        2 
   1  chr1_15387623     ASom    G    T        0      0        2 
   1  chr1_15387623     HCab    G    T        1      2        2 
   1  chr1_15387623     HPrz    G    T        1      2        2 
   1  chr1_15387623     ZBoe    G    T        0      0        2 
   1  chr1_15387623     ZGre    G    T        0      0        2 
   1  chr1_15387623     ZHar    G    T        0      0        2 
   1  chr1_15387623   Sample    G    T        0      0        2 
   1  chr1_15403070     AAsi    T    G        0      0        2 
   1  chr1_15403070     AKia    T    G        0      0        2 
   1  chr1_15403070     AOna    T    G        0      0        2 
   1  chr1_15403070     ASom    T    G        0      0        2 
   1  chr1_15403070     HCab    T    G        1      2        2 
   1  chr1_15403070     HPrz    T    G        1      2        2 
   1  chr1_15403070     ZBoe    T    G        0      0        2 
   1  chr1_15403070     ZGre    T    G        0      0        2 
   1  chr1_15403070     ZHar    T    G        0      0        2 
   1  chr1_15403070   Sample    T    G        0      0        2 
   1  chr1_15405564     AAsi    T    C        0      0        2 
   1  chr1_15405564     AKia    T    C        0      0        2 
   1  chr1_15405564     AOna    T    C        0      0        2 
   1  chr1_15405564     ASom    T    C        0      0        2 
   1  chr1_15405564     HCab    T    C        0      0        2 
   1  chr1_15405564     HPrz    T    C        0      0        2 
   1  chr1_15405564     ZBoe    T    C        0      0        2 
   1  chr1_15405564     ZGre    T    C      0.5      1        2 
   1  chr1_15405564     ZHar    T    C        0      0        2 
   1  chr1_15405564   Sample    T    C        0      0        2 
   1  chr1_15412623     AAsi    A    G        0      0        2 
   1  chr1_15412623     AKia    A    G        0      0        2 
   1  chr1_15412623     AOna    A    G        0      0        2 
   1  chr1_15412623     ASom    A    G        0      0        2 
   1  chr1_15412623     HCab    A    G        0      0        2 
   1  chr1_15412623     HPrz    A    G        0      0        2 
   1  chr1_15412623     ZBoe    A    G        1      2        2 
   1  chr1_15412623     ZGre    A    G        1      2        2 
   1  chr1_15412623     ZHar    A    G        1      2        2 
   1  chr1_15412623   Sample    A    G        0      0        2 
   1  chr1_15414331     AAsi    A    G        0      0        2 
   1  chr1_15414331     AKia    A    G      0.5      1        2 
   1  chr1_15414331     AOna    A    G        0      0        2 
   1  chr1_15414331     ASom    A    G        0      0        2 
   1  chr1_15414331     HCab    A    G        0      0        2 
   1  chr1_15414331     HPrz    A    G        0      0        2 
   1  chr1_15414331     ZBoe    A    G        0      0        2 
   1  chr1_15414331     ZGre    A    G        0      0        2 
   1  chr1_15414331     ZHar    A    G        0      0        2 
   1  chr1_15414331   Sample    A    G        0      0        2 
   1  chr1_15419370     AAsi    G    A        0      0        2 
   1  chr1_15419370     AKia    G    A        0      0        2 
   1  chr1_15419370     AOna    G    A        0      0        2 
   1  chr1_15419370     ASom    G    A        0      0        2 
   1  chr1_15419370     HCab    G    A        1      2        2 
   1  chr1_15419370     HPrz    G    A        1      2        2 
   1  chr1_15419370     ZBoe    G    A        0      0        2 
   1  chr1_15419370     ZGre    G    A        0      0        2 
   1  chr1_15419370     ZHar    G    A        0      0        2 
   1  chr1_15419370   Sample    G    A        0      0        2 
   1  chr1_15420370     AAsi    G    A        0      0        2 
   1  chr1_15420370     AKia    G    A        0      0        2 
   1  chr1_15420370     AOna    G    A        0      0        2 
   1  chr1_15420370     ASom    G    A        0      0        2 
   1  chr1_15420370     HCab    G    A        0      0        2 
   1  chr1_15420370     HPrz    G    A        0      0        2 
   1  chr1_15420370     ZBoe    G    A        0      0        2 
   1  chr1_15420370     ZGre    G    A        0      0        2 
   1  chr1_15420370     ZHar    G    A        1      2        2 
   1  chr1_15420370   Sample    G    A        0      0        2 
   1  chr1_15421027     AAsi    T    C        0      0        2 
   1  chr1_15421027     AKia    T    C        0      0        2 
   1  chr1_15421027     AOna    T    C      0.5      1        2 
   1  chr1_15421027     ASom    T    C        0      0        2 
   1  chr1_15421027     HCab    T    C        0      0        2 
   1  chr1_15421027     HPrz    T    C        0      0        2 
   1  chr1_15421027     ZBoe    T    C        0      0        2 
   1  chr1_15421027     ZGre    T    C        0      0        2 
   1  chr1_15421027     ZHar    T    C        0      0        2 
   1  chr1_15421027   Sample    T    C        0      0        2 
   1  chr1_15434302     AAsi    T    C      0.5      1        2 
   1  chr1_15434302     AKia    T    C        0      0        2 
   1  chr1_15434302     AOna    T    C        0      0        2 
   1  chr1_15434302     ASom    T    C        0      0        2 
   1  chr1_15434302     HCab    T    C        0      0        2 
   1  chr1_15434302     HPrz    T    C        0      0        2 
   1  chr1_15434302     ZBoe    T    C        0      0        2 
   1  chr1_15434302     ZGre    T    C        0      0        2 
   1  chr1_15434302     ZHar    T    C        0      0        2 
   1  chr1_15434302   Sample    T    C        0      0        2 
   1  chr1_15437036     AAsi    A    G        0      0        2 
   1  chr1_15437036     AKia    A    G        0      0        2 
   1  chr1_15437036     AOna    A    G      0.5      1        2 
   1  chr1_15437036     ASom    A    G        0      0        2 
   1  chr1_15437036     HCab    A    G        0      0        2 
   1  chr1_15437036     HPrz    A    G        0      0        2 
   1  chr1_15437036     ZBoe    A    G        0      0        2 
   1  chr1_15437036     ZGre    A    G        0      0        2 
   1  chr1_15437036     ZHar    A    G        0      0        2 
   1  chr1_15437036   Sample    A    G        0      0        2 
   1  chr1_15445878     AAsi    T    C        0      0        2 
   1  chr1_15445878     AKia    T    C        0      0        2 
   1  chr1_15445878     AOna    T    C        0      0        2 
   1  chr1_15445878     ASom    T    C        0      0        2 
   1  chr1_15445878     HCab    T    C        1      2        2 
   1  chr1_15445878     HPrz    T    C        1      2        2 
   1  chr1_15445878     ZBoe    T    C        0      0        2 
   1  chr1_15445878     ZGre    T    C        0      0        2 
   1  chr1_15445878     ZHar    T    C        0      0        2 
   1  chr1_15445878   Sample    T    C        0      0        2 
   1  chr1_15456611     AAsi    C    A        0      0        2 
   1  chr1_15456611     AKia    C    A        0      0        2 
   1  chr1_15456611     AOna    C    A        0      0        2 
   1  chr1_15456611     ASom    C    A        1      2        2 
   1  chr1_15456611     HCab    C    A        0      0        2 
   1  chr1_15456611     HPrz    C    A        0      0        2 
   1  chr1_15456611     ZBoe    C    A        0      0        2 
   1  chr1_15456611     ZGre    C    A        0      0        2 
   1  chr1_15456611     ZHar    C    A        0      0        2 
   1  chr1_15456611   Sample    C    A        0      0        2 
   1  chr1_15464673     AAsi    G    A        0      0        2 
   1  chr1_15464673     AKia    G    A        0      0        2 
   1  chr1_15464673     AOna    G    A        0      0        2 
   1  chr1_15464673     ASom    G    A        1      2        2 
   1  chr1_15464673     HCab    G    A        0      0        2 
   1  chr1_15464673     HPrz    G    A        0      0        2 
   1  chr1_15464673     ZBoe    G    A        0      0        2 
   1  chr1_15464673     ZGre    G    A        0      0        2 
   1  chr1_15464673     ZHar    G    A        0      0        2 
   1  chr1_15464673   Sample    G    A        0      0        2 
   1  chr1_15468012     AAsi    C    G        0      0        2 
   1  chr1_15468012     AKia    C    G        0      0        2 
   1  chr1_15468012     AOna    C    G        0      0        2 
   1  chr1_15468012     ASom    C    G        0      0        2 
   1  chr1_15468012     HCab    C    G        1      2        2 
   1  chr1_15468012     HPrz    C    G        1      2        2 
   1  chr1_15468012     ZBoe    C    G        0      0        2 
   1  chr1_15468012     ZGre    C    G        0      0        2 
   1  chr1_15468012     ZHar    C    G        0      0        2 
   1  chr1_15468012   Sample    C    G        0      0        2 
   1  chr1_15472852     AAsi    G    C        0      0        2 
   1  chr1_15472852     AKia    G    C        0      0        2 
   1  chr1_15472852     AOna    G    C      0.5      1        2 
   1  chr1_15472852     ASom    G    C        0      0        2 
   1  chr1_15472852     HCab    G    C        0      0        2 
   1  chr1_15472852     HPrz    G    C        0      0        2 
   1  chr1_15472852     ZBoe    G    C        0      0        2 
   1  chr1_15472852     ZGre    G    C        0      0        2 
   1  chr1_15472852     ZHar    G    C        0      0        2 
   1  chr1_15472852   Sample    G    C        0      0        2 
   1  chr1_15473322     AAsi    G    A        0      0        2 
   1  chr1_15473322     AKia    G    A        0      0        2 
   1  chr1_15473322     AOna    G    A        0      0        2 
   1  chr1_15473322     ASom    G    A        0      0        2 
   1  chr1_15473322     HCab    G    A        0      0        2 
   1  chr1_15473322     HPrz    G    A        0      0        2 
   1  chr1_15473322     ZBoe    G    A      0.5      1        2 
   1  chr1_15473322     ZGre    G    A        0      0        2 
   1  chr1_15473322     ZHar    G    A        0      0        2 
   1  chr1_15473322   Sample    G    A        0      0        2 
   1  chr1_15475763     AAsi    C    T        0      0        2 
   1  chr1_15475763     AKia    C    T        0      0        2 
   1  chr1_15475763     AOna    C    T        0      0        2 
   1  chr1_15475763     ASom    C    T        0      0        2 
   1  chr1_15475763     HCab    C    T      0.5      1        2 
   1  chr1_15475763     HPrz    C    T        0      0        2 
   1  chr1_15475763     ZBoe    C    T        0      0        2 
   1  chr1_15475763     ZGre    C    T        0      0        2 
   1  chr1_15475763     ZHar    C    T        0      0        2 
   1  chr1_15475763   Sample    C    T        0      0        2 
   1  chr1_15478457     AAsi    T    C        0      0        2 
   1  chr1_15478457     AKia    T    C        0      0        2 
   1  chr1_15478457     AOna    T    C        0      0        2 
   1  chr1_15478457     ASom    T    C      0.5      1        2 
   1  chr1_15478457     HCab    T    C        0      0        2 
   1  chr1_15478457     HPrz    T    C        0      0        2 
   1  chr1_15478457     ZBoe    T    C        0      0        2 
   1  chr1_15478457     ZGre    T    C        0      0        2 
   1  chr1_15478457     ZHar    T    C        0      0        2 
   1  chr1_15478457   Sample    T    C        0      0        2 
   1  chr1_15483909     AAsi    T    C        0      0        2 
   1  chr1_15483909     AKia    T    C        0      0        2 
   1  chr1_15483909     AOna    T    C        0      0        2 
   1  chr1_15483909     ASom    T    C        1      2        2 
   1  chr1_15483909     HCab    T    C        0      0        2 
   1  chr1_15483909     HPrz    T    C        0      0        2 
   1  chr1_15483909     ZBoe    T    C        0      0        2 
   1  chr1_15483909     ZGre    T    C        0      0        2 
   1  chr1_15483909     ZHar    T    C        0      0        2 
   1  chr1_15483909   Sample    T    C        0      0        2 
   1  chr1_15492862     AAsi    A    G        1      2        2 
   1  chr1_15492862     AKia    A    G        0      0        2 
   1  chr1_15492862     AOna    A    G        0      0        2 
   1  chr1_15492862     ASom    A    G        1      2        2 
   1  chr1_15492862     HCab    A    G        0      0        2 
   1  chr1_15492862     HPrz    A    G        0      0        2 
   1  chr1_15492862     ZBoe    A    G        0      0        2 
   1  chr1_15492862     ZGre    A    G        0      0        2 
   1  chr1_15492862     ZHar    A    G        0      0        2 
   1  chr1_15492862   Sample    A    G        1      2        2 
   1  chr1_15500659     AAsi    C    T        0      0        2 
   1  chr1_15500659     AKia    C    T        0      0        2 
   1  chr1_15500659     AOna    C    T        0      0        2 
   1  chr1_15500659     ASom    C    T        0      0        2 
   1  chr1_15500659     HCab    C    T        1      2        2 
   1  chr1_15500659     HPrz    C    T        1      2        2 
   1  chr1_15500659     ZBoe    C    T        0      0        2 
   1  chr1_15500659     ZGre    C    T        0      0        2 
   1  chr1_15500659     ZHar    C    T        0      0        2 
   1  chr1_15500659   Sample    C    T        0      0        2 
   1  chr1_15503192     AAsi    T    G        0      0        2 
   1  chr1_15503192     AKia    T    G        0      0        2 
   1  chr1_15503192     AOna    T    G        1      2        2 
   1  chr1_15503192     ASom    T    G        0      0        2 
   1  chr1_15503192     HCab    T    G        0      0        2 
   1  chr1_15503192     HPrz    T    G        0      0        2 
   1  chr1_15503192     ZBoe    T    G        0      0        2 
   1  chr1_15503192     ZGre    T    G        1      2        2 
   1  chr1_15503192     ZHar    T    G        0      0        2 
   1  chr1_15503192   Sample    T    G        0      0        2 
   1  chr1_15503278     AAsi    A    G        0      0        2 
   1  chr1_15503278     AKia    A    G        0      0        2 
   1  chr1_15503278     AOna    A    G        0      0        2 
   1  chr1_15503278     ASom    A    G        0      0        2 
   1  chr1_15503278     HCab    A    G        1      2        2 
   1  chr1_15503278     HPrz    A    G        1      2        2 
   1  chr1_15503278     ZBoe    A    G        0      0        2 
   1  chr1_15503278     ZGre    A    G        0      0        2 
   1  chr1_15503278     ZHar    A    G        1      2        2 
   1  chr1_15503278   Sample    A    G        0      0        2 
   1  chr1_15504815     AAsi    T    C        0      0        2 
   1  chr1_15504815     AKia    T    C        0      0        2 
   1  chr1_15504815     AOna    T    C      0.5      1        2 
   1  chr1_15504815     ASom    T    C        0      0        2 
   1  chr1_15504815     HCab    T    C        0      0        2 
   1  chr1_15504815     HPrz    T    C        0      0        2 
   1  chr1_15504815     ZBoe    T    C        0      0        2 
   1  chr1_15504815     ZGre    T    C        0      0        2 
   1  chr1_15504815     ZHar    T    C        0      0        2 
   1  chr1_15504815   Sample    T    C        0      0        2 
   1  chr1_15507472     AAsi    C    T        0      0        2 
   1  chr1_15507472     AKia    C    T        0      0        2 
   1  chr1_15507472     AOna    C    T        0      0        2 
   1  chr1_15507472     ASom    C    T        0      0        2 
   1  chr1_15507472     HCab    C    T        0      0        2 
   1  chr1_15507472     HPrz    C    T        0      0        2 
   1  chr1_15507472     ZBoe    C    T      0.5      1        2 
   1  chr1_15507472     ZGre    C    T        0      0        2 
   1  chr1_15507472     ZHar    C    T        0      0        2 
   1  chr1_15507472   Sample    C    T        0      0        2 
   1  chr1_15514671     AAsi    T    C        0      0        2 
   1  chr1_15514671     AKia    T    C        0      0        2 
   1  chr1_15514671     AOna    T    C        0      0        2 
   1  chr1_15514671     ASom    T    C        0      0        2 
   1  chr1_15514671     HCab    T    C        1      2        2 
   1  chr1_15514671     HPrz    T    C        1      2        2 
   1  chr1_15514671     ZBoe    T    C        0      0        2 
   1  chr1_15514671     ZGre    T    C        0      0        2 
   1  chr1_15514671     ZHar    T    C        0      0        2 
   1  chr1_15514671   Sample    T    C        0      0        2 
   1  chr1_15522595     AAsi    G    T        0      0        2 
   1  chr1_15522595     AKia    G    T        1      2        2 
   1  chr1_15522595     AOna    G    T        0      0        2 
   1  chr1_15522595     ASom    G    T        0      0        2 
   1  chr1_15522595     HCab    G    T        0      0        2 
   1  chr1_15522595     HPrz    G    T        0      0        2 
   1  chr1_15522595     ZBoe    G    T        0      0        2 
   1  chr1_15522595     ZGre    G    T        0      0        2 
   1  chr1_15522595     ZHar    G    T        0      0        2 
   1  chr1_15522595   Sample    G    T        0      0        2 
   1  chr1_15526334     AAsi    T    A        0      0        2 
   1  chr1_15526334     AKia    T    A        0      0        2 
   1  chr1_15526334     AOna    T    A        0      0        2 
   1  chr1_15526334     ASom    T    A        0      0        2 
   1  chr1_15526334     HCab    T    A        0      0        2 
   1  chr1_15526334     HPrz    T    A        0      0        2 
   1  chr1_15526334     ZBoe    T    A      0.5      1        2 
   1  chr1_15526334     ZGre    T    A        0      0        2 
   1  chr1_15526334     ZHar    T    A        0      0        2 
   1  chr1_15526334   Sample    T    A        0      0        2 
   1  chr1_15526516     AAsi    G    A        0      0        2 
   1  chr1_15526516     AKia    G    A        0      0        2 
   1  chr1_15526516     AOna    G    A        0      0        2 
   1  chr1_15526516     ASom    G    A        0      0        2 
   1  chr1_15526516     HCab    G    A        1      2        2 
   1  chr1_15526516     HPrz    G    A        1      2        2 
   1  chr1_15526516     ZBoe    G    A        0      0        2 
   1  chr1_15526516     ZGre    G    A        0      0        2 
   1  chr1_15526516     ZHar    G    A        0      0        2 
   1  chr1_15526516   Sample    G    A        0      0        2 
   1  chr1_15527992     AAsi    T    A        0      0        2 
   1  chr1_15527992     AKia    T    A        0      0        2 
   1  chr1_15527992     AOna    T    A        0      0        2 
   1  chr1_15527992     ASom    T    A        0      0        2 
   1  chr1_15527992     HCab    T    A        0      0        2 
   1  chr1_15527992     HPrz    T    A        0      0        2 
   1  chr1_15527992     ZBoe    T    A      0.5      1        2 
   1  chr1_15527992     ZGre    T    A        1      2        2 
   1  chr1_15527992     ZHar    T    A        0      0        2 
   1  chr1_15527992   Sample    T    A        0      0        2 
   1  chr1_15529529     AAsi    T    G        0      0        2 
   1  chr1_15529529     AKia    T    G        0      0        2 
   1  chr1_15529529     AOna    T    G        0      0        2 
   1  chr1_15529529     ASom    T    G        0      0        2 
   1  chr1_15529529     HCab    T    G        0      0        2 
   1  chr1_15529529     HPrz    T    G        0      0        2 
   1  chr1_15529529     ZBoe    T    G      0.5      1        2 
   1  chr1_15529529     ZGre    T    G        0      0        2 
   1  chr1_15529529     ZHar    T    G        0      0        2 
   1  chr1_15529529   Sample    T    G        0      0        2 
   1  chr1_15533614     AAsi    G    C        0      0        2 
   1  chr1_15533614     AKia    G    C        0      0        2 
   1  chr1_15533614     AOna    G    C      0.5      1        2 
   1  chr1_15533614     ASom    G    C        0      0        2 
   1  chr1_15533614     HCab    G    C        0      0        2 
   1  chr1_15533614     HPrz    G    C        0      0        2 
   1  chr1_15533614     ZBoe    G    C        0      0        2 
   1  chr1_15533614     ZGre    G    C        0      0        2 
   1  chr1_15533614     ZHar    G    C        0      0        2 
   1  chr1_15533614   Sample    G    C        0      0        2 
   1  chr1_15544695     AAsi    C    T        0      0        2 
   1  chr1_15544695     AKia    C    T        0      0        2 
   1  chr1_15544695     AOna    C    T        0      0        2 
   1  chr1_15544695     ASom    C    T        0      0        2 
   1  chr1_15544695     HCab    C    T        0      0        2 
   1  chr1_15544695     HPrz    C    T        0      0        2 
   1  chr1_15544695     ZBoe    C    T        1      2        2 
   1  chr1_15544695     ZGre    C    T        0      0        2 
   1  chr1_15544695     ZHar    C    T        1      2        2 
   1  chr1_15544695   Sample    C    T        0      0        2 
   1  chr1_15550667     AAsi    A    G        0      0        2 
   1  chr1_15550667     AKia    A    G        0      0        2 
   1  chr1_15550667     AOna    A    G        0      0        2 
   1  chr1_15550667     ASom    A    G        0      0        2 
   1  chr1_15550667     HCab    A    G      0.5      1        2 
   1  chr1_15550667     HPrz    A    G        1      2        2 
   1  chr1_15550667     ZBoe    A    G        0      0        2 
   1  chr1_15550667     ZGre    A    G        0      0        2 
   1  chr1_15550667     ZHar    A    G        0      0        2 
   1  chr1_15550667   Sample    A    G        0      0        2 
   1  chr1_15554707     AAsi    C    T        1      2        2 
   1  chr1_15554707     AKia    C    T        0      0        2 
   1  chr1_15554707     AOna    C    T        0      0        2 
   1  chr1_15554707     ASom    C    T        1      2        2 
   1  chr1_15554707     HCab    C    T        0      0        2 
   1  chr1_15554707     HPrz    C    T        0      0        2 
   1  chr1_15554707     ZBoe    C    T        0      0        2 
   1  chr1_15554707     ZGre    C    T        0      0        2 
   1  chr1_15554707     ZHar    C    T        0      0        2 
   1  chr1_15554707   Sample    C    T        1      2        2 
   1  chr1_15563744     AAsi    C    T        0      0        2 
   1  chr1_15563744     AKia    C    T        0      0        2 
   1  chr1_15563744     AOna    C    T        0      0        2 
   1  chr1_15563744     ASom    C    T        0      0        2 
   1  chr1_15563744     HCab    C    T        1      2        2 
   1  chr1_15563744     HPrz    C    T        1      2        2 
   1  chr1_15563744     ZBoe    C    T        0      0        2 
   1  chr1_15563744     ZGre    C    T        0      0        2 
   1  chr1_15563744     ZHar    C    T        0      0        2 
   1  chr1_15563744   Sample    C    T        0      0        2 
   1  chr1_15565156     AAsi    A    G        0      0        2 
   1  chr1_15565156     AKia    A    G        0      0        2 
   1  chr1_15565156     AOna    A    G        0      0        2 
   1  chr1_15565156     ASom    A    G        0      0        2 
   1  chr1_15565156     HCab    A    G        1      2        2 
   1  chr1_15565156     HPrz    A    G        1      2        2 
   1  chr1_15565156     ZBoe    A    G        0      0        2 
   1  chr1_15565156     ZGre    A    G        0      0        2 
   1  chr1_15565156     ZHar    A    G        0      0        2 
   1  chr1_15565156   Sample    A    G        0      0        2 
   1  chr1_15569818     AAsi    G    T        0      0        2 
   1  chr1_15569818     AKia    G    T        0      0        2 
   1  chr1_15569818     AOna    G    T        0      0        2 
   1  chr1_15569818     ASom    G    T        0      0        2 
   1  chr1_15569818     HCab    G    T        1      2        2 
   1  chr1_15569818     HPrz    G    T        1      2        2 
   1  chr1_15569818     ZBoe    G    T        0      0        2 
   1  chr1_15569818     ZGre    G    T        0      0        2 
   1  chr1_15569818     ZHar    G    T        0      0        2 
   1  chr1_15569818   Sample    G    T        0      0        2 
   1  chr1_15571411     AAsi    C    T        0      0        2 
   1  chr1_15571411     AKia    C    T        0      0        2 
   1  chr1_15571411     AOna    C    T        0      0        2 
   1  chr1_15571411     ASom    C    T        0      0        2 
   1  chr1_15571411     HCab    C    T      0.5      1        2 
   1  chr1_15571411     HPrz    C    T        0      0        2 
   1  chr1_15571411     ZBoe    C    T        0      0        2 
   1  chr1_15571411     ZGre    C    T        0      0        2 
   1  chr1_15571411     ZHar    C    T        0      0        2 
   1  chr1_15571411   Sample    C    T        0      0        2 
   1  chr1_15579521     AAsi    C    T        0      0        2 
   1  chr1_15579521     AKia    C    T        0      0        2 
   1  chr1_15579521     AOna    C    T        0      0        2 
   1  chr1_15579521     ASom    C    T        0      0        2 
   1  chr1_15579521     HCab    C    T        0      0        2 
   1  chr1_15579521     HPrz    C    T        0      0        2 
   1  chr1_15579521     ZBoe    C    T      0.5      1        2 
   1  chr1_15579521     ZGre    C    T        0      0        2 
   1  chr1_15579521     ZHar    C    T        0      0        2 
   1  chr1_15579521   Sample    C    T        0      0        2 
   1  chr1_15581304     AAsi    G    T        0      0        2 
   1  chr1_15581304     AKia    G    T        0      0        2 
   1  chr1_15581304     AOna    G    T        0      0        2 
   1  chr1_15581304     ASom    G    T        0      0        2 
   1  chr1_15581304     HCab    G    T        0      0        2 
   1  chr1_15581304     HPrz    G    T        0      0        2 
   1  chr1_15581304     ZBoe    G    T        0      0        2 
   1  chr1_15581304     ZGre    G    T        1      2        2 
   1  chr1_15581304     ZHar    G    T        0      0        2 
   1  chr1_15581304   Sample    G    T        0      0        2 
   1  chr1_15582953     AAsi    G    C        0      0        2 
   1  chr1_15582953     AKia    G    C        0      0        2 
   1  chr1_15582953     AOna    G    C        1      2        2 
   1  chr1_15582953     ASom    G    C        0      0        2 
   1  chr1_15582953     HCab    G    C        0      0        2 
   1  chr1_15582953     HPrz    G    C        0      0        2 
   1  chr1_15582953     ZBoe    G    C        0      0        2 
   1  chr1_15582953     ZGre    G    C        0      0        2 
   1  chr1_15582953     ZHar    G    C        0      0        2 
   1  chr1_15582953   Sample    G    C        0      0        2 
   1  chr1_15585871     AAsi    G    A        0      0        2 
   1  chr1_15585871     AKia    G    A        0      0        2 
   1  chr1_15585871     AOna    G    A        0      0        2 
   1  chr1_15585871     ASom    G    A        0      0        2 
   1  chr1_15585871     HCab    G    A        0      0        2 
   1  chr1_15585871     HPrz    G    A        0      0        2 
   1  chr1_15585871     ZBoe    G    A      0.5      1        2 
   1  chr1_15585871     ZGre    G    A        0      0        2 
   1  chr1_15585871     ZHar    G    A        0      0        2 
   1  chr1_15585871   Sample    G    A        0      0        2 
   1  chr1_15590736     AAsi    C    A        0      0        2 
   1  chr1_15590736     AKia    C    A        1      2        2 
   1  chr1_15590736     AOna    C    A        0      0        2 
   1  chr1_15590736     ASom    C    A        0      0        2 
   1  chr1_15590736     HCab    C    A        0      0        2 
   1  chr1_15590736     HPrz    C    A        0      0        2 
   1  chr1_15590736     ZBoe    C    A        0      0        2 
   1  chr1_15590736     ZGre    C    A        0      0        2 
   1  chr1_15590736     ZHar    C    A        0      0        2 
   1  chr1_15590736   Sample    C    A        0      0        2 
   1  chr1_15592643     AAsi    T    C        0      0        2 
   1  chr1_15592643     AKia    T    C        1      2        2 
   1  chr1_15592643     AOna    T    C        0      0        2 
   1  chr1_15592643     ASom    T    C        0      0        2 
   1  chr1_15592643     HCab    T    C        0      0        2 
   1  chr1_15592643     HPrz    T    C        0      0        2 
   1  chr1_15592643     ZBoe    T    C        0      0        2 
   1  chr1_15592643     ZGre    T    C        0      0        2 
   1  chr1_15592643     ZHar    T    C        0      0        2 
   1  chr1_15592643   Sample    T    C        0      0        2 
   1  chr1_15599634     AAsi    A    C        0      0        2 
   1  chr1_15599634     AKia    A    C        0      0        2 
   1  chr1_15599634     AOna    A    C        0      0        2 
   1  chr1_15599634     ASom    A    C        0      0        2 
   1  chr1_15599634     HCab    A    C        0      0        2 
   1  chr1_15599634     HPrz    A    C        0      0        2 
   1  chr1_15599634     ZBoe    A    C      0.5      1        2 
   1  chr1_15599634     ZGre    A    C        0      0        2 
   1  chr1_15599634     ZHar    A    C        0      0        2 
   1  chr1_15599634   Sample    A    C        0      0        2 
   1  chr1_15602197     AAsi    T    C        0      0        2 
   1  chr1_15602197     AKia    T    C        0      0        2 
   1  chr1_15602197     AOna    T    C        0      0        2 
   1  chr1_15602197     ASom    T    C        0      0        2 
   1  chr1_15602197     HCab    T    C        1      2        2 
   1  chr1_15602197     HPrz    T    C        1      2        2 
   1  chr1_15602197     ZBoe    T    C        0      0        2 
   1  chr1_15602197     ZGre    T    C        0      0        2 
   1  chr1_15602197     ZHar    T    C        0      0        2 
   1  chr1_15602197   Sample    T    C        0      0        2 
   1  chr1_15612406     AAsi    T    C        0      0        2 
   1  chr1_15612406     AKia    T    C        0      0        2 
   1  chr1_15612406     AOna    T    C        0      0        2 
   1  chr1_15612406     ASom    T    C        0      0        2 
   1  chr1_15612406     HCab    T    C        0      0        2 
   1  chr1_15612406     HPrz    T    C        0      0        2 
   1  chr1_15612406     ZBoe    T    C      0.5      1        2 
   1  chr1_15612406     ZGre    T    C        0      0        2 
   1  chr1_15612406     ZHar    T    C        0      0        2 
   1  chr1_15612406   Sample    T    C        0      0        2 
   1  chr1_15615431     AAsi    G    T        0      0        2 
   1  chr1_15615431     AKia    G    T        1      2        2 
   1  chr1_15615431     AOna    G    T      0.5      1        2 
   1  chr1_15615431     ASom    G    T        0      0        2 
   1  chr1_15615431     HCab    G    T        0      0        2 
   1  chr1_15615431     HPrz    G    T        0      0        2 
   1  chr1_15615431     ZBoe    G    T        0      0        2 
   1  chr1_15615431     ZGre    G    T        0      0        2 
   1  chr1_15615431     ZHar    G    T        0      0        2 
   1  chr1_15615431   Sample    G    T        0      0        2 
   1  chr1_15616768     AAsi    A    G        0      0        2 
   1  chr1_15616768     AKia    A    G        0      0        2 
   1  chr1_15616768     AOna    A    G        0      0        2 
   1  chr1_15616768     ASom    A    G        0      0        2 
   1  chr1_15616768     HCab    A    G        0      0        2 
   1  chr1_15616768     HPrz    A    G      0.5      1        2 
   1  chr1_15616768     ZBoe    A    G        0      0        2 
   1  chr1_15616768     ZGre    A    G        0      0        2 
   1  chr1_15616768     ZHar    A    G        0      0        2 
   1  chr1_15616768   Sample    A    G        0      0        2 
   1  chr1_15619262     AAsi    T    C        0      0        2 
   1  chr1_15619262     AKia    T    C        0      0        2 
   1  chr1_15619262     AOna    T    C      0.5      1        2 
   1  chr1_15619262     ASom    T    C        0      0        2 
   1  chr1_15619262     HCab    T    C        0      0        2 
   1  chr1_15619262     HPrz    T    C        0      0        2 
   1  chr1_15619262     ZBoe    T    C        0      0        2 
   1  chr1_15619262     ZGre    T    C        0      0        2 
   1  chr1_15619262     ZHar    T    C        0      0        2 
   1  chr1_15619262   Sample    T    C        0      0        2 
   1  chr1_15620637     AAsi    C    A        0      0        2 
   1  chr1_15620637     AKia    C    A        0      0        2 
   1  chr1_15620637     AOna    C    A        0      0        2 
   1  chr1_15620637     ASom    C    A        0      0        2 
   1  chr1_15620637     HCab    C    A        1      2        2 
   1  chr1_15620637     HPrz    C    A        1      2        2 
   1  chr1_15620637     ZBoe    C    A        0      0        2 
   1  chr1_15620637     ZGre    C    A        0      0        2 
   1  chr1_15620637     ZHar    C    A        0      0        2 
   1  chr1_15620637   Sample    C    A        0      0        2 
   1  chr1_15624166     AAsi    C    T        0      0        2 
   1  chr1_15624166     AKia    C    T        0      0        2 
   1  chr1_15624166     AOna    C    T        0      0        2 
   1  chr1_15624166     ASom    C    T        0      0        2 
   1  chr1_15624166     HCab    C    T        1      2        2 
   1  chr1_15624166     HPrz    C    T      0.5      1        2 
   1  chr1_15624166     ZBoe    C    T        0      0        2 
   1  chr1_15624166     ZGre    C    T        0      0        2 
   1  chr1_15624166     ZHar    C    T        0      0        2 
   1  chr1_15624166   Sample    C    T        0      0        2 
   1  chr1_15628833     AAsi    T    C        0      0        2 
   1  chr1_15628833     AKia    T    C        0      0        2 
   1  chr1_15628833     AOna    T    C      0.5      1        2 
   1  chr1_15628833     ASom    T    C        0      0        2 
   1  chr1_15628833     HCab    T    C        0      0        2 
   1  chr1_15628833     HPrz    T    C        0      0        2 
   1  chr1_15628833     ZBoe    T    C        0      0        2 
   1  chr1_15628833     ZGre    T    C        0      0        2 
   1  chr1_15628833     ZHar    T    C        0      0        2 
   1  chr1_15628833   Sample    T    C        0      0        2 
   1  chr1_15643530     AAsi    T    C        0      0        2 
   1  chr1_15643530     AKia    T    C        0      0        2 
   1  chr1_15643530     AOna    T    C        0      0        2 
   1  chr1_15643530     ASom    T    C        0      0        2 
   1  chr1_15643530     HCab    T    C      0.5      1        2 
   1  chr1_15643530     HPrz    T    C        0      0        2 
   1  chr1_15643530     ZBoe    T    C        0      0        2 
   1  chr1_15643530     ZGre    T    C        0      0        2 
   1  chr1_15643530     ZHar    T    C        0      0        2 
   1  chr1_15643530   Sample    T    C        0      0        2 
   1  chr1_15647380     AAsi    C    T        0      0        2 
   1  chr1_15647380     AKia    C    T        0      0        2 
   1  chr1_15647380     AOna    C    T        0      0        2 
   1  chr1_15647380     ASom    C    T        0      0        2 
   1  chr1_15647380     HCab    C    T        0      0        2 
   1  chr1_15647380     HPrz    C    T        0      0        2 
   1  chr1_15647380     ZBoe    C    T      0.5      1        2 
   1  chr1_15647380     ZGre    C    T        0      0        2 
   1  chr1_15647380     ZHar    C    T        0      0        2 
   1  chr1_15647380   Sample    C    T        0      0        2 
   1  chr1_15654572     AAsi    A    G        0      0        2 
   1  chr1_15654572     AKia    A    G        0      0        2 
   1  chr1_15654572     AOna    A    G        0      0        2 
   1  chr1_15654572     ASom    A    G        0      0        2 
   1  chr1_15654572     HCab    A    G        1      2        2 
   1  chr1_15654572     HPrz    A    G      0.5      1        2 
   1  chr1_15654572     ZBoe    A    G        0      0        2 
   1  chr1_15654572     ZGre    A    G        0      0        2 
   1  chr1_15654572     ZHar    A    G        0      0        2 
   1  chr1_15654572   Sample    A    G        0      0        2 
   1  chr1_15663663     AAsi    C    T        0      0        2 
   1  chr1_15663663     AKia    C    T        0      0        2 
   1  chr1_15663663     AOna    C    T        0      0        2 
   1  chr1_15663663     ASom    C    T        0      0        2 
   1  chr1_15663663     HCab    C    T        0      0        2 
   1  chr1_15663663     HPrz    C    T      0.5      1        2 
   1  chr1_15663663     ZBoe    C    T        0      0        2 
   1  chr1_15663663     ZGre    C    T        0      0        2 
   1  chr1_15663663     ZHar    C    T        0      0        2 
   1  chr1_15663663   Sample    C    T        0      0        2 
   1  chr1_15663905     AAsi    A    G        0      0        2 
   1  chr1_15663905     AKia    A    G        0      0        2 
   1  chr1_15663905     AOna    A    G        0      0        2 
   1  chr1_15663905     ASom    A    G        0      0        2 
   1  chr1_15663905     HCab    A    G        1      2        2 
   1  chr1_15663905     HPrz    A    G        1      2        2 
   1  chr1_15663905     ZBoe    A    G        0      0        2 
   1  chr1_15663905     ZGre    A    G        0      0        2 
   1  chr1_15663905     ZHar    A    G        0      0        2 
   1  chr1_15663905   Sample    A    G        0      0        2 
   1  chr1_15669091     AAsi    T    G        0      0        2 
   1  chr1_15669091     AKia    T    G        0      0        2 
   1  chr1_15669091     AOna    T    G        0      0        2 
   1  chr1_15669091     ASom    T    G        0      0        2 
   1  chr1_15669091     HCab    T    G      0.5      1        2 
   1  chr1_15669091     HPrz    T    G      0.5      1        2 
   1  chr1_15669091     ZBoe    T    G        0      0        2 
   1  chr1_15669091     ZGre    T    G        0      0        2 
   1  chr1_15669091     ZHar    T    G        0      0        2 
   1  chr1_15669091   Sample    T    G        0      0        2 
   1  chr1_15675620     AAsi    C    G        0      0        2 
   1  chr1_15675620     AKia    C    G        0      0        2 
   1  chr1_15675620     AOna    C    G        0      0        2 
   1  chr1_15675620     ASom    C    G        0      0        2 
   1  chr1_15675620     HCab    C    G      0.5      1        2 
   1  chr1_15675620     HPrz    C    G      0.5      1        2 
   1  chr1_15675620     ZBoe    C    G        0      0        2 
   1  chr1_15675620     ZGre    C    G        0      0        2 
   1  chr1_15675620     ZHar    C    G        0      0        2 
   1  chr1_15675620   Sample    C    G        0      0        2 
   1  chr1_15679361     AAsi    G    A        0      0        2 
   1  chr1_15679361     AKia    G    A        1      2        2 
   1  chr1_15679361     AOna    G    A        0      0        2 
   1  chr1_15679361     ASom    G    A        0      0        2 
   1  chr1_15679361     HCab    G    A        0      0        2 
   1  chr1_15679361     HPrz    G    A        0      0        2 
   1  chr1_15679361     ZBoe    G    A        0      0        2 
   1  chr1_15679361     ZGre    G    A        0      0        2 
   1  chr1_15679361     ZHar    G    A        0      0        2 
   1  chr1_15679361   Sample    G    A        0      0        2 
   1  chr1_15680452     AAsi    T    C        0      0        2 
   1  chr1_15680452     AKia    T    C        0      0        2 
   1  chr1_15680452     AOna    T    C        0      0        2 
   1  chr1_15680452     ASom    T    C        0      0        2 
   1  chr1_15680452     HCab    T    C        1      2        2 
   1  chr1_15680452     HPrz    T    C        1      2        2 
   1  chr1_15680452     ZBoe    T    C        0      0        2 
   1  chr1_15680452     ZGre    T    C        0      0        2 
   1  chr1_15680452     ZHar    T    C        0      0        2 
   1  chr1_15680452   Sample    T    C        0      0        2 
   1  chr1_15682541     AAsi    C    A        0      0        2 
   1  chr1_15682541     AKia    C    A        0      0        2 
   1  chr1_15682541     AOna    C    A        0      0        2 
   1  chr1_15682541     ASom    C    A        0      0        2 
   1  chr1_15682541     HCab    C    A        1      2        2 
   1  chr1_15682541     HPrz    C    A        1      2        2 
   1  chr1_15682541     ZBoe    C    A        0      0        2 
   1  chr1_15682541     ZGre    C    A        0      0        2 
   1  chr1_15682541     ZHar    C    A        0      0        2 
   1  chr1_15682541   Sample    C    A        0      0        2 
   1  chr1_15684750     AAsi    A    G        0      0        2 
   1  chr1_15684750     AKia    A    G        0      0        2 
   1  chr1_15684750     AOna    A    G        0      0        2 
   1  chr1_15684750     ASom    A    G        0      0        2 
   1  chr1_15684750     HCab    A    G        0      0        2 
   1  chr1_15684750     HPrz    A    G        0      0        2 
   1  chr1_15684750     ZBoe    A    G        1      2        2 
   1  chr1_15684750     ZGre    A    G        1      2        2 
   1  chr1_15684750     ZHar    A    G        1      2        2 
   1  chr1_15684750   Sample    A    G        0      0        2 
   1  chr1_15690966     AAsi    T    C        0      0        2 
   1  chr1_15690966     AKia    T    C        0      0        2 
   1  chr1_15690966     AOna    T    C        0      0        2 
   1  chr1_15690966     ASom    T    C        0      0        2 
   1  chr1_15690966     HCab    T    C        0      0        2 
   1  chr1_15690966     HPrz    T    C        0      0        2 
   1  chr1_15690966     ZBoe    T    C        0      0        2 
   1  chr1_15690966     ZGre    T    C        0      0        2 
   1  chr1_15690966     ZHar    T    C      0.5      1        2 
   1  chr1_15690966   Sample    T    C        0      0        2 
   1  chr1_15692171     AAsi    T    C        0      0        2 
   1  chr1_15692171     AKia    T    C        0      0        2 
   1  chr1_15692171     AOna    T    C      0.5      1        2 
   1  chr1_15692171     ASom    T    C        0      0        2 
   1  chr1_15692171     HCab    T    C        0      0        2 
   1  chr1_15692171     HPrz    T    C        0      0        2 
   1  chr1_15692171     ZBoe    T    C        0      0        2 
   1  chr1_15692171     ZGre    T    C        0      0        2 
   1  chr1_15692171     ZHar    T    C        0      0        2 
   1  chr1_15692171   Sample    T    C        0      0        2 
   1  chr1_15692320     AAsi    G    C        0      0        2 
   1  chr1_15692320     AKia    G    C        0      0        2 
   1  chr1_15692320     AOna    G    C        0      0        2 
   1  chr1_15692320     ASom    G    C        0      0        2 
   1  chr1_15692320     HCab    G    C      0.5      1        2 
   1  chr1_15692320     HPrz    G    C        0      0        2 
   1  chr1_15692320     ZBoe    G    C        0      0        2 
   1  chr1_15692320     ZGre    G    C        0      0        2 
   1  chr1_15692320     ZHar    G    C        0      0        2 
   1  chr1_15692320   Sample    G    C        0      0        2 
   1  chr1_15695448     AAsi    C    T        0      0        2 
   1  chr1_15695448     AKia    C    T        0      0        2 
   1  chr1_15695448     AOna    C    T        0      0        2 
   1  chr1_15695448     ASom    C    T        0      0        2 
   1  chr1_15695448     HCab    C    T        0      0        2 
   1  chr1_15695448     HPrz    C    T        0      0        2 
   1  chr1_15695448     ZBoe    C    T        0      0        2 
   1  chr1_15695448     ZGre    C    T      0.5      1        2 
   1  chr1_15695448     ZHar    C    T        0      0        2 
   1  chr1_15695448   Sample    C    T        0      0        2 
   1  chr1_15701081     AAsi    A    G        1      2        2 
   1  chr1_15701081     AKia    A    G        0      0        2 
   1  chr1_15701081     AOna    A    G        0      0        2 
   1  chr1_15701081     ASom    A    G        0      0        2 
   1  chr1_15701081     HCab    A    G        0      0        2 
   1  chr1_15701081     HPrz    A    G        0      0        2 
   1  chr1_15701081     ZBoe    A    G        0      0        2 
   1  chr1_15701081     ZGre    A    G        0      0        2 
   1  chr1_15701081     ZHar    A    G        0      0        2 
   1  chr1_15701081   Sample    A    G        0      0        2 
   1  chr1_15710076     AAsi    C    T        0      0        2 
   1  chr1_15710076     AKia    C    T        0      0        2 
   1  chr1_15710076     AOna    C    T        0      0        2 
   1  chr1_15710076     ASom    C    T        1      2        2 
   1  chr1_15710076     HCab    C    T        0      0        2 
   1  chr1_15710076     HPrz    C    T        0      0        2 
   1  chr1_15710076     ZBoe    C    T        0      0        2 
   1  chr1_15710076     ZGre    C    T        0      0        2 
   1  chr1_15710076     ZHar    C    T        0      0        2 
   1  chr1_15710076   Sample    C    T        0      0        2 
   1  chr1_15722744     AAsi    G    T        0      0        2 
   1  chr1_15722744     AKia    G    T        0      0        2 
   1  chr1_15722744     AOna    G    T        0      0        2 
   1  chr1_15722744     ASom    G    T        0      0        2 
   1  chr1_15722744     HCab    G    T        1      2        2 
   1  chr1_15722744     HPrz    G    T        1      2        2 
   1  chr1_15722744     ZBoe    G    T        0      0        2 
   1  chr1_15722744     ZGre    G    T        0      0        2 
   1  chr1_15722744     ZHar    G    T        0      0        2 
   1  chr1_15722744   Sample    G    T        0      0        2 
   1  chr1_15728884     AAsi    A    G        0      0        2 
   1  chr1_15728884     AKia    A    G      0.5      1        2 
   1  chr1_15728884     AOna    A    G        0      0        2 
   1  chr1_15728884     ASom    A    G        0      0        2 
   1  chr1_15728884     HCab    A    G        0      0        2 
   1  chr1_15728884     HPrz    A    G        0      0        2 
   1  chr1_15728884     ZBoe    A    G        0      0        2 
   1  chr1_15728884     ZGre    A    G        0      0        2 
   1  chr1_15728884     ZHar    A    G        0      0        2 
   1  chr1_15728884   Sample    A    G        0      0        2 
   1  chr1_15733562     AAsi    A    G        0      0        2 
   1  chr1_15733562     AKia    A    G        0      0        2 
   1  chr1_15733562     AOna    A    G        0      0        2 
   1  chr1_15733562     ASom    A    G        0      0        2 
   1  chr1_15733562     HCab    A    G        0      0        2 
   1  chr1_15733562     HPrz    A    G        0      0        2 
   1  chr1_15733562     ZBoe    A    G      0.5      1        2 
   1  chr1_15733562     ZGre    A    G        0      0        2 
   1  chr1_15733562     ZHar    A    G        0      0        2 
   1  chr1_15733562   Sample    A    G        0      0        2 
   1  chr1_15736365     AAsi    T    C        0      0        2 
   1  chr1_15736365     AKia    T    C        1      2        2 
   1  chr1_15736365     AOna    T    C        0      0        2 
   1  chr1_15736365     ASom    T    C        0      0        2 
   1  chr1_15736365     HCab    T    C        0      0        2 
   1  chr1_15736365     HPrz    T    C        0      0        2 
   1  chr1_15736365     ZBoe    T    C        0      0        2 
   1  chr1_15736365     ZGre    T    C        0      0        2 
   1  chr1_15736365     ZHar    T    C      0.5      1        2 
   1  chr1_15736365   Sample    T    C        0      0        2 
   1  chr1_15737039     AAsi    C    T        0      0        2 
   1  chr1_15737039     AKia    C    T        0      0        2 
   1  chr1_15737039     AOna    C    T        0      0        2 
   1  chr1_15737039     ASom    C    T        0      0        2 
   1  chr1_15737039     HCab    C    T      0.5      1        2 
   1  chr1_15737039     HPrz    C    T        0      0        2 
   1  chr1_15737039     ZBoe    C    T        0      0        2 
   1  chr1_15737039     ZGre    C    T        0      0        2 
   1  chr1_15737039     ZHar    C    T        0      0        2 
   1  chr1_15737039   Sample    C    T        0      0        2 
   1  chr1_15737994     AAsi    G    T        0      0        2 
   1  chr1_15737994     AKia    G    T        0      0        2 
   1  chr1_15737994     AOna    G    T        0      0        2 
   1  chr1_15737994     ASom    G    T        0      0        2 
   1  chr1_15737994     HCab    G    T        0      0        2 
   1  chr1_15737994     HPrz    G    T        0      0        2 
   1  chr1_15737994     ZBoe    G    T        0      0        2 
   1  chr1_15737994     ZGre    G    T        0      0        2 
   1  chr1_15737994     ZHar    G    T      0.5      1        2 
   1  chr1_15737994   Sample    G    T        0      0        2 
   1  chr1_15739284     AAsi    A    G        0      0        2 
   1  chr1_15739284     AKia    A    G      0.5      1        2 
   1  chr1_15739284     AOna    A    G        0      0        2 
   1  chr1_15739284     ASom    A    G        0      0        2 
   1  chr1_15739284     HCab    A    G        0      0        2 
   1  chr1_15739284     HPrz    A    G        0      0        2 
   1  chr1_15739284     ZBoe    A    G        0      0        2 
   1  chr1_15739284     ZGre    A    G        0      0        2 
   1  chr1_15739284     ZHar    A    G        0      0        2 
   1  chr1_15739284   Sample    A    G        0      0        2 
   1  chr1_15741195     AAsi    G    A        0      0        2 
   1  chr1_15741195     AKia    G    A        0      0        2 
   1  chr1_15741195     AOna    G    A        0      0        2 
   1  chr1_15741195     ASom    G    A        0      0        2 
   1  chr1_15741195     HCab    G    A        0      0        2 
   1  chr1_15741195     HPrz    G    A        0      0        2 
   1  chr1_15741195     ZBoe    G    A        1      2        2 
   1  chr1_15741195     ZGre    G    A        0      0        2 
   1  chr1_15741195     ZHar    G    A        0      0        2 
   1  chr1_15741195   Sample    G    A        0      0        2 
   1  chr1_15745912     AAsi    T    C        0      0        2 
   1  chr1_15745912     AKia    T    C        0      0        2 
   1  chr1_15745912     AOna    T    C        0      0        2 
   1  chr1_15745912     ASom    T    C        0      0        2 
   1  chr1_15745912     HCab    T    C        0      0        2 
   1  chr1_15745912     HPrz    T    C        0      0        2 
   1  chr1_15745912     ZBoe    T    C        0      0        2 
   1  chr1_15745912     ZGre    T    C      0.5      1        2 
   1  chr1_15745912     ZHar    T    C        0      0        2 
   1  chr1_15745912   Sample    T    C        0      0        2 
   1  chr1_15746408     AAsi    T    A        0      0        2 
   1  chr1_15746408     AKia    T    A        0      0        2 
   1  chr1_15746408     AOna    T    A        0      0        2 
   1  chr1_15746408     ASom    T    A        0      0        2 
   1  chr1_15746408     HCab    T    A        0      0        2 
   1  chr1_15746408     HPrz    T    A      0.5      1        2 
   1  chr1_15746408     ZBoe    T    A        0      0        2 
   1  chr1_15746408     ZGre    T    A        0      0        2 
   1  chr1_15746408     ZHar    T    A        0      0        2 
   1  chr1_15746408   Sample    T    A        0      0        2 
   1  chr1_15746832     AAsi    A    T        1      2        2 
   1  chr1_15746832     AKia    A    T        0      0        2 
   1  chr1_15746832     AOna    A    T        0      0        2 
   1  chr1_15746832     ASom    A    T        0      0        2 
   1  chr1_15746832     HCab    A    T        0      0        2 
   1  chr1_15746832     HPrz    A    T        0      0        2 
   1  chr1_15746832     ZBoe    A    T        0      0        2 
   1  chr1_15746832     ZGre    A    T        0      0        2 
   1  chr1_15746832     ZHar    A    T        0      0        2 
   1  chr1_15746832   Sample    A    T        0      0        2 
   1  chr1_15750671     AAsi    A    G        0      0        2 
   1  chr1_15750671     AKia    A    G        0      0        2 
   1  chr1_15750671     AOna    A    G        0      0        2 
   1  chr1_15750671     ASom    A    G        0      0        2 
   1  chr1_15750671     HCab    A    G        0      0        2 
   1  chr1_15750671     HPrz    A    G        0      0        2 
   1  chr1_15750671     ZBoe    A    G        0      0        2 
   1  chr1_15750671     ZGre    A    G        0      0        2 
   1  chr1_15750671     ZHar    A    G        1      2        2 
   1  chr1_15750671   Sample    A    G        0      0        2 
   1  chr1_15755410     AAsi    T    C        0      0        2 
   1  chr1_15755410     AKia    T    C        0      0        2 
   1  chr1_15755410     AOna    T    C        0      0        2 
   1  chr1_15755410     ASom    T    C        0      0        2 
   1  chr1_15755410     HCab    T    C        0      0        2 
   1  chr1_15755410     HPrz    T    C        0      0        2 
   1  chr1_15755410     ZBoe    T    C      0.5      1        2 
   1  chr1_15755410     ZGre    T    C        0      0        2 
   1  chr1_15755410     ZHar    T    C        0      0        2 
   1  chr1_15755410   Sample    T    C        0      0        2 
   1  chr1_15761518     AAsi    C    T        0      0        2 
   1  chr1_15761518     AKia    C    T        0      0        2 
   1  chr1_15761518     AOna    C    T        0      0        2 
   1  chr1_15761518     ASom    C    T        1      2        2 
   1  chr1_15761518     HCab    C    T        0      0        2 
   1  chr1_15761518     HPrz    C    T        0      0        2 
   1  chr1_15761518     ZBoe    C    T        0      0        2 
   1  chr1_15761518     ZGre    C    T        0      0        2 
   1  chr1_15761518     ZHar    C    T        0      0        2 
   1  chr1_15761518   Sample    C    T        0      0        2 
   1  chr1_15764171     AAsi    G    A        0      0        2 
   1  chr1_15764171     AKia    G    A        0      0        2 
   1  chr1_15764171     AOna    G    A        0      0        2 
   1  chr1_15764171     ASom    G    A        0      0        2 
   1  chr1_15764171     HCab    G    A      0.5      1        2 
   1  chr1_15764171     HPrz    G    A        0      0        2 
   1  chr1_15764171     ZBoe    G    A        0      0        2 
   1  chr1_15764171     ZGre    G    A        0      0        2 
   1  chr1_15764171     ZHar    G    A        0      0        2 
   1  chr1_15764171   Sample    G    A        0      0        2 
   1  chr1_15764651     AAsi    T    C        0      0        2 
   1  chr1_15764651     AKia    T    C        0      0        2 
   1  chr1_15764651     AOna    T    C        1      2        2 
   1  chr1_15764651     ASom    T    C        0      0        2 
   1  chr1_15764651     HCab    T    C        0      0        2 
   1  chr1_15764651     HPrz    T    C        0      0        2 
   1  chr1_15764651     ZBoe    T    C        0      0        2 
   1  chr1_15764651     ZGre    T    C        0      0        2 
   1  chr1_15764651     ZHar    T    C        0      0        2 
   1  chr1_15764651   Sample    T    C        0      0        2 
   1  chr1_15766479     AAsi    T    C        0      0        2 
   1  chr1_15766479     AKia    T    C        0      0        2 
   1  chr1_15766479     AOna    T    C        0      0        2 
   1  chr1_15766479     ASom    T    C        0      0        2 
   1  chr1_15766479     HCab    T    C        0      0        2 
   1  chr1_15766479     HPrz    T    C        0      0        2 
   1  chr1_15766479     ZBoe    T    C        0      0        2 
   1  chr1_15766479     ZGre    T    C        1      2        2 
   1  chr1_15766479     ZHar    T    C        0      0        2 
   1  chr1_15766479   Sample    T    C        0      0        2 
   1  chr1_15771902     AAsi    G    A        0      0        2 
   1  chr1_15771902     AKia    G    A        0      0        2 
   1  chr1_15771902     AOna    G    A        0      0        2 
   1  chr1_15771902     ASom    G    A        0      0        2 
   1  chr1_15771902     HCab    G    A        0      0        2 
   1  chr1_15771902     HPrz    G    A        0      0        2 
   1  chr1_15771902     ZBoe    G    A        1      2        2 
   1  chr1_15771902     ZGre    G    A        0      0        2 
   1  chr1_15771902     ZHar    G    A        0      0        2 
   1  chr1_15771902   Sample    G    A        0      0        2 
   1  chr1_15777681     AAsi    C    T        0      0        2 
   1  chr1_15777681     AKia    C    T        0      0        2 
   1  chr1_15777681     AOna    C    T        0      0        2 
   1  chr1_15777681     ASom    C    T        0      0        2 
   1  chr1_15777681     HCab    C    T        0      0        2 
   1  chr1_15777681     HPrz    C    T        0      0        2 
   1  chr1_15777681     ZBoe    C    T        0      0        2 
   1  chr1_15777681     ZGre    C    T        0      0        2 
   1  chr1_15777681     ZHar    C    T        1      2        2 
   1  chr1_15777681   Sample    C    T        0      0        2 
   1  chr1_15780779     AAsi    C    T        0      0        2 
   1  chr1_15780779     AKia    C    T        1      2        2 
   1  chr1_15780779     AOna    C    T        0      0        2 
   1  chr1_15780779     ASom    C    T        0      0        2 
   1  chr1_15780779     HCab    C    T        0      0        2 
   1  chr1_15780779     HPrz    C    T        0      0        2 
   1  chr1_15780779     ZBoe    C    T        0      0        2 
   1  chr1_15780779     ZGre    C    T        0      0        2 
   1  chr1_15780779     ZHar    C    T        0      0        2 
   1  chr1_15780779   Sample    C    T        0      0        2 
   1  chr1_15784561     AAsi    A    G        0      0        2 
   1  chr1_15784561     AKia    A    G        0      0        2 
   1  chr1_15784561     AOna    A    G        0      0        2 
   1  chr1_15784561     ASom    A    G        0      0        2 
   1  chr1_15784561     HCab    A    G        1      2        2 
   1  chr1_15784561     HPrz    A    G        1      2        2 
   1  chr1_15784561     ZBoe    A    G        0      0        2 
   1  chr1_15784561     ZGre    A    G        0      0        2 
   1  chr1_15784561     ZHar    A    G        0      0        2 
   1  chr1_15784561   Sample    A    G        0      0        2 
   1  chr1_15810043     AAsi    A    G        0      0        2 
   1  chr1_15810043     AKia    A    G        0      0        2 
   1  chr1_15810043     AOna    A    G      0.5      1        2 
   1  chr1_15810043     ASom    A    G        0      0        2 
   1  chr1_15810043     HCab    A    G        0      0        2 
   1  chr1_15810043     HPrz    A    G        0      0        2 
   1  chr1_15810043     ZBoe    A    G        0      0        2 
   1  chr1_15810043     ZGre    A    G        0      0        2 
   1  chr1_15810043     ZHar    A    G        0      0        2 
   1  chr1_15810043   Sample    A    G        0      0        2 
   1  chr1_15812556     AAsi    T    C        0      0        2 
   1  chr1_15812556     AKia    T    C        0      0        2 
   1  chr1_15812556     AOna    T    C      0.5      1        2 
   1  chr1_15812556     ASom    T    C        0      0        2 
   1  chr1_15812556     HCab    T    C        1      2        2 
   1  chr1_15812556     HPrz    T    C        1      2        2 
   1  chr1_15812556     ZBoe    T    C        0      0        2 
   1  chr1_15812556     ZGre    T    C        0      0        2 
   1  chr1_15812556     ZHar    T    C        1      2        2 
   1  chr1_15812556   Sample    T    C        0      0        2 
   1  chr1_15814829     AAsi    C    T        0      0        2 
   1  chr1_15814829     AKia    C    T        0      0        2 
   1  chr1_15814829     AOna    C    T        0      0        2 
   1  chr1_15814829     ASom    C    T        0      0        2 
   1  chr1_15814829     HCab    C    T        1      2        2 
   1  chr1_15814829     HPrz    C    T        1      2        2 
   1  chr1_15814829     ZBoe    C    T        0      0        2 
   1  chr1_15814829     ZGre    C    T        0      0        2 
   1  chr1_15814829     ZHar    C    T        0      0        2 
   1  chr1_15814829   Sample    C    T        0      0        2 
   1  chr1_15816275     AAsi    G    A        1      2        2 
   1  chr1_15816275     AKia    G    A        0      0        2 
   1  chr1_15816275     AOna    G    A        0      0        2 
   1  chr1_15816275     ASom    G    A        1      2        2 
   1  chr1_15816275     HCab    G    A        0      0        2 
   1  chr1_15816275     HPrz    G    A        0      0        2 
   1  chr1_15816275     ZBoe    G    A        0      0        2 
   1  chr1_15816275     ZGre    G    A        0      0        2 
   1  chr1_15816275     ZHar    G    A        0      0        2 
   1  chr1_15816275   Sample    G    A        1      2        2 
   1  chr1_15823460     AAsi    T    G        0      0        2 
   1  chr1_15823460     AKia    T    G        0      0        2 
   1  chr1_15823460     AOna    T    G        1      2        2 
   1  chr1_15823460     ASom    T    G        0      0        2 
   1  chr1_15823460     HCab    T    G        0      0        2 
   1  chr1_15823460     HPrz    T    G        0      0        2 
   1  chr1_15823460     ZBoe    T    G        0      0        2 
   1  chr1_15823460     ZGre    T    G        0      0        2 
   1  chr1_15823460     ZHar    T    G        0      0        2 
   1  chr1_15823460   Sample    T    G        0      0        2 
   1  chr1_15831570     AAsi    T    A        0      0        2 
   1  chr1_15831570     AKia    T    A        0      0        2 
   1  chr1_15831570     AOna    T    A      0.5      1        2 
   1  chr1_15831570     ASom    T    A        0      0        2 
   1  chr1_15831570     HCab    T    A        0      0        2 
   1  chr1_15831570     HPrz    T    A        0      0        2 
   1  chr1_15831570     ZBoe    T    A        0      0        2 
   1  chr1_15831570     ZGre    T    A        0      0        2 
   1  chr1_15831570     ZHar    T    A        0      0        2 
   1  chr1_15831570   Sample    T    A        0      0        2 
   1  chr1_15833076     AAsi    T    A        0      0        2 
   1  chr1_15833076     AKia    T    A        0      0        2 
   1  chr1_15833076     AOna    T    A        0      0        2 
   1  chr1_15833076     ASom    T    A        0      0        2 
   1  chr1_15833076     HCab    T    A        1      2        2 
   1  chr1_15833076     HPrz    T    A        1      2        2 
   1  chr1_15833076     ZBoe    T    A        0      0        2 
   1  chr1_15833076     ZGre    T    A        0      0        2 
   1  chr1_15833076     ZHar    T    A        0      0        2 
   1  chr1_15833076   Sample    T    A        0      0        2 
   1  chr1_15833256     AAsi    G    C        0      0        2 
   1  chr1_15833256     AKia    G    C        0      0        2 
   1  chr1_15833256     AOna    G    C        0      0        2 
   1  chr1_15833256     ASom    G    C        0      0        2 
   1  chr1_15833256     HCab    G    C        0      0        2 
   1  chr1_15833256     HPrz    G    C        0      0        2 
   1  chr1_15833256     ZBoe    G    C        1      2        2 
   1  chr1_15833256     ZGre    G    C        0      0        2 
   1  chr1_15833256     ZHar    G    C        0      0        2 
   1  chr1_15833256   Sample    G    C        0      0        2 
   1  chr1_15834987     AAsi    T    C        0      0        2 
   1  chr1_15834987     AKia    T    C        0      0        2 
   1  chr1_15834987     AOna    T    C        0      0        2 
   1  chr1_15834987     ASom    T    C        0      0        2 
   1  chr1_15834987     HCab    T    C        1      2        2 
   1  chr1_15834987     HPrz    T    C        1      2        2 
   1  chr1_15834987     ZBoe    T    C        0      0        2 
   1  chr1_15834987     ZGre    T    C        0      0        2 
   1  chr1_15834987     ZHar    T    C        0      0        2 
   1  chr1_15834987   Sample    T    C        0      0        2 
   1  chr1_15835023     AAsi    A    C        0      0        2 
   1  chr1_15835023     AKia    A    C        0      0        2 
   1  chr1_15835023     AOna    A    C        0      0        2 
   1  chr1_15835023     ASom    A    C        0      0        2 
   1  chr1_15835023     HCab    A    C        0      0        2 
   1  chr1_15835023     HPrz    A    C        0      0        2 
   1  chr1_15835023     ZBoe    A    C        0      0        2 
   1  chr1_15835023     ZGre    A    C        1      2        2 
   1  chr1_15835023     ZHar    A    C        0      0        2 
   1  chr1_15835023   Sample    A    C        0      0        2 
   1  chr1_15835603     AAsi    A    G        0      0        2 
   1  chr1_15835603     AKia    A    G        0      0        2 
   1  chr1_15835603     AOna    A    G        0      0        2 
   1  chr1_15835603     ASom    A    G        0      0        2 
   1  chr1_15835603     HCab    A    G        1      2        2 
   1  chr1_15835603     HPrz    A    G        1      2        2 
   1  chr1_15835603     ZBoe    A    G        0      0        2 
   1  chr1_15835603     ZGre    A    G        0      0        2 
   1  chr1_15835603     ZHar    A    G        0      0        2 
   1  chr1_15835603   Sample    A    G        0      0        2 
   1  chr1_15838580     AAsi    C    G        1      2        2 
   1  chr1_15838580     AKia    C    G        0      0        2 
   1  chr1_15838580     AOna    C    G        0      0        2 
   1  chr1_15838580     ASom    C    G        0      0        2 
   1  chr1_15838580     HCab    C    G        0      0        2 
   1  chr1_15838580     HPrz    C    G        0      0        2 
   1  chr1_15838580     ZBoe    C    G        0      0        2 
   1  chr1_15838580     ZGre    C    G        0      0        2 
   1  chr1_15838580     ZHar    C    G        0      0        2 
   1  chr1_15838580   Sample    C    G        1      2        2 
   1  chr1_15846379     AAsi    A    G        0      0        2 
   1  chr1_15846379     AKia    A    G        0      0        2 
   1  chr1_15846379     AOna    A    G        0      0        2 
   1  chr1_15846379     ASom    A    G        0      0        2 
   1  chr1_15846379     HCab    A    G        0      0        2 
   1  chr1_15846379     HPrz    A    G        0      0        2 
   1  chr1_15846379     ZBoe    A    G        0      0        2 
   1  chr1_15846379     ZGre    A    G        1      2        2 
   1  chr1_15846379     ZHar    A    G        0      0        2 
   1  chr1_15846379   Sample    A    G        0      0        2 
   1  chr1_15847744     AAsi    A    G        0      0        2 
   1  chr1_15847744     AKia    A    G        0      0        2 
   1  chr1_15847744     AOna    A    G        0      0        2 
   1  chr1_15847744     ASom    A    G        0      0        2 
   1  chr1_15847744     HCab    A    G        1      2        2 
   1  chr1_15847744     HPrz    A    G        1      2        2 
   1  chr1_15847744     ZBoe    A    G        0      0        2 
   1  chr1_15847744     ZGre    A    G        0      0        2 
   1  chr1_15847744     ZHar    A    G        0      0        2 
   1  chr1_15847744   Sample    A    G        0      0        2 
   1  chr1_15849751     AAsi    C    A        0      0        2 
   1  chr1_15849751     AKia    C    A        1      2        2 
   1  chr1_15849751     AOna    C    A        1      2        2 
   1  chr1_15849751     ASom    C    A        0      0        2 
   1  chr1_15849751     HCab    C    A        0      0        2 
   1  chr1_15849751     HPrz    C    A        0      0        2 
   1  chr1_15849751     ZBoe    C    A        0      0        2 
   1  chr1_15849751     ZGre    C    A        0      0        2 
   1  chr1_15849751     ZHar    C    A        0      0        2 
   1  chr1_15849751   Sample    C    A        0      0        2 
   1  chr1_15853331     AAsi    G    T        0      0        2 
   1  chr1_15853331     AKia    G    T        0      0        2 
   1  chr1_15853331     AOna    G    T        0      0        2 
   1  chr1_15853331     ASom    G    T        0      0        2 
   1  chr1_15853331     HCab    G    T        1      2        2 
   1  chr1_15853331     HPrz    G    T        1      2        2 
   1  chr1_15853331     ZBoe    G    T        0      0        2 
   1  chr1_15853331     ZGre    G    T        0      0        2 
   1  chr1_15853331     ZHar    G    T        0      0        2 
   1  chr1_15853331   Sample    G    T        0      0        2 
   1  chr1_15854193     AAsi    G    C        0      0        2 
   1  chr1_15854193     AKia    G    C        0      0        2 
   1  chr1_15854193     AOna    G    C        0      0        2 
   1  chr1_15854193     ASom    G    C        0      0        2 
   1  chr1_15854193     HCab    G    C        0      0        2 
   1  chr1_15854193     HPrz    G    C        0      0        2 
   1  chr1_15854193     ZBoe    G    C      0.5      1        2 
   1  chr1_15854193     ZGre    G    C        0      0        2 
   1  chr1_15854193     ZHar    G    C        0      0        2 
   1  chr1_15854193   Sample    G    C        0      0        2 
   1  chr1_15859085     AAsi    G    A        0      0        2 
   1  chr1_15859085     AKia    G    A        1      2        2 
   1  chr1_15859085     AOna    G    A      0.5      1        2 
   1  chr1_15859085     ASom    G    A        0      0        2 
   1  chr1_15859085     HCab    G    A        0      0        2 
   1  chr1_15859085     HPrz    G    A        0      0        2 
   1  chr1_15859085     ZBoe    G    A        0      0        2 
   1  chr1_15859085     ZGre    G    A        0      0        2 
   1  chr1_15859085     ZHar    G    A        0      0        2 
   1  chr1_15859085   Sample    G    A        0      0        2 
   1  chr1_15862463     AAsi    T    C        0      0        2 
   1  chr1_15862463     AKia    T    C        0      0        2 
   1  chr1_15862463     AOna    T    C        0      0        2 
   1  chr1_15862463     ASom    T    C        0      0        2 
   1  chr1_15862463     HCab    T    C        0      0        2 
   1  chr1_15862463     HPrz    T    C        0      0        2 
   1  chr1_15862463     ZBoe    T    C      0.5      1        2 
   1  chr1_15862463     ZGre    T    C        0      0        2 
   1  chr1_15862463     ZHar    T    C        0      0        2 
   1  chr1_15862463   Sample    T    C        0      0        2 
   1  chr1_15869596     AAsi    T    G        0      0        2 
   1  chr1_15869596     AKia    T    G        0      0        2 
   1  chr1_15869596     AOna    T    G        0      0        2 
   1  chr1_15869596     ASom    T    G        0      0        2 
   1  chr1_15869596     HCab    T    G        0      0        2 
   1  chr1_15869596     HPrz    T    G        0      0        2 
   1  chr1_15869596     ZBoe    T    G      0.5      1        2 
   1  chr1_15869596     ZGre    T    G        0      0        2 
   1  chr1_15869596     ZHar    T    G        0      0        2 
   1  chr1_15869596   Sample    T    G        0      0        2 
   1  chr1_15876671     AAsi    G    C      0.5      1        2 
   1  chr1_15876671     AKia    G    C        0      0        2 
   1  chr1_15876671     AOna    G    C        0      0        2 
   1  chr1_15876671     ASom    G    C        1      2        2 
   1  chr1_15876671     HCab    G    C        0      0        2 
   1  chr1_15876671     HPrz    G    C        0      0        2 
   1  chr1_15876671     ZBoe    G    C        0      0        2 
   1  chr1_15876671     ZGre    G    C        0      0        2 
   1  chr1_15876671     ZHar    G    C        0      0        2 
   1  chr1_15876671   Sample    G    C        0      0        2 
   1  chr1_15881872     AAsi    C    A        0      0        2 
   1  chr1_15881872     AKia    C    A        0      0        2 
   1  chr1_15881872     AOna    C    A        0      0        2 
   1  chr1_15881872     ASom    C    A        0      0        2 
   1  chr1_15881872     HCab    C    A        1      2        2 
   1  chr1_15881872     HPrz    C    A        1      2        2 
   1  chr1_15881872     ZBoe    C    A        0      0        2 
   1  chr1_15881872     ZGre    C    A        0      0        2 
   1  chr1_15881872     ZHar    C    A        0      0        2 
   1  chr1_15881872   Sample    C    A        0      0        2 
   1  chr1_15883957     AAsi    C    T        0      0        2 
   1  chr1_15883957     AKia    C    T        0      0        2 
   1  chr1_15883957     AOna    C    T        0      0        2 
   1  chr1_15883957     ASom    C    T        0      0        2 
   1  chr1_15883957     HCab    C    T        0      0        2 
   1  chr1_15883957     HPrz    C    T        0      0        2 
   1  chr1_15883957     ZBoe    C    T        0      0        2 
   1  chr1_15883957     ZGre    C    T        1      2        2 
   1  chr1_15883957     ZHar    C    T        0      0        2 
   1  chr1_15883957   Sample    C    T        0      0        2 
   1  chr1_15895068     AAsi    A    G        0      0        2 
   1  chr1_15895068     AKia    A    G        0      0        2 
   1  chr1_15895068     AOna    A    G        0      0        2 
   1  chr1_15895068     ASom    A    G        0      0        2 
   1  chr1_15895068     HCab    A    G        0      0        2 
   1  chr1_15895068     HPrz    A    G        0      0        2 
   1  chr1_15895068     ZBoe    A    G        0      0        2 
   1  chr1_15895068     ZGre    A    G        0      0        2 
   1  chr1_15895068     ZHar    A    G      0.5      1        2 
   1  chr1_15895068   Sample    A    G        0      0        2 
   1  chr1_15902869     AAsi    C    T        0      0        2 
   1  chr1_15902869     AKia    C    T        0      0        2 
   1  chr1_15902869     AOna    C    T        0      0        2 
   1  chr1_15902869     ASom    C    T        0      0        2 
   1  chr1_15902869     HCab    C    T        1      2        2 
   1  chr1_15902869     HPrz    C    T        1      2        2 
   1  chr1_15902869     ZBoe    C    T        0      0        2 
   1  chr1_15902869     ZGre    C    T        0      0        2 
   1  chr1_15902869     ZHar    C    T        0      0        2 
   1  chr1_15902869   Sample    C    T        0      0        2 
   1  chr1_15904283     AAsi    G    A        0      0        2 
   1  chr1_15904283     AKia    G    A        0      0        2 
   1  chr1_15904283     AOna    G    A        1      2        2 
   1  chr1_15904283     ASom    G    A        0      0        2 
   1  chr1_15904283     HCab    G    A        0      0        2 
   1  chr1_15904283     HPrz    G    A        0      0        2 
   1  chr1_15904283     ZBoe    G    A        0      0        2 
   1  chr1_15904283     ZGre    G    A        0      0        2 
   1  chr1_15904283     ZHar    G    A        0      0        2 
   1  chr1_15904283   Sample    G    A        0      0        2 
   1  chr1_15919781     AAsi    G    A        0      0        2 
   1  chr1_15919781     AKia    G    A        0      0        2 
   1  chr1_15919781     AOna    G    A        0      0        2 
   1  chr1_15919781     ASom    G    A        0      0        2 
   1  chr1_15919781     HCab    G    A        1      2        2 
   1  chr1_15919781     HPrz    G    A        1      2        2 
   1  chr1_15919781     ZBoe    G    A        0      0        2 
   1  chr1_15919781     ZGre    G    A        0      0        2 
   1  chr1_15919781     ZHar    G    A        0      0        2 
   1  chr1_15919781   Sample    G    A        0      0        2 
   1  chr1_15929570     AAsi    T    C        0      0        2 
   1  chr1_15929570     AKia    T    C        0      0        2 
   1  chr1_15929570     AOna    T    C        0      0        2 
   1  chr1_15929570     ASom    T    C        0      0        2 
   1  chr1_15929570     HCab    T    C        0      0        2 
   1  chr1_15929570     HPrz    T    C        0      0        2 
   1  chr1_15929570     ZBoe    T    C        1      2        2 
   1  chr1_15929570     ZGre    T    C        0      0        2 
   1  chr1_15929570     ZHar    T    C        0      0        2 
   1  chr1_15929570   Sample    T    C        0      0        2 
   1  chr1_15929656     AAsi    T    C        0      0        2 
   1  chr1_15929656     AKia    T    C      0.5      1        2 
   1  chr1_15929656     AOna    T    C        0      0        2 
   1  chr1_15929656     ASom    T    C        0      0        2 
   1  chr1_15929656     HCab    T    C        0      0        2 
   1  chr1_15929656     HPrz    T    C        0      0        2 
   1  chr1_15929656     ZBoe    T    C        0      0        2 
   1  chr1_15929656     ZGre    T    C        0      0        2 
   1  chr1_15929656     ZHar    T    C        0      0        2 
   1  chr1_15929656   Sample    T    C        0      0        2 
   1  chr1_15932598     AAsi    A    T        0      0        2 
   1  chr1_15932598     AKia    A    T      0.5      1        2 
   1  chr1_15932598     AOna    A    T        0      0        2 
   1  chr1_15932598     ASom    A    T        0      0        2 
   1  chr1_15932598     HCab    A    T        0      0        2 
   1  chr1_15932598     HPrz    A    T        0      0        2 
   1  chr1_15932598     ZBoe    A    T        0      0        2 
   1  chr1_15932598     ZGre    A    T        0      0        2 
   1  chr1_15932598     ZHar    A    T        0      0        2 
   1  chr1_15932598   Sample    A    T        0      0        2 
   1  chr1_15934892     AAsi    G    C        0      0        2 
   1  chr1_15934892     AKia    G    C      0.5      1        2 
   1  chr1_15934892     AOna    G    C        1      2        2 
   1  chr1_15934892     ASom    G    C        0      0        2 
   1  chr1_15934892     HCab    G    C        0      0        2 
   1  chr1_15934892     HPrz    G    C        0      0        2 
   1  chr1_15934892     ZBoe    G    C        0      0        2 
   1  chr1_15934892     ZGre    G    C        0      0        2 
   1  chr1_15934892     ZHar    G    C        0      0        2 
   1  chr1_15934892   Sample    G    C        0      0        2 
   1  chr1_15946257     AAsi    T    G        0      0        2 
   1  chr1_15946257     AKia    T    G        0      0        2 
   1  chr1_15946257     AOna    T    G        1      2        2 
   1  chr1_15946257     ASom    T    G        0      0        2 
   1  chr1_15946257     HCab    T    G        0      0        2 
   1  chr1_15946257     HPrz    T    G        0      0        2 
   1  chr1_15946257     ZBoe    T    G        0      0        2 
   1  chr1_15946257     ZGre    T    G        0      0        2 
   1  chr1_15946257     ZHar    T    G        0      0        2 
   1  chr1_15946257   Sample    T    G        0      0        2 
   1  chr1_15950572     AAsi    T    C        0      0        2 
   1  chr1_15950572     AKia    T    C        1      2        2 
   1  chr1_15950572     AOna    T    C        0      0        2 
   1  chr1_15950572     ASom    T    C        0      0        2 
   1  chr1_15950572     HCab    T    C        0      0        2 
   1  chr1_15950572     HPrz    T    C        0      0        2 
   1  chr1_15950572     ZBoe    T    C        0      0        2 
   1  chr1_15950572     ZGre    T    C        0      0        2 
   1  chr1_15950572     ZHar    T    C        0      0        2 
   1  chr1_15950572   Sample    T    C        0      0        2 
   1  chr1_15950801     AAsi    A    G        0      0        2 
   1  chr1_15950801     AKia    A    G        0      0        2 
   1  chr1_15950801     AOna    A    G        0      0        2 
   1  chr1_15950801     ASom    A    G        0      0        2 
   1  chr1_15950801     HCab    A    G        1      2        2 
   1  chr1_15950801     HPrz    A    G        1      2        2 
   1  chr1_15950801     ZBoe    A    G        0      0        2 
   1  chr1_15950801     ZGre    A    G        0      0        2 
   1  chr1_15950801     ZHar    A    G        0      0        2 
   1  chr1_15950801   Sample    A    G        0      0        2 
   1  chr1_15952730     AAsi    T    C        0      0        2 
   1  chr1_15952730     AKia    T    C        0      0        2 
   1  chr1_15952730     AOna    T    C        0      0        2 
   1  chr1_15952730     ASom    T    C        0      0        2 
   1  chr1_15952730     HCab    T    C        0      0        2 
   1  chr1_15952730     HPrz    T    C      0.5      1        2 
   1  chr1_15952730     ZBoe    T    C        0      0        2 
   1  chr1_15952730     ZGre    T    C        0      0        2 
   1  chr1_15952730     ZHar    T    C        0      0        2 
   1  chr1_15952730   Sample    T    C        0      0        2 
   1  chr1_15965381     AAsi    G    C        0      0        2 
   1  chr1_15965381     AKia    G    C        0      0        2 
   1  chr1_15965381     AOna    G    C        0      0        2 
   1  chr1_15965381     ASom    G    C        0      0        2 
   1  chr1_15965381     HCab    G    C        1      2        2 
   1  chr1_15965381     HPrz    G    C        1      2        2 
   1  chr1_15965381     ZBoe    G    C        0      0        2 
   1  chr1_15965381     ZGre    G    C        0      0        2 
   1  chr1_15965381     ZHar    G    C        0      0        2 
   1  chr1_15965381   Sample    G    C        0      0        2 
   1  chr1_15966645     AAsi    C    T        0      0        2 
   1  chr1_15966645     AKia    C    T        0      0        2 
   1  chr1_15966645     AOna    C    T        0      0        2 
   1  chr1_15966645     ASom    C    T        0      0        2 
   1  chr1_15966645     HCab    C    T        0      0        2 
   1  chr1_15966645     HPrz    C    T        0      0        2 
   1  chr1_15966645     ZBoe    C    T        0      0        2 
   1  chr1_15966645     ZGre    C    T        1      2        2 
   1  chr1_15966645     ZHar    C    T        0      0        2 
   1  chr1_15966645   Sample    C    T        0      0        2 
   1  chr1_15966651     AAsi    T    C        0      0        2 
   1  chr1_15966651     AKia    T    C        0      0        2 
   1  chr1_15966651     AOna    T    C        0      0        2 
   1  chr1_15966651     ASom    T    C        0      0        2 
   1  chr1_15966651     HCab    T    C        0      0        2 
   1  chr1_15966651     HPrz    T    C        0      0        2 
   1  chr1_15966651     ZBoe    T    C      0.5      1        2 
   1  chr1_15966651     ZGre    T    C        0      0        2 
   1  chr1_15966651     ZHar    T    C        0      0        2 
   1  chr1_15966651   Sample    T    C        0      0        2 
   1  chr1_15977195     AAsi    C    A        0      0        2 
   1  chr1_15977195     AKia    C    A        0      0        2 
   1  chr1_15977195     AOna    C    A        0      0        2 
   1  chr1_15977195     ASom    C    A        0      0        2 
   1  chr1_15977195     HCab    C    A        0      0        2 
   1  chr1_15977195     HPrz    C    A        0      0        2 
   1  chr1_15977195     ZBoe    C    A      0.5      1        2 
   1  chr1_15977195     ZGre    C    A        0      0        2 
   1  chr1_15977195     ZHar    C    A        0      0        2 
   1  chr1_15977195   Sample    C    A        0      0        2 
   1  chr1_15977529     AAsi    C    T        0      0        2 
   1  chr1_15977529     AKia    C    T        0      0        2 
   1  chr1_15977529     AOna    C    T        0      0        2 
   1  chr1_15977529     ASom    C    T        0      0        2 
   1  chr1_15977529     HCab    C    T        1      2        2 
   1  chr1_15977529     HPrz    C    T        1      2        2 
   1  chr1_15977529     ZBoe    C    T        0      0        2 
   1  chr1_15977529     ZGre    C    T        0      0        2 
   1  chr1_15977529     ZHar    C    T        0      0        2 
   1  chr1_15977529   Sample    C    T        0      0        2 
   1  chr1_15977739     AAsi    G    A        0      0        2 
   1  chr1_15977739     AKia    G    A        0      0        2 
   1  chr1_15977739     AOna    G    A        0      0        2 
   1  chr1_15977739     ASom    G    A        0      0        2 
   1  chr1_15977739     HCab    G    A      0.5      1        2 
   1  chr1_15977739     HPrz    G    A        0      0        2 
   1  chr1_15977739     ZBoe    G    A        0      0        2 
   1  chr1_15977739     ZGre    G    A        0      0        2 
   1  chr1_15977739     ZHar    G    A        0      0        2 
   1  chr1_15977739   Sample    G    A        0      0        2 
   1  chr1_15979694     AAsi    T    C        0      0        2 
   1  chr1_15979694     AKia    T    C        0      0        2 
   1  chr1_15979694     AOna    T    C        0      0        2 
   1  chr1_15979694     ASom    T    C        0      0        2 
   1  chr1_15979694     HCab    T    C        1      2        2 
   1  chr1_15979694     HPrz    T    C        1      2        2 
   1  chr1_15979694     ZBoe    T    C        0      0        2 
   1  chr1_15979694     ZGre    T    C        0      0        2 
   1  chr1_15979694     ZHar    T    C        0      0        2 
   1  chr1_15979694   Sample    T    C        0      0        2 
   1  chr1_15981579     AAsi    A    G        0      0        2 
   1  chr1_15981579     AKia    A    G        0      0        2 
   1  chr1_15981579     AOna    A    G        0      0        2 
   1  chr1_15981579     ASom    A    G        0      0        2 
   1  chr1_15981579     HCab    A    G        0      0        2 
   1  chr1_15981579     HPrz    A    G        0      0        2 
   1  chr1_15981579     ZBoe    A    G        0      0        2 
   1  chr1_15981579     ZGre    A    G        0      0        2 
   1  chr1_15981579     ZHar    A    G      0.5      1        2 
   1  chr1_15981579   Sample    A    G        0      0        2 
   1  chr1_15982140     AAsi    G    A        0      0        2 
   1  chr1_15982140     AKia    G    A        0      0        2 
   1  chr1_15982140     AOna    G    A        1      2        2 
   1  chr1_15982140     ASom    G    A        0      0        2 
   1  chr1_15982140     HCab    G    A        0      0        2 
   1  chr1_15982140     HPrz    G    A        0      0        2 
   1  chr1_15982140     ZBoe    G    A        0      0        2 
   1  chr1_15982140     ZGre    G    A        0      0        2 
   1  chr1_15982140     ZHar    G    A        0      0        2 
   1  chr1_15982140   Sample    G    A        0      0        2 
   1  chr1_15986455     AAsi    A    G        0      0        2 
   1  chr1_15986455     AKia    A    G        0      0        2 
   1  chr1_15986455     AOna    A    G        0      0        2 
   1  chr1_15986455     ASom    A    G        0      0        2 
   1  chr1_15986455     HCab    A    G        0      0        2 
   1  chr1_15986455     HPrz    A    G        0      0        2 
   1  chr1_15986455     ZBoe    A    G        0      0        2 
   1  chr1_15986455     ZGre    A    G        0      0        2 
   1  chr1_15986455     ZHar    A    G      0.5      1        2 
   1  chr1_15986455   Sample    A    G        0      0        2 
   1  chr1_15987097     AAsi    C    A        1      2        2 
   1  chr1_15987097     AKia    C    A        0      0        2 
   1  chr1_15987097     AOna    C    A        0      0        2 
   1  chr1_15987097     ASom    C    A        0      0        2 
   1  chr1_15987097     HCab    C    A        0      0        2 
   1  chr1_15987097     HPrz    C    A        0      0        2 
   1  chr1_15987097     ZBoe    C    A        0      0        2 
   1  chr1_15987097     ZGre    C    A        0      0        2 
   1  chr1_15987097     ZHar    C    A        0      0        2 
   1  chr1_15987097   Sample    C    A        1      2        2 
   1  chr1_15995132     AAsi    G    A        0      0        2 
   1  chr1_15995132     AKia    G    A        0      0        2 
   1  chr1_15995132     AOna    G    A      0.5      1        2 
   1  chr1_15995132     ASom    G    A        0      0        2 
   1  chr1_15995132     HCab    G    A        0      0        2 
   1  chr1_15995132     HPrz    G    A        0      0        2 
   1  chr1_15995132     ZBoe    G    A        0      0        2 
   1  chr1_15995132     ZGre    G    A        0      0        2 
   1  chr1_15995132     ZHar    G    A        0      0        2 
   1  chr1_15995132   Sample    G    A        0      0        2 
   1  chr1_15995856     AAsi    C    G        1      2        2 
   1  chr1_15995856     AKia    C    G        0      0        2 
   1  chr1_15995856     AOna    C    G        0      0        2 
   1  chr1_15995856     ASom    C    G        1      2        2 
   1  chr1_15995856     HCab    C    G        0      0        2 
   1  chr1_15995856     HPrz    C    G        0      0        2 
   1  chr1_15995856     ZBoe    C    G        1      2        2 
   1  chr1_15995856     ZGre    C    G        0      0        2 
   1  chr1_15995856     ZHar    C    G        0      0        2 
   1  chr1_15995856   Sample    C    G        1      2        2 
   1  chr1_15998355     AAsi    T    A      0.5      1        2 
   1  chr1_15998355     AKia    T    A        0      0        2 
   1  chr1_15998355     AOna    T    A        0      0        2 
   1  chr1_15998355     ASom    T    A        0      0        2 
   1  chr1_15998355     HCab    T    A        0      0        2 
   1  chr1_15998355     HPrz    T    A        0      0        2 
   1  chr1_15998355     ZBoe    T    A        0      0        2 
   1  chr1_15998355     ZGre    T    A        0      0        2 
   1  chr1_15998355     ZHar    T    A        0      0        2 
   1  chr1_15998355   Sample    T    A        0      0        2 
   1  chr1_15998433     AAsi    C    T        0      0        2 
   1  chr1_15998433     AKia    C    T        0      0        2 
   1  chr1_15998433     AOna    C    T        0      0        2 
   1  chr1_15998433     ASom    C    T      0.5      1        2 
   1  chr1_15998433     HCab    C    T        0      0        2 
   1  chr1_15998433     HPrz    C    T        0      0        2 
   1  chr1_15998433     ZBoe    C    T        0      0        2 
   1  chr1_15998433     ZGre    C    T        0      0        2 
   1  chr1_15998433     ZHar    C    T        0      0        2 
   1  chr1_15998433   Sample    C    T        0      0        2 
   1  chr1_16004326     AAsi    A    G        1      2        2 
   1  chr1_16004326     AKia    A    G        0      0        2 
   1  chr1_16004326     AOna    A    G        0      0        2 
   1  chr1_16004326     ASom    A    G      0.5      1        2 
   1  chr1_16004326     HCab    A    G        0      0        2 
   1  chr1_16004326     HPrz    A    G        0      0        2 
   1  chr1_16004326     ZBoe    A    G        0      0        2 
   1  chr1_16004326     ZGre    A    G        0      0        2 
   1  chr1_16004326     ZHar    A    G        0      0        2 
   1  chr1_16004326   Sample    A    G        1      2        2 
   1  chr1_16010677     AAsi    T    C        0      0        2 
   1  chr1_16010677     AKia    T    C        0      0        2 
   1  chr1_16010677     AOna    T    C        0      0        2 
   1  chr1_16010677     ASom    T    C        0      0        2 
   1  chr1_16010677     HCab    T    C        0      0        2 
   1  chr1_16010677     HPrz    T    C        0      0        2 
   1  chr1_16010677     ZBoe    T    C        0      0        2 
   1  chr1_16010677     ZGre    T    C        0      0        2 
   1  chr1_16010677     ZHar    T    C        1      2        2 
   1  chr1_16010677   Sample    T    C        0      0        2 
   1  chr1_16015073     AAsi    C    T        0      0        2 
   1  chr1_16015073     AKia    C    T        0      0        2 
   1  chr1_16015073     AOna    C    T        0      0        2 
   1  chr1_16015073     ASom    C    T        0      0        2 
   1  chr1_16015073     HCab    C    T        0      0        2 
   1  chr1_16015073     HPrz    C    T        0      0        2 
   1  chr1_16015073     ZBoe    C    T        0      0        2 
   1  chr1_16015073     ZGre    C    T        1      2        2 
   1  chr1_16015073     ZHar    C    T        0      0        2 
   1  chr1_16015073   Sample    C    T        0      0        2 
   1  chr1_16020776     AAsi    T    C        0      0        2 
   1  chr1_16020776     AKia    T    C        0      0        2 
   1  chr1_16020776     AOna    T    C        0      0        2 
   1  chr1_16020776     ASom    T    C        0      0        2 
   1  chr1_16020776     HCab    T    C        1      2        2 
   1  chr1_16020776     HPrz    T    C        1      2        2 
   1  chr1_16020776     ZBoe    T    C        0      0        2 
   1  chr1_16020776     ZGre    T    C        0      0        2 
   1  chr1_16020776     ZHar    T    C        0      0        2 
   1  chr1_16020776   Sample    T    C        0      0        2 
   1  chr1_16026361     AAsi    G    A        0      0        2 
   1  chr1_16026361     AKia    G    A        0      0        2 
   1  chr1_16026361     AOna    G    A        0      0        2 
   1  chr1_16026361     ASom    G    A        0      0        2 
   1  chr1_16026361     HCab    G    A        0      0        2 
   1  chr1_16026361     HPrz    G    A        0      0        2 
   1  chr1_16026361     ZBoe    G    A      0.5      1        2 
   1  chr1_16026361     ZGre    G    A        0      0        2 
   1  chr1_16026361     ZHar    G    A        0      0        2 
   1  chr1_16026361   Sample    G    A        0      0        2 
   1  chr1_16026858     AAsi    T    C        0      0        2 
   1  chr1_16026858     AKia    T    C        0      0        2 
   1  chr1_16026858     AOna    T    C        0      0        2 
   1  chr1_16026858     ASom    T    C        0      0        2 
   1  chr1_16026858     HCab    T    C        1      2        2 
   1  chr1_16026858     HPrz    T    C        1      2        2 
   1  chr1_16026858     ZBoe    T    C        0      0        2 
   1  chr1_16026858     ZGre    T    C        0      0        2 
   1  chr1_16026858     ZHar    T    C        0      0        2 
   1  chr1_16026858   Sample    T    C        0      0        2 
   1  chr1_16028641     AAsi    C    A        0      0        2 
   1  chr1_16028641     AKia    C    A        0      0        2 
   1  chr1_16028641     AOna    C    A        0      0        2 
   1  chr1_16028641     ASom    C    A      0.5      1        2 
   1  chr1_16028641     HCab    C    A        0      0        2 
   1  chr1_16028641     HPrz    C    A        0      0        2 
   1  chr1_16028641     ZBoe    C    A        0      0        2 
   1  chr1_16028641     ZGre    C    A        0      0        2 
   1  chr1_16028641     ZHar    C    A        0      0        2 
   1  chr1_16028641   Sample    C    A        0      0        2 
   1  chr1_16038437     AAsi    T    C        0      0        2 
   1  chr1_16038437     AKia    T    C        0      0        2 
   1  chr1_16038437     AOna    T    C        0      0        2 
   1  chr1_16038437     ASom    T    C        0      0        2 
   1  chr1_16038437     HCab    T    C        0      0        2 
   1  chr1_16038437     HPrz    T    C      0.5      1        2 
   1  chr1_16038437     ZBoe    T    C        0      0        2 
   1  chr1_16038437     ZGre    T    C        0      0        2 
   1  chr1_16038437     ZHar    T    C        0      0        2 
   1  chr1_16038437   Sample    T    C        0      0        2 
   1  chr1_16049025     AAsi    G    A        0      0        2 
   1  chr1_16049025     AKia    G    A        0      0        2 
   1  chr1_16049025     AOna    G    A        0      0        2 
   1  chr1_16049025     ASom    G    A        0      0        2 
   1  chr1_16049025     HCab    G    A        0      0        2 
   1  chr1_16049025     HPrz    G    A        0      0        2 
   1  chr1_16049025     ZBoe    G    A        1      2        2 
   1  chr1_16049025     ZGre    G    A        1      2        2 
   1  chr1_16049025     ZHar    G    A        1      2        2 
   1  chr1_16049025   Sample    G    A        0      0        2 
   1  chr1_16049298     AAsi    A    G        1      2        2 
   1  chr1_16049298     AKia    A    G        0      0        2 
   1  chr1_16049298     AOna    A    G        0      0        2 
   1  chr1_16049298     ASom    A    G        1      2        2 
   1  chr1_16049298     HCab    A    G        0      0        2 
   1  chr1_16049298     HPrz    A    G        0      0        2 
   1  chr1_16049298     ZBoe    A    G        0      0        2 
   1  chr1_16049298     ZGre    A    G      0.5      1        2 
   1  chr1_16049298     ZHar    A    G        0      0        2 
   1  chr1_16049298   Sample    A    G        1      2        2 
   1  chr1_16049973     AAsi    T    C        0      0        2 
   1  chr1_16049973     AKia    T    C        0      0        2 
   1  chr1_16049973     AOna    T    C        0      0        2 
   1  chr1_16049973     ASom    T    C        0      0        2 
   1  chr1_16049973     HCab    T    C        1      2        2 
   1  chr1_16049973     HPrz    T    C        1      2        2 
   1  chr1_16049973     ZBoe    T    C        0      0        2 
   1  chr1_16049973     ZGre    T    C        0      0        2 
   1  chr1_16049973     ZHar    T    C        0      0        2 
   1  chr1_16049973   Sample    T    C        0      0        2 
   1  chr1_16050020     AAsi    G    A        0      0        2 
   1  chr1_16050020     AKia    G    A        0      0        2 
   1  chr1_16050020     AOna    G    A        0      0        2 
   1  chr1_16050020     ASom    G    A        0      0        2 
   1  chr1_16050020     HCab    G    A        1      2        2 
   1  chr1_16050020     HPrz    G    A        1      2        2 
   1  chr1_16050020     ZBoe    G    A        0      0        2 
   1  chr1_16050020     ZGre    G    A        0      0        2 
   1  chr1_16050020     ZHar    G    A        0      0        2 
   1  chr1_16050020   Sample    G    A        0      0        2 
   1  chr1_16052926     AAsi    T    G        0      0        2 
   1  chr1_16052926     AKia    T    G        0      0        2 
   1  chr1_16052926     AOna    T    G        0      0        2 
   1  chr1_16052926     ASom    T    G        0      0        2 
   1  chr1_16052926     HCab    T    G        0      0        2 
   1  chr1_16052926     HPrz    T    G        0      0        2 
   1  chr1_16052926     ZBoe    T    G        0      0        2 
   1  chr1_16052926     ZGre    T    G        0      0        2 
   1  chr1_16052926     ZHar    T    G      0.5      1        2 
   1  chr1_16052926   Sample    T    G        0      0        2 
   1  chr1_16055317     AAsi    G    T        0      0        2 
   1  chr1_16055317     AKia    G    T        0      0        2 
   1  chr1_16055317     AOna    G    T        0      0        2 
   1  chr1_16055317     ASom    G    T        0      0        2 
   1  chr1_16055317     HCab    G    T        0      0        2 
   1  chr1_16055317     HPrz    G    T        0      0        2 
   1  chr1_16055317     ZBoe    G    T        1      2        2 
   1  chr1_16055317     ZGre    G    T        0      0        2 
   1  chr1_16055317     ZHar    G    T        0      0        2 
   1  chr1_16055317   Sample    G    T        0      0        2 
   1  chr1_16056316     AAsi    G    A        0      0        2 
   1  chr1_16056316     AKia    G    A        0      0        2 
   1  chr1_16056316     AOna    G    A        0      0        2 
   1  chr1_16056316     ASom    G    A        0      0        2 
   1  chr1_16056316     HCab    G    A        0      0        2 
   1  chr1_16056316     HPrz    G    A        0      0        2 
   1  chr1_16056316     ZBoe    G    A        1      2        2 
   1  chr1_16056316     ZGre    G    A        1      2        2 
   1  chr1_16056316     ZHar    G    A        1      2        2 
   1  chr1_16056316   Sample    G    A        0      0        2 
   1  chr1_16064389     AAsi    T    C        0      0        2 
   1  chr1_16064389     AKia    T    C        0      0        2 
   1  chr1_16064389     AOna    T    C        0      0        2 
   1  chr1_16064389     ASom    T    C        0      0        2 
   1  chr1_16064389     HCab    T    C        1      2        2 
   1  chr1_16064389     HPrz    T    C        1      2        2 
   1  chr1_16064389     ZBoe    T    C        0      0        2 
   1  chr1_16064389     ZGre    T    C        0      0        2 
   1  chr1_16064389     ZHar    T    C        0      0        2 
   1  chr1_16064389   Sample    T    C        0      0        2 
   1  chr1_16072529     AAsi    A    G        0      0        2 
   1  chr1_16072529     AKia    A    G        0      0        2 
   1  chr1_16072529     AOna    A    G        0      0        2 
   1  chr1_16072529     ASom    A    G        0      0        2 
   1  chr1_16072529     HCab    A    G        0      0        2 
   1  chr1_16072529     HPrz    A    G        0      0        2 
   1  chr1_16072529     ZBoe    A    G        0      0        2 
   1  chr1_16072529     ZGre    A    G        1      2        2 
   1  chr1_16072529     ZHar    A    G        0      0        2 
   1  chr1_16072529   Sample    A    G        0      0        2 
   1  chr1_16074053     AAsi    A    C        0      0        2 
   1  chr1_16074053     AKia    A    C        0      0        2 
   1  chr1_16074053     AOna    A    C      0.5      1        2 
   1  chr1_16074053     ASom    A    C        0      0        2 
   1  chr1_16074053     HCab    A    C        0      0        2 
   1  chr1_16074053     HPrz    A    C        0      0        2 
   1  chr1_16074053     ZBoe    A    C        0      0        2 
   1  chr1_16074053     ZGre    A    C        0      0        2 
   1  chr1_16074053     ZHar    A    C        0      0        2 
   1  chr1_16074053   Sample    A    C        0      0        2 
   1  chr1_16075840     AAsi    A    G        0      0        2 
   1  chr1_16075840     AKia    A    G        0      0        2 
   1  chr1_16075840     AOna    A    G        0      0        2 
   1  chr1_16075840     ASom    A    G        0      0        2 
   1  chr1_16075840     HCab    A    G        1      2        2 
   1  chr1_16075840     HPrz    A    G        1      2        2 
   1  chr1_16075840     ZBoe    A    G        0      0        2 
   1  chr1_16075840     ZGre    A    G        0      0        2 
   1  chr1_16075840     ZHar    A    G        0      0        2 
   1  chr1_16075840   Sample    A    G        0      0        2 
   1  chr1_16077173     AAsi    A    G        0      0        2 
   1  chr1_16077173     AKia    A    G        0      0        2 
   1  chr1_16077173     AOna    A    G        0      0        2 
   1  chr1_16077173     ASom    A    G      0.5      1        2 
   1  chr1_16077173     HCab    A    G        0      0        2 
   1  chr1_16077173     HPrz    A    G        0      0        2 
   1  chr1_16077173     ZBoe    A    G        0      0        2 
   1  chr1_16077173     ZGre    A    G        0      0        2 
   1  chr1_16077173     ZHar    A    G        0      0        2 
   1  chr1_16077173   Sample    A    G        0      0        2 
   1  chr1_16078698     AAsi    G    C        0      0        2 
   1  chr1_16078698     AKia    G    C        0      0        2 
   1  chr1_16078698     AOna    G    C        0      0        2 
   1  chr1_16078698     ASom    G    C        0      0        2 
   1  chr1_16078698     HCab    G    C        1      2        2 
   1  chr1_16078698     HPrz    G    C      0.5      1        2 
   1  chr1_16078698     ZBoe    G    C        0      0        2 
   1  chr1_16078698     ZGre    G    C        0      0        2 
   1  chr1_16078698     ZHar    G    C        0      0        2 
   1  chr1_16078698   Sample    G    C        0      0        2 
   1  chr1_16086322     AAsi    C    T        0      0        2 
   1  chr1_16086322     AKia    C    T        0      0        2 
   1  chr1_16086322     AOna    C    T        0      0        2 
   1  chr1_16086322     ASom    C    T        0      0        2 
   1  chr1_16086322     HCab    C    T        0      0        2 
   1  chr1_16086322     HPrz    C    T        0      0        2 
   1  chr1_16086322     ZBoe    C    T        1      2        2 
   1  chr1_16086322     ZGre    C    T        0      0        2 
   1  chr1_16086322     ZHar    C    T        0      0        2 
   1  chr1_16086322   Sample    C    T        0      0        2 
   1  chr1_16086856     AAsi    C    A        0      0        2 
   1  chr1_16086856     AKia    C    A        0      0        2 
   1  chr1_16086856     AOna    C    A        0      0        2 
   1  chr1_16086856     ASom    C    A        0      0        2 
   1  chr1_16086856     HCab    C    A        0      0        2 
   1  chr1_16086856     HPrz    C    A        0      0        2 
   1  chr1_16086856     ZBoe    C    A        0      0        2 
   1  chr1_16086856     ZGre    C    A        0      0        2 
   1  chr1_16086856     ZHar    C    A        1      2        2 
   1  chr1_16086856   Sample    C    A        0      0        2 
   1  chr1_16090476     AAsi    A    G        0      0        2 
   1  chr1_16090476     AKia    A    G        0      0        2 
   1  chr1_16090476     AOna    A    G        0      0        2 
   1  chr1_16090476     ASom    A    G        0      0        2 
   1  chr1_16090476     HCab    A    G        0      0        2 
   1  chr1_16090476     HPrz    A    G        0      0        2 
   1  chr1_16090476     ZBoe    A    G      0.5      1        2 
   1  chr1_16090476     ZGre    A    G        0      0        2 
   1  chr1_16090476     ZHar    A    G        0      0        2 
   1  chr1_16090476   Sample    A    G        0      0        2 
   1  chr1_16091554     AAsi    C    T        0      0        2 
   1  chr1_16091554     AKia    C    T        0      0        2 
   1  chr1_16091554     AOna    C    T        0      0        2 
   1  chr1_16091554     ASom    C    T        0      0        2 
   1  chr1_16091554     HCab    C    T        1      2        2 
   1  chr1_16091554     HPrz    C    T        1      2        2 
   1  chr1_16091554     ZBoe    C    T        0      0        2 
   1  chr1_16091554     ZGre    C    T        0      0        2 
   1  chr1_16091554     ZHar    C    T        0      0        2 
   1  chr1_16091554   Sample    C    T        0      0        2 
   1  chr1_16093089     AAsi    C    G        0      0        2 
   1  chr1_16093089     AKia    C    G      0.5      1        2 
   1  chr1_16093089     AOna    C    G      0.5      1        2 
   1  chr1_16093089     ASom    C    G        0      0        2 
   1  chr1_16093089     HCab    C    G        0      0        2 
   1  chr1_16093089     HPrz    C    G        0      0        2 
   1  chr1_16093089     ZBoe    C    G        0      0        2 
   1  chr1_16093089     ZGre    C    G        0      0        2 
   1  chr1_16093089     ZHar    C    G        0      0        2 
   1  chr1_16093089   Sample    C    G        0      0        2 
   1  chr1_16095382     AAsi    A    T        0      0        2 
   1  chr1_16095382     AKia    A    T        0      0        2 
   1  chr1_16095382     AOna    A    T        0      0        2 
   1  chr1_16095382     ASom    A    T      0.5      1        2 
   1  chr1_16095382     HCab    A    T        0      0        2 
   1  chr1_16095382     HPrz    A    T        0      0        2 
   1  chr1_16095382     ZBoe    A    T        0      0        2 
   1  chr1_16095382     ZGre    A    T        0      0        2 
   1  chr1_16095382     ZHar    A    T        0      0        2 
   1  chr1_16095382   Sample    A    T        0      0        2 
   1  chr1_16096028     AAsi    G    A        0      0        2 
   1  chr1_16096028     AKia    G    A        0      0        2 
   1  chr1_16096028     AOna    G    A        0      0        2 
   1  chr1_16096028     ASom    G    A        0      0        2 
   1  chr1_16096028     HCab    G    A        0      0        2 
   1  chr1_16096028     HPrz    G    A        0      0        2 
   1  chr1_16096028     ZBoe    G    A        0      0        2 
   1  chr1_16096028     ZGre    G    A        0      0        2 
   1  chr1_16096028     ZHar    G    A        1      2        2 
   1  chr1_16096028   Sample    G    A        0      0        2 
   1  chr1_16096128     AAsi    G    A        0      0        2 
   1  chr1_16096128     AKia    G    A      0.5      1        2 
   1  chr1_16096128     AOna    G    A      0.5      1        2 
   1  chr1_16096128     ASom    G    A        0      0        2 
   1  chr1_16096128     HCab    G    A        0      0        2 
   1  chr1_16096128     HPrz    G    A        0      0        2 
   1  chr1_16096128     ZBoe    G    A        0      0        2 
   1  chr1_16096128     ZGre    G    A        0      0        2 
   1  chr1_16096128     ZHar    G    A        0      0        2 
   1  chr1_16096128   Sample    G    A        0      0        2 
   1  chr1_16098362     AAsi    C    T        0      0        2 
   1  chr1_16098362     AKia    C    T        1      2        2 
   1  chr1_16098362     AOna    C    T        1      2        2 
   1  chr1_16098362     ASom    C    T        0      0        2 
   1  chr1_16098362     HCab    C    T        0      0        2 
   1  chr1_16098362     HPrz    C    T        0      0        2 
   1  chr1_16098362     ZBoe    C    T        0      0        2 
   1  chr1_16098362     ZGre    C    T        0      0        2 
   1  chr1_16098362     ZHar    C    T        0      0        2 
   1  chr1_16098362   Sample    C    T        0      0        2 
   1  chr1_16115779     AAsi    T    G        0      0        2 
   1  chr1_16115779     AKia    T    G        0      0        2 
   1  chr1_16115779     AOna    T    G        0      0        2 
   1  chr1_16115779     ASom    T    G        0      0        2 
   1  chr1_16115779     HCab    T    G        1      2        2 
   1  chr1_16115779     HPrz    T    G      0.5      1        2 
   1  chr1_16115779     ZBoe    T    G        0      0        2 
   1  chr1_16115779     ZGre    T    G        0      0        2 
   1  chr1_16115779     ZHar    T    G        0      0        2 
   1  chr1_16115779   Sample    T    G        0      0        2 
   1  chr1_16120560     AAsi    G    T        0      0        2 
   1  chr1_16120560     AKia    G    T        0      0        2 
   1  chr1_16120560     AOna    G    T        0      0        2 
   1  chr1_16120560     ASom    G    T        0      0        2 
   1  chr1_16120560     HCab    G    T        0      0        2 
   1  chr1_16120560     HPrz    G    T      0.5      1        2 
   1  chr1_16120560     ZBoe    G    T        0      0        2 
   1  chr1_16120560     ZGre    G    T        0      0        2 
   1  chr1_16120560     ZHar    G    T        0      0        2 
   1  chr1_16120560   Sample    G    T        0      0        2 
   1  chr1_16125708     AAsi    G    C        0      0        2 
   1  chr1_16125708     AKia    G    C        0      0        2 
   1  chr1_16125708     AOna    G    C        0      0        2 
   1  chr1_16125708     ASom    G    C        0      0        2 
   1  chr1_16125708     HCab    G    C        0      0        2 
   1  chr1_16125708     HPrz    G    C        0      0        2 
   1  chr1_16125708     ZBoe    G    C        0      0        2 
   1  chr1_16125708     ZGre    G    C        1      2        2 
   1  chr1_16125708     ZHar    G    C        0      0        2 
   1  chr1_16125708   Sample    G    C        0      0        2 
   1  chr1_16130953     AAsi    T    A        0      0        2 
   1  chr1_16130953     AKia    T    A        0      0        2 
   1  chr1_16130953     AOna    T    A        0      0        2 
   1  chr1_16130953     ASom    T    A        0      0        2 
   1  chr1_16130953     HCab    T    A        0      0        2 
   1  chr1_16130953     HPrz    T    A        0      0        2 
   1  chr1_16130953     ZBoe    T    A      0.5      1        2 
   1  chr1_16130953     ZGre    T    A        0      0        2 
   1  chr1_16130953     ZHar    T    A        0      0        2 
   1  chr1_16130953   Sample    T    A        0      0        2 
   1  chr1_16133031     AAsi    T    G        0      0        2 
   1  chr1_16133031     AKia    T    G        0      0        2 
   1  chr1_16133031     AOna    T    G      0.5      1        2 
   1  chr1_16133031     ASom    T    G        0      0        2 
   1  chr1_16133031     HCab    T    G        0      0        2 
   1  chr1_16133031     HPrz    T    G        0      0        2 
   1  chr1_16133031     ZBoe    T    G        0      0        2 
   1  chr1_16133031     ZGre    T    G        0      0        2 
   1  chr1_16133031     ZHar    T    G        0      0        2 
   1  chr1_16133031   Sample    T    G        0      0        2 
   1  chr1_16142723     AAsi    A    G        0      0        2 
   1  chr1_16142723     AKia    A    G        0      0        2 
   1  chr1_16142723     AOna    A    G        0      0        2 
   1  chr1_16142723     ASom    A    G        0      0        2 
   1  chr1_16142723     HCab    A    G        1      2        2 
   1  chr1_16142723     HPrz    A    G        1      2        2 
   1  chr1_16142723     ZBoe    A    G        0      0        2 
   1  chr1_16142723     ZGre    A    G        0      0        2 
   1  chr1_16142723     ZHar    A    G        0      0        2 
   1  chr1_16142723   Sample    A    G        0      0        2 
   1  chr1_16143570     AAsi    T    C        0      0        2 
   1  chr1_16143570     AKia    T    C        0      0        2 
   1  chr1_16143570     AOna    T    C        0      0        2 
   1  chr1_16143570     ASom    T    C        0      0        2 
   1  chr1_16143570     HCab    T    C      0.5      1        2 
   1  chr1_16143570     HPrz    T    C      0.5      1        2 
   1  chr1_16143570     ZBoe    T    C        0      0        2 
   1  chr1_16143570     ZGre    T    C        0      0        2 
   1  chr1_16143570     ZHar    T    C        0      0        2 
   1  chr1_16143570   Sample    T    C        0      0        2 
   1  chr1_16146053     AAsi    G    A        0      0        2 
   1  chr1_16146053     AKia    G    A        0      0        2 
   1  chr1_16146053     AOna    G    A        0      0        2 
   1  chr1_16146053     ASom    G    A        0      0        2 
   1  chr1_16146053     HCab    G    A        1      2        2 
   1  chr1_16146053     HPrz    G    A        1      2        2 
   1  chr1_16146053     ZBoe    G    A        0      0        2 
   1  chr1_16146053     ZGre    G    A        0      0        2 
   1  chr1_16146053     ZHar    G    A        0      0        2 
   1  chr1_16146053   Sample    G    A        0      0        2 
   1  chr1_16148352     AAsi    T    C        0      0        2 
   1  chr1_16148352     AKia    T    C        0      0        2 
   1  chr1_16148352     AOna    T    C      0.5      1        2 
   1  chr1_16148352     ASom    T    C        0      0        2 
   1  chr1_16148352     HCab    T    C        0      0        2 
   1  chr1_16148352     HPrz    T    C        0      0        2 
   1  chr1_16148352     ZBoe    T    C        0      0        2 
   1  chr1_16148352     ZGre    T    C        0      0        2 
   1  chr1_16148352     ZHar    T    C        0      0        2 
   1  chr1_16148352   Sample    T    C        1      2        2 
   1  chr1_16151969     AAsi    C    G        1      2        2 
   1  chr1_16151969     AKia    C    G        0      0        2 
   1  chr1_16151969     AOna    C    G        0      0        2 
   1  chr1_16151969     ASom    C    G        1      2        2 
   1  chr1_16151969     HCab    C    G        0      0        2 
   1  chr1_16151969     HPrz    C    G        0      0        2 
   1  chr1_16151969     ZBoe    C    G        1      2        2 
   1  chr1_16151969     ZGre    C    G        1      2        2 
   1  chr1_16151969     ZHar    C    G        0      0        2 
   1  chr1_16151969   Sample    C    G        1      2        2 
   1  chr1_16154508     AAsi    A    G        0      0        2 
   1  chr1_16154508     AKia    A    G        0      0        2 
   1  chr1_16154508     AOna    A    G        0      0        2 
   1  chr1_16154508     ASom    A    G        0      0        2 
   1  chr1_16154508     HCab    A    G        0      0        2 
   1  chr1_16154508     HPrz    A    G        0      0        2 
   1  chr1_16154508     ZBoe    A    G        0      0        2 
   1  chr1_16154508     ZGre    A    G        0      0        2 
   1  chr1_16154508     ZHar    A    G        1      2        2 
   1  chr1_16154508   Sample    A    G        0      0        2 
   1  chr1_16156907     AAsi    C    A        0      0        2 
   1  chr1_16156907     AKia    C    A      0.5      1        2 
   1  chr1_16156907     AOna    C    A        1      2        2 
   1  chr1_16156907     ASom    C    A        0      0        2 
   1  chr1_16156907     HCab    C    A        0      0        2 
   1  chr1_16156907     HPrz    C    A        0      0        2 
   1  chr1_16156907     ZBoe    C    A        0      0        2 
   1  chr1_16156907     ZGre    C    A        0      0        2 
   1  chr1_16156907     ZHar    C    A        0      0        2 
   1  chr1_16156907   Sample    C    A        0      0        2 
   1  chr1_16165170     AAsi    G    C        0      0        2 
   1  chr1_16165170     AKia    G    C        0      0        2 
   1  chr1_16165170     AOna    G    C        0      0        2 
   1  chr1_16165170     ASom    G    C        0      0        2 
   1  chr1_16165170     HCab    G    C      0.5      1        2 
   1  chr1_16165170     HPrz    G    C      0.5      1        2 
   1  chr1_16165170     ZBoe    G    C        0      0        2 
   1  chr1_16165170     ZGre    G    C        0      0        2 
   1  chr1_16165170     ZHar    G    C        0      0        2 
   1  chr1_16165170   Sample    G    C        0      0        2 
   1  chr1_16166131     AAsi    A    G        0      0        2 
   1  chr1_16166131     AKia    A    G        0      0        2 
   1  chr1_16166131     AOna    A    G        0      0        2 
   1  chr1_16166131     ASom    A    G        0      0        2 
   1  chr1_16166131     HCab    A    G        0      0        2 
   1  chr1_16166131     HPrz    A    G        0      0        2 
   1  chr1_16166131     ZBoe    A    G        0      0        2 
   1  chr1_16166131     ZGre    A    G        1      2        2 
   1  chr1_16166131     ZHar    A    G        0      0        2 
   1  chr1_16166131   Sample    A    G        0      0        2 
   1  chr1_16175372     AAsi    T    C        0      0        2 
   1  chr1_16175372     AKia    T    C        0      0        2 
   1  chr1_16175372     AOna    T    C        0      0        2 
   1  chr1_16175372     ASom    T    C        1      2        2 
   1  chr1_16175372     HCab    T    C        0      0        2 
   1  chr1_16175372     HPrz    T    C        0      0        2 
   1  chr1_16175372     ZBoe    T    C        0      0        2 
   1  chr1_16175372     ZGre    T    C        0      0        2 
   1  chr1_16175372     ZHar    T    C        0      0        2 
   1  chr1_16175372   Sample    T    C        0      0        2 
   1  chr1_16184038     AAsi    A    G        0      0        2 
   1  chr1_16184038     AKia    A    G        0      0        2 
   1  chr1_16184038     AOna    A    G        0      0        2 
   1  chr1_16184038     ASom    A    G      0.5      1        2 
   1  chr1_16184038     HCab    A    G        0      0        2 
   1  chr1_16184038     HPrz    A    G        0      0        2 
   1  chr1_16184038     ZBoe    A    G        0      0        2 
   1  chr1_16184038     ZGre    A    G        0      0        2 
   1  chr1_16184038     ZHar    A    G        0      0        2 
   1  chr1_16184038   Sample    A    G        0      0        2 
   1  chr1_16196111     AAsi    A    G        0      0        2 
   1  chr1_16196111     AKia    A    G        0      0        2 
   1  chr1_16196111     AOna    A    G        0      0        2 
   1  chr1_16196111     ASom    A    G        0      0        2 
   1  chr1_16196111     HCab    A    G        0      0        2 
   1  chr1_16196111     HPrz    A    G        0      0        2 
   1  chr1_16196111     ZBoe    A    G        0      0        2 
   1  chr1_16196111     ZGre    A    G        0      0        2 
   1  chr1_16196111     ZHar    A    G      0.5      1        2 
   1  chr1_16196111   Sample    A    G        0      0        2 
   1  chr1_16196924     AAsi    G    A        0      0        2 
   1  chr1_16196924     AKia    G    A        0      0        2 
   1  chr1_16196924     AOna    G    A        0      0        2 
   1  chr1_16196924     ASom    G    A        0      0        2 
   1  chr1_16196924     HCab    G    A        0      0        2 
   1  chr1_16196924     HPrz    G    A        0      0        2 
   1  chr1_16196924     ZBoe    G    A        0      0        2 
   1  chr1_16196924     ZGre    G    A        0      0        2 
   1  chr1_16196924     ZHar    G    A      0.5      1        2 
   1  chr1_16196924   Sample    G    A        0      0        2 
   1  chr1_16207209     AAsi    C    T        1      2        2 
   1  chr1_16207209     AKia    C    T        0      0        2 
   1  chr1_16207209     AOna    C    T        0      0        2 
   1  chr1_16207209     ASom    C    T        1      2        2 
   1  chr1_16207209     HCab    C    T        0      0        2 
   1  chr1_16207209     HPrz    C    T        0      0        2 
   1  chr1_16207209     ZBoe    C    T        0      0        2 
   1  chr1_16207209     ZGre    C    T        0      0        2 
   1  chr1_16207209     ZHar    C    T        0      0        2 
   1  chr1_16207209   Sample    C    T        1      2        2 
   1  chr1_16208203     AAsi    C    A      0.5      1        2 
   1  chr1_16208203     AKia    C    A        0      0        2 
   1  chr1_16208203     AOna    C    A        0      0        2 
   1  chr1_16208203     ASom    C    A        0      0        2 
   1  chr1_16208203     HCab    C    A        0      0        2 
   1  chr1_16208203     HPrz    C    A        0      0        2 
   1  chr1_16208203     ZBoe    C    A        0      0        2 
   1  chr1_16208203     ZGre    C    A        0      0        2 
   1  chr1_16208203     ZHar    C    A        0      0        2 
   1  chr1_16208203   Sample    C    A        0      0        2 
   1  chr1_16208459     AAsi    T    G        0      0        2 
   1  chr1_16208459     AKia    T    G        0      0        2 
   1  chr1_16208459     AOna    T    G        0      0        2 
   1  chr1_16208459     ASom    T    G        0      0        2 
   1  chr1_16208459     HCab    T    G        0      0        2 
   1  chr1_16208459     HPrz    T    G        0      0        2 
   1  chr1_16208459     ZBoe    T    G        0      0        2 
   1  chr1_16208459     ZGre    T    G        0      0        2 
   1  chr1_16208459     ZHar    T    G      0.5      1        2 
   1  chr1_16208459   Sample    T    G        0      0        2 
   1  chr1_16214401     AAsi    A    G        0      0        2 
   1  chr1_16214401     AKia    A    G        0      0        2 
   1  chr1_16214401     AOna    A    G        0      0        2 
   1  chr1_16214401     ASom    A    G        0      0        2 
   1  chr1_16214401     HCab    A    G        0      0        2 
   1  chr1_16214401     HPrz    A    G        0      0        2 
   1  chr1_16214401     ZBoe    A    G        0      0        2 
   1  chr1_16214401     ZGre    A    G        1      2        2 
   1  chr1_16214401     ZHar    A    G        0      0        2 
   1  chr1_16214401   Sample    A    G        0      0        2 
   1  chr1_16226829     AAsi    C    G        0      0        2 
   1  chr1_16226829     AKia    C    G        0      0        2 
   1  chr1_16226829     AOna    C    G        0      0        2 
   1  chr1_16226829     ASom    C    G        0      0        2 
   1  chr1_16226829     HCab    C    G        0      0        2 
   1  chr1_16226829     HPrz    C    G        0      0        2 
   1  chr1_16226829     ZBoe    C    G      0.5      1        2 
   1  chr1_16226829     ZGre    C    G        0      0        2 
   1  chr1_16226829     ZHar    C    G        0      0        2 
   1  chr1_16226829   Sample    C    G        0      0        2 
   1  chr1_16227800     AAsi    A    G        0      0        2 
   1  chr1_16227800     AKia    A    G      0.5      1        2 
   1  chr1_16227800     AOna    A    G        0      0        2 
   1  chr1_16227800     ASom    A    G        0      0        2 
   1  chr1_16227800     HCab    A    G        0      0        2 
   1  chr1_16227800     HPrz    A    G        0      0        2 
   1  chr1_16227800     ZBoe    A    G        0      0        2 
   1  chr1_16227800     ZGre    A    G        0      0        2 
   1  chr1_16227800     ZHar    A    G        0      0        2 
   1  chr1_16227800   Sample    A    G        0      0        2 
   1  chr1_16234982     AAsi    G    A        0      0        2 
   1  chr1_16234982     AKia    G    A        0      0        2 
   1  chr1_16234982     AOna    G    A        0      0        2 
   1  chr1_16234982     ASom    G    A        0      0        2 
   1  chr1_16234982     HCab    G    A        0      0        2 
   1  chr1_16234982     HPrz    G    A        0      0        2 
   1  chr1_16234982     ZBoe    G    A        0      0        2 
   1  chr1_16234982     ZGre    G    A        0      0        2 
   1  chr1_16234982     ZHar    G    A        1      2        2 
   1  chr1_16234982   Sample    G    A        0      0        2 
   1  chr1_16244622     AAsi    T    C        0      0        2 
   1  chr1_16244622     AKia    T    C      0.5      1        2 
   1  chr1_16244622     AOna    T    C        0      0        2 
   1  chr1_16244622     ASom    T    C        0      0        2 
   1  chr1_16244622     HCab    T    C        0      0        2 
   1  chr1_16244622     HPrz    T    C        0      0        2 
   1  chr1_16244622     ZBoe    T    C        0      0        2 
   1  chr1_16244622     ZGre    T    C        0      0        2 
   1  chr1_16244622     ZHar    T    C        0      0        2 
   1  chr1_16244622   Sample    T    C        0      0        2 
   1  chr1_16245470     AAsi    G    C      0.5      1        2 
   1  chr1_16245470     AKia    G    C        0      0        2 
   1  chr1_16245470     AOna    G    C        0      0        2 
   1  chr1_16245470     ASom    G    C        0      0        2 
   1  chr1_16245470     HCab    G    C        0      0        2 
   1  chr1_16245470     HPrz    G    C        0      0        2 
   1  chr1_16245470     ZBoe    G    C        0      0        2 
   1  chr1_16245470     ZGre    G    C        0      0        2 
   1  chr1_16245470     ZHar    G    C        0      0        2 
   1  chr1_16245470   Sample    G    C        0      0        2 
   1  chr1_16247354     AAsi    A    T        0      0        2 
   1  chr1_16247354     AKia    A    T        1      2        2 
   1  chr1_16247354     AOna    A    T        0      0        2 
   1  chr1_16247354     ASom    A    T        0      0        2 
   1  chr1_16247354     HCab    A    T        0      0        2 
   1  chr1_16247354     HPrz    A    T        0      0        2 
   1  chr1_16247354     ZBoe    A    T        0      0        2 
   1  chr1_16247354     ZGre    A    T        0      0        2 
   1  chr1_16247354     ZHar    A    T        0      0        2 
   1  chr1_16247354   Sample    A    T        0      0        2 
   1  chr1_16250687     AAsi    T    C        0      0        2 
   1  chr1_16250687     AKia    T    C        0      0        2 
   1  chr1_16250687     AOna    T    C        0      0        2 
   1  chr1_16250687     ASom    T    C        0      0        2 
   1  chr1_16250687     HCab    T    C        0      0        2 
   1  chr1_16250687     HPrz    T    C        0      0        2 
   1  chr1_16250687     ZBoe    T    C      0.5      1        2 
   1  chr1_16250687     ZGre    T    C        0      0        2 
   1  chr1_16250687     ZHar    T    C        0      0        2 
   1  chr1_16250687   Sample    T    C        0      0        2 
   1  chr1_16262901     AAsi    C    T        0      0        2 
   1  chr1_16262901     AKia    C    T        0      0        2 
   1  chr1_16262901     AOna    C    T        0      0        2 
   1  chr1_16262901     ASom    C    T        0      0        2 
   1  chr1_16262901     HCab    C    T        0      0        2 
   1  chr1_16262901     HPrz    C    T        0      0        2 
   1  chr1_16262901     ZBoe    C    T        0      0        2 
   1  chr1_16262901     ZGre    C    T        1      2        2 
   1  chr1_16262901     ZHar    C    T        0      0        2 
   1  chr1_16262901   Sample    C    T        0      0        2 
   1  chr1_16267321     AAsi    T    C        0      0        2 
   1  chr1_16267321     AKia    T    C        0      0        2 
   1  chr1_16267321     AOna    T    C        0      0        2 
   1  chr1_16267321     ASom    T    C        0      0        2 
   1  chr1_16267321     HCab    T    C        0      0        2 
   1  chr1_16267321     HPrz    T    C      0.5      1        2 
   1  chr1_16267321     ZBoe    T    C        0      0        2 
   1  chr1_16267321     ZGre    T    C        0      0        2 
   1  chr1_16267321     ZHar    T    C        0      0        2 
   1  chr1_16267321   Sample    T    C        0      0        2 
   1  chr1_16271082     AAsi    C    T        0      0        2 
   1  chr1_16271082     AKia    C    T        0      0        2 
   1  chr1_16271082     AOna    C    T        0      0        2 
   1  chr1_16271082     ASom    C    T        0      0        2 
   1  chr1_16271082     HCab    C    T        1      2        2 
   1  chr1_16271082     HPrz    C    T        1      2        2 
   1  chr1_16271082     ZBoe    C    T        0      0        2 
   1  chr1_16271082     ZGre    C    T        0      0        2 
   1  chr1_16271082     ZHar    C    T        0      0        2 
   1  chr1_16271082   Sample    C    T        0      0        2 
   1  chr1_16275967     AAsi    C    G        0      0        2 
   1  chr1_16275967     AKia    C    G        0      0        2 
   1  chr1_16275967     AOna    C    G        0      0        2 
   1  chr1_16275967     ASom    C    G        0      0        2 
   1  chr1_16275967     HCab    C    G        1      2        2 
   1  chr1_16275967     HPrz    C    G        1      2        2 
   1  chr1_16275967     ZBoe    C    G        0      0        2 
   1  chr1_16275967     ZGre    C    G        0      0        2 
   1  chr1_16275967     ZHar    C    G        0      0        2 
   1  chr1_16275967   Sample    C    G        0      0        2 
   1  chr1_16287041     AAsi    T    G        0      0        2 
   1  chr1_16287041     AKia    T    G        0      0        2 
   1  chr1_16287041     AOna    T    G      0.5      1        2 
   1  chr1_16287041     ASom    T    G        0      0        2 
   1  chr1_16287041     HCab    T    G        0      0        2 
   1  chr1_16287041     HPrz    T    G        0      0        2 
   1  chr1_16287041     ZBoe    T    G        0      0        2 
   1  chr1_16287041     ZGre    T    G        0      0        2 
   1  chr1_16287041     ZHar    T    G        0      0        2 
   1  chr1_16287041   Sample    T    G        0      0        2 
   1  chr1_16313369     AAsi    C    T        0      0        2 
   1  chr1_16313369     AKia    C    T        0      0        2 
   1  chr1_16313369     AOna    C    T        0      0        2 
   1  chr1_16313369     ASom    C    T      0.5      1        2 
   1  chr1_16313369     HCab    C    T        0      0        2 
   1  chr1_16313369     HPrz    C    T        0      0        2 
   1  chr1_16313369     ZBoe    C    T        0      0        2 
   1  chr1_16313369     ZGre    C    T        0      0        2 
   1  chr1_16313369     ZHar    C    T        0      0        2 
   1  chr1_16313369   Sample    C    T        0      0        2 
   1  chr1_16321085     AAsi    C    G        0      0        2 
   1  chr1_16321085     AKia    C    G        0      0        2 
   1  chr1_16321085     AOna    C    G      0.5      1        2 
   1  chr1_16321085     ASom    C    G        0      0        2 
   1  chr1_16321085     HCab    C    G        0      0        2 
   1  chr1_16321085     HPrz    C    G        0      0        2 
   1  chr1_16321085     ZBoe    C    G        0      0        2 
   1  chr1_16321085     ZGre    C    G        0      0        2 
   1  chr1_16321085     ZHar    C    G        0      0        2 
   1  chr1_16321085   Sample    C    G        0      0        2 
   1  chr1_16330178     AAsi    T    C        0      0        2 
   1  chr1_16330178     AKia    T    C        0      0        2 
   1  chr1_16330178     AOna    T    C        0      0        2 
   1  chr1_16330178     ASom    T    C      0.5      1        2 
   1  chr1_16330178     HCab    T    C        0      0        2 
   1  chr1_16330178     HPrz    T    C        0      0        2 
   1  chr1_16330178     ZBoe    T    C        0      0        2 
   1  chr1_16330178     ZGre    T    C        0      0        2 
   1  chr1_16330178     ZHar    T    C        0      0        2 
   1  chr1_16330178   Sample    T    C        0      0        2 
   1  chr1_16339013     AAsi    C    T        0      0        2 
   1  chr1_16339013     AKia    C    T        0      0        2 
   1  chr1_16339013     AOna    C    T        0      0        2 
   1  chr1_16339013     ASom    C    T        0      0        2 
   1  chr1_16339013     HCab    C    T        0      0        2 
   1  chr1_16339013     HPrz    C    T        0      0        2 
   1  chr1_16339013     ZBoe    C    T        0      0        2 
   1  chr1_16339013     ZGre    C    T        0      0        2 
   1  chr1_16339013     ZHar    C    T        1      2        2 
   1  chr1_16339013   Sample    C    T        0      0        2 
   1  chr1_16345320     AAsi    A    G        0      0        2 
   1  chr1_16345320     AKia    A    G        0      0        2 
   1  chr1_16345320     AOna    A    G        0      0        2 
   1  chr1_16345320     ASom    A    G        0      0        2 
   1  chr1_16345320     HCab    A    G        0      0        2 
   1  chr1_16345320     HPrz    A    G        0      0        2 
   1  chr1_16345320     ZBoe    A    G        0      0        2 
   1  chr1_16345320     ZGre    A    G      0.5      1        2 
   1  chr1_16345320     ZHar    A    G        0      0        2 
   1  chr1_16345320   Sample    A    G        0      0        2 
   1  chr1_16346906     AAsi    C    T        0      0        2 
   1  chr1_16346906     AKia    C    T        0      0        2 
   1  chr1_16346906     AOna    C    T        0      0        2 
   1  chr1_16346906     ASom    C    T        0      0        2 
   1  chr1_16346906     HCab    C    T        1      2        2 
   1  chr1_16346906     HPrz    C    T        1      2        2 
   1  chr1_16346906     ZBoe    C    T        0      0        2 
   1  chr1_16346906     ZGre    C    T        0      0        2 
   1  chr1_16346906     ZHar    C    T        0      0        2 
   1  chr1_16346906   Sample    C    T        0      0        2 
   1  chr1_16348940     AAsi    T    C        1      2        2 
   1  chr1_16348940     AKia    T    C        0      0        2 
   1  chr1_16348940     AOna    T    C        0      0        2 
   1  chr1_16348940     ASom    T    C      0.5      1        2 
   1  chr1_16348940     HCab    T    C        0      0        2 
   1  chr1_16348940     HPrz    T    C        0      0        2 
   1  chr1_16348940     ZBoe    T    C        0      0        2 
   1  chr1_16348940     ZGre    T    C        0      0        2 
   1  chr1_16348940     ZHar    T    C        0      0        2 
   1  chr1_16348940   Sample    T    C        1      2        2 
   1  chr1_16349778     AAsi    A    C        0      0        2 
   1  chr1_16349778     AKia    A    C        0      0        2 
   1  chr1_16349778     AOna    A    C        0      0        2 
   1  chr1_16349778     ASom    A    C        0      0        2 
   1  chr1_16349778     HCab    A    C        1      2        2 
   1  chr1_16349778     HPrz    A    C      0.5      1        2 
   1  chr1_16349778     ZBoe    A    C        0      0        2 
   1  chr1_16349778     ZGre    A    C        0      0        2 
   1  chr1_16349778     ZHar    A    C        0      0        2 
   1  chr1_16349778   Sample    A    C        0      0        2 
   1  chr1_16351574     AAsi    G    T        0      0        2 
   1  chr1_16351574     AKia    G    T        0      0        2 
   1  chr1_16351574     AOna    G    T        0      0        2 
   1  chr1_16351574     ASom    G    T        0      0        2 
   1  chr1_16351574     HCab    G    T        0      0        2 
   1  chr1_16351574     HPrz    G    T      0.5      1        2 
   1  chr1_16351574     ZBoe    G    T        0      0        2 
   1  chr1_16351574     ZGre    G    T        0      0        2 
   1  chr1_16351574     ZHar    G    T        0      0        2 
   1  chr1_16351574   Sample    G    T        0      0        2 
   1  chr1_16369394     AAsi    T    C      0.5      1        2 
   1  chr1_16369394     AKia    T    C        0      0        2 
   1  chr1_16369394     AOna    T    C        0      0        2 
   1  chr1_16369394     ASom    T    C        0      0        2 
   1  chr1_16369394     HCab    T    C        0      0        2 
   1  chr1_16369394     HPrz    T    C        0      0        2 
   1  chr1_16369394     ZBoe    T    C        0      0        2 
   1  chr1_16369394     ZGre    T    C        0      0        2 
   1  chr1_16369394     ZHar    T    C        0      0        2 
   1  chr1_16369394   Sample    T    C        0      0        2 
   1  chr1_16384387     AAsi    A    C        0      0        2 
   1  chr1_16384387     AKia    A    C        0      0        2 
   1  chr1_16384387     AOna    A    C        0      0        2 
   1  chr1_16384387     ASom    A    C        0      0        2 
   1  chr1_16384387     HCab    A    C        1      2        2 
   1  chr1_16384387     HPrz    A    C        1      2        2 
   1  chr1_16384387     ZBoe    A    C        0      0        2 
   1  chr1_16384387     ZGre    A    C        0      0        2 
   1  chr1_16384387     ZHar    A    C        0      0        2 
   1  chr1_16384387   Sample    A    C        0      0        2 
   1  chr1_16393503     AAsi    G    T        0      0        2 
   1  chr1_16393503     AKia    G    T        1      2        2 
   1  chr1_16393503     AOna    G    T        1      2        2 
   1  chr1_16393503     ASom    G    T        0      0        2 
   1  chr1_16393503     HCab    G    T        0      0        2 
   1  chr1_16393503     HPrz    G    T        0      0        2 
   1  chr1_16393503     ZBoe    G    T        0      0        2 
   1  chr1_16393503     ZGre    G    T        0      0        2 
   1  chr1_16393503     ZHar    G    T        0      0        2 
   1  chr1_16393503   Sample    G    T        0      0        2 
   1  chr1_16397284     AAsi    A    C        1      2        2 
   1  chr1_16397284     AKia    A    C        0      0        2 
   1  chr1_16397284     AOna    A    C        0      0        2 
   1  chr1_16397284     ASom    A    C        0      0        2 
   1  chr1_16397284     HCab    A    C        0      0        2 
   1  chr1_16397284     HPrz    A    C        0      0        2 
   1  chr1_16397284     ZBoe    A    C        0      0        2 
   1  chr1_16397284     ZGre    A    C        0      0        2 
   1  chr1_16397284     ZHar    A    C        0      0        2 
   1  chr1_16397284   Sample    A    C        1      2        2 
   1  chr1_16425548     AAsi    T    C        0      0        2 
   1  chr1_16425548     AKia    T    C        0      0        2 
   1  chr1_16425548     AOna    T    C        0      0        2 
   1  chr1_16425548     ASom    T    C        0      0        2 
   1  chr1_16425548     HCab    T    C        0      0        2 
   1  chr1_16425548     HPrz    T    C        0      0        2 
   1  chr1_16425548     ZBoe    T    C        0      0        2 
   1  chr1_16425548     ZGre    T    C        0      0        2 
   1  chr1_16425548     ZHar    T    C      0.5      1        2 
   1  chr1_16425548   Sample    T    C        0      0        2 
   1  chr1_16433858     AAsi    A    C        0      0        2 
   1  chr1_16433858     AKia    A    C        0      0        2 
   1  chr1_16433858     AOna    A    C        0      0        2 
   1  chr1_16433858     ASom    A    C        0      0        2 
   1  chr1_16433858     HCab    A    C        0      0        2 
   1  chr1_16433858     HPrz    A    C        0      0        2 
   1  chr1_16433858     ZBoe    A    C        1      2        2 
   1  chr1_16433858     ZGre    A    C        0      0        2 
   1  chr1_16433858     ZHar    A    C        0      0        2 
   1  chr1_16433858   Sample    A    C        0      0        2 
   1  chr1_16447977     AAsi    T    G        0      0        2 
   1  chr1_16447977     AKia    T    G        0      0        2 
   1  chr1_16447977     AOna    T    G        0      0        2 
   1  chr1_16447977     ASom    T    G        0      0        2 
   1  chr1_16447977     HCab    T    G        0      0        2 
   1  chr1_16447977     HPrz    T    G        0      0        2 
   1  chr1_16447977     ZBoe    T    G        1      2        2 
   1  chr1_16447977     ZGre    T    G        0      0        2 
   1  chr1_16447977     ZHar    T    G        0      0        2 
   1  chr1_16447977   Sample    T    G        0      0        2 
   1  chr1_16456700     AAsi    C    A        0      0        2 
   1  chr1_16456700     AKia    C    A        0      0        2 
   1  chr1_16456700     AOna    C    A        0      0        2 
   1  chr1_16456700     ASom    C    A        0      0        2 
   1  chr1_16456700     HCab    C    A        0      0        2 
   1  chr1_16456700     HPrz    C    A        0      0        2 
   1  chr1_16456700     ZBoe    C    A        1      2        2 
   1  chr1_16456700     ZGre    C    A        0      0        2 
   1  chr1_16456700     ZHar    C    A        0      0        2 
   1  chr1_16456700   Sample    C    A        0      0        2 
   1  chr1_16458171     AAsi    T    G        0      0        2 
   1  chr1_16458171     AKia    T    G        0      0        2 
   1  chr1_16458171     AOna    T    G        1      2        2 
   1  chr1_16458171     ASom    T    G        0      0        2 
   1  chr1_16458171     HCab    T    G        0      0        2 
   1  chr1_16458171     HPrz    T    G        0      0        2 
   1  chr1_16458171     ZBoe    T    G        0      0        2 
   1  chr1_16458171     ZGre    T    G        0      0        2 
   1  chr1_16458171     ZHar    T    G        0      0        2 
   1  chr1_16458171   Sample    T    G        0      0        2 
   1  chr1_16465089     AAsi    G    T        1      2        2 
   1  chr1_16465089     AKia    G    T        0      0        2 
   1  chr1_16465089     AOna    G    T        0      0        2 
   1  chr1_16465089     ASom    G    T        1      2        2 
   1  chr1_16465089     HCab    G    T        0      0        2 
   1  chr1_16465089     HPrz    G    T        0      0        2 
   1  chr1_16465089     ZBoe    G    T        0      0        2 
   1  chr1_16465089     ZGre    G    T        0      0        2 
   1  chr1_16465089     ZHar    G    T        0      0        2 
   1  chr1_16465089   Sample    G    T        1      2        2 
   1  chr1_16488653     AAsi    C    T        0      0        2 
   1  chr1_16488653     AKia    C    T        0      0        2 
   1  chr1_16488653     AOna    C    T      0.5      1        2 
   1  chr1_16488653     ASom    C    T        0      0        2 
   1  chr1_16488653     HCab    C    T        0      0        2 
   1  chr1_16488653     HPrz    C    T        0      0        2 
   1  chr1_16488653     ZBoe    C    T        0      0        2 
   1  chr1_16488653     ZGre    C    T        0      0        2 
   1  chr1_16488653     ZHar    C    T        0      0        2 
   1  chr1_16488653   Sample    C    T        0      0        2 
   1  chr1_16503709     AAsi    A    T        0      0        2 
   1  chr1_16503709     AKia    A    T        0      0        2 
   1  chr1_16503709     AOna    A    T        0      0        2 
   1  chr1_16503709     ASom    A    T      0.5      1        2 
   1  chr1_16503709     HCab    A    T        0      0        2 
   1  chr1_16503709     HPrz    A    T        0      0        2 
   1  chr1_16503709     ZBoe    A    T        0      0        2 
   1  chr1_16503709     ZGre    A    T        0      0        2 
   1  chr1_16503709     ZHar    A    T        0      0        2 
   1  chr1_16503709   Sample    A    T        0      0        2 
   1  chr1_16529087     AAsi    C    T        0      0        2 
   1  chr1_16529087     AKia    C    T        0      0        2 
   1  chr1_16529087     AOna    C    T        0      0        2 
   1  chr1_16529087     ASom    C    T        0      0        2 
   1  chr1_16529087     HCab    C    T        1      2        2 
   1  chr1_16529087     HPrz    C    T        1      2        2 
   1  chr1_16529087     ZBoe    C    T        0      0        2 
   1  chr1_16529087     ZGre    C    T        0      0        2 
   1  chr1_16529087     ZHar    C    T        0      0        2 
   1  chr1_16529087   Sample    C    T        0      0        2 
   1  chr1_16530243     AAsi    T    C        0      0        2 
   1  chr1_16530243     AKia    T    C        0      0        2 
   1  chr1_16530243     AOna    T    C        0      0        2 
   1  chr1_16530243     ASom    T    C        0      0        2 
   1  chr1_16530243     HCab    T    C        0      0        2 
   1  chr1_16530243     HPrz    T    C        0      0        2 
   1  chr1_16530243     ZBoe    T    C        0      0        2 
   1  chr1_16530243     ZGre    T    C        1      2        2 
   1  chr1_16530243     ZHar    T    C        0      0        2 
   1  chr1_16530243   Sample    T    C        0      0        2 
   1  chr1_16534191     AAsi    G    A        0      0        2 
   1  chr1_16534191     AKia    G    A        0      0        2 
   1  chr1_16534191     AOna    G    A        0      0        2 
   1  chr1_16534191     ASom    G    A        0      0        2 
   1  chr1_16534191     HCab    G    A        1      2        2 
   1  chr1_16534191     HPrz    G    A        1      2        2 
   1  chr1_16534191     ZBoe    G    A        0      0        2 
   1  chr1_16534191     ZGre    G    A        0      0        2 
   1  chr1_16534191     ZHar    G    A        0      0        2 
   1  chr1_16534191   Sample    G    A        0      0        2 
   1  chr1_16538255     AAsi    C    T        0      0        2 
   1  chr1_16538255     AKia    C    T        0      0        2 
   1  chr1_16538255     AOna    C    T        0      0        2 
   1  chr1_16538255     ASom    C    T      0.5      1        2 
   1  chr1_16538255     HCab    C    T        0      0        2 
   1  chr1_16538255     HPrz    C    T        0      0        2 
   1  chr1_16538255     ZBoe    C    T        0      0        2 
   1  chr1_16538255     ZGre    C    T        0      0        2 
   1  chr1_16538255     ZHar    C    T        0      0        2 
   1  chr1_16538255   Sample    C    T        0      0        2 
   1  chr1_16538304     AAsi    A    G        0      0        2 
   1  chr1_16538304     AKia    A    G        0      0        2 
   1  chr1_16538304     AOna    A    G        0      0        2 
   1  chr1_16538304     ASom    A    G        0      0        2 
   1  chr1_16538304     HCab    A    G        0      0        2 
   1  chr1_16538304     HPrz    A    G      0.5      1        2 
   1  chr1_16538304     ZBoe    A    G        0      0        2 
   1  chr1_16538304     ZGre    A    G        0      0        2 
   1  chr1_16538304     ZHar    A    G        0      0        2 
   1  chr1_16538304   Sample    A    G        0      0        2 
   1  chr1_16563901     AAsi    A    G        0      0        2 
   1  chr1_16563901     AKia    A    G        0      0        2 
   1  chr1_16563901     AOna    A    G        0      0        2 
   1  chr1_16563901     ASom    A    G      0.5      1        2 
   1  chr1_16563901     HCab    A    G        0      0        2 
   1  chr1_16563901     HPrz    A    G        0      0        2 
   1  chr1_16563901     ZBoe    A    G        0      0        2 
   1  chr1_16563901     ZGre    A    G        0      0        2 
   1  chr1_16563901     ZHar    A    G        0      0        2 
   1  chr1_16563901   Sample    A    G        0      0        2 
   1  chr1_16566262     AAsi    C    G        0      0        2 
   1  chr1_16566262     AKia    C    G        0      0        2 
   1  chr1_16566262     AOna    C    G        0      0        2 
   1  chr1_16566262     ASom    C    G        0      0        2 
   1  chr1_16566262     HCab    C    G        1      2        2 
   1  chr1_16566262     HPrz    C    G        1      2        2 
   1  chr1_16566262     ZBoe    C    G        0      0        2 
   1  chr1_16566262     ZGre    C    G        0      0        2 
   1  chr1_16566262     ZHar    C    G        0      0        2 
   1  chr1_16566262   Sample    C    G        0      0        2 
   1  chr1_16573436     AAsi    A    G        0      0        2 
   1  chr1_16573436     AKia    A    G        0      0        2 
   1  chr1_16573436     AOna    A    G      0.5      1        2 
   1  chr1_16573436     ASom    A    G        0      0        2 
   1  chr1_16573436     HCab    A    G        0      0        2 
   1  chr1_16573436     HPrz    A    G        0      0        2 
   1  chr1_16573436     ZBoe    A    G        0      0        2 
   1  chr1_16573436     ZGre    A    G        0      0        2 
   1  chr1_16573436     ZHar    A    G        0      0        2 
   1  chr1_16573436   Sample    A    G        0      0        2 
   1  chr1_16574352     AAsi    A    G        0      0        2 
   1  chr1_16574352     AKia    A    G        0      0        2 
   1  chr1_16574352     AOna    A    G        0      0        2 
   1  chr1_16574352     ASom    A    G        0      0        2 
   1  chr1_16574352     HCab    A    G        1      2        2 
   1  chr1_16574352     HPrz    A    G        1      2        2 
   1  chr1_16574352     ZBoe    A    G        0      0        2 
   1  chr1_16574352     ZGre    A    G        0      0        2 
   1  chr1_16574352     ZHar    A    G        0      0        2 
   1  chr1_16574352   Sample    A    G        0      0        2 
   1  chr1_16579155     AAsi    G    A      0.5      1        2 
   1  chr1_16579155     AKia    G    A        0      0        2 
   1  chr1_16579155     AOna    G    A        0      0        2 
   1  chr1_16579155     ASom    G    A      0.5      1        2 
   1  chr1_16579155     HCab    G    A        0      0        2 
   1  chr1_16579155     HPrz    G    A        0      0        2 
   1  chr1_16579155     ZBoe    G    A        0      0        2 
   1  chr1_16579155     ZGre    G    A        0      0        2 
   1  chr1_16579155     ZHar    G    A        0      0        2 
   1  chr1_16579155   Sample    G    A        0      0        2 
   1  chr1_16588231     AAsi    G    C        0      0        2 
   1  chr1_16588231     AKia    G    C        0      0        2 
   1  chr1_16588231     AOna    G    C        0      0        2 
   1  chr1_16588231     ASom    G    C        0      0        2 
   1  chr1_16588231     HCab    G    C        1      2        2 
   1  chr1_16588231     HPrz    G    C        1      2        2 
   1  chr1_16588231     ZBoe    G    C        0      0        2 
   1  chr1_16588231     ZGre    G    C        0      0        2 
   1  chr1_16588231     ZHar    G    C        0      0        2 
   1  chr1_16588231   Sample    G    C        0      0        2 
   1  chr1_16613097     AAsi    T    G        0      0        2 
   1  chr1_16613097     AKia    T    G        0      0        2 
   1  chr1_16613097     AOna    T    G        0      0        2 
   1  chr1_16613097     ASom    T    G        0      0        2 
   1  chr1_16613097     HCab    T    G        0      0        2 
   1  chr1_16613097     HPrz    T    G        0      0        2 
   1  chr1_16613097     ZBoe    T    G      0.5      1        2 
   1  chr1_16613097     ZGre    T    G        0      0        2 
   1  chr1_16613097     ZHar    T    G        0      0        2 
   1  chr1_16613097   Sample    T    G        0      0        2 
   1  chr1_16621241     AAsi    C    T        0      0        2 
   1  chr1_16621241     AKia    C    T        0      0        2 
   1  chr1_16621241     AOna    C    T        0      0        2 
   1  chr1_16621241     ASom    C    T        0      0        2 
   1  chr1_16621241     HCab    C    T        1      2        2 
   1  chr1_16621241     HPrz    C    T      0.5      1        2 
   1  chr1_16621241     ZBoe    C    T        0      0        2 
   1  chr1_16621241     ZGre    C    T        0      0        2 
   1  chr1_16621241     ZHar    C    T        0      0        2 
   1  chr1_16621241   Sample    C    T        0      0        2 
   1  chr1_16627418     AAsi    C    T        0      0        2 
   1  chr1_16627418     AKia    C    T        0      0        2 
   1  chr1_16627418     AOna    C    T        0      0        2 
   1  chr1_16627418     ASom    C    T        0      0        2 
   1  chr1_16627418     HCab    C    T        0      0        2 
   1  chr1_16627418     HPrz    C    T      0.5      1        2 
   1  chr1_16627418     ZBoe    C    T        0      0        2 
   1  chr1_16627418     ZGre    C    T        0      0        2 
   1  chr1_16627418     ZHar    C    T        0      0        2 
   1  chr1_16627418   Sample    C    T        0      0        2 
   1  chr1_16631526     AAsi    A    C        0      0        2 
   1  chr1_16631526     AKia    A    C        0      0        2 
   1  chr1_16631526     AOna    A    C        0      0        2 
   1  chr1_16631526     ASom    A    C        0      0        2 
   1  chr1_16631526     HCab    A    C        1      2        2 
   1  chr1_16631526     HPrz    A    C        0      0        2 
   1  chr1_16631526     ZBoe    A    C        0      0        2 
   1  chr1_16631526     ZGre    A    C        0      0        2 
   1  chr1_16631526     ZHar    A    C        0      0        2 
   1  chr1_16631526   Sample    A    C        0      0        2 
   1  chr1_16638827     AAsi    A    G        0      0        2 
   1  chr1_16638827     AKia    A    G        0      0        2 
   1  chr1_16638827     AOna    A    G        0      0        2 
   1  chr1_16638827     ASom    A    G        0      0        2 
   1  chr1_16638827     HCab    A    G        0      0        2 
   1  chr1_16638827     HPrz    A    G        0      0        2 
   1  chr1_16638827     ZBoe    A    G        0      0        2 
   1  chr1_16638827     ZGre    A    G        0      0        2 
   1  chr1_16638827     ZHar    A    G      0.5      1        2 
   1  chr1_16638827   Sample    A    G        0      0        2 
   1  chr1_16653199     AAsi    C    T        0      0        2 
   1  chr1_16653199     AKia    C    T        0      0        2 
   1  chr1_16653199     AOna    C    T        0      0        2 
   1  chr1_16653199     ASom    C    T      0.5      1        2 
   1  chr1_16653199     HCab    C    T        0      0        2 
   1  chr1_16653199     HPrz    C    T        0      0        2 
   1  chr1_16653199     ZBoe    C    T        0      0        2 
   1  chr1_16653199     ZGre    C    T        0      0        2 
   1  chr1_16653199     ZHar    C    T        0      0        2 
   1  chr1_16653199   Sample    C    T        0      0        2 
   1  chr1_16657568     AAsi    T    A        0      0        2 
   1  chr1_16657568     AKia    T    A        0      0        2 
   1  chr1_16657568     AOna    T    A        0      0        2 
   1  chr1_16657568     ASom    T    A        0      0        2 
   1  chr1_16657568     HCab    T    A        1      2        2 
   1  chr1_16657568     HPrz    T    A        1      2        2 
   1  chr1_16657568     ZBoe    T    A        0      0        2 
   1  chr1_16657568     ZGre    T    A        0      0        2 
   1  chr1_16657568     ZHar    T    A        0      0        2 
   1  chr1_16657568   Sample    T    A        0      0        2 
   1  chr1_16670556     AAsi    C    G        0      0        2 
   1  chr1_16670556     AKia    C    G        0      0        2 
   1  chr1_16670556     AOna    C    G        0      0        2 
   1  chr1_16670556     ASom    C    G        0      0        2 
   1  chr1_16670556     HCab    C    G        1      2        2 
   1  chr1_16670556     HPrz    C    G        1      2        2 
   1  chr1_16670556     ZBoe    C    G        0      0        2 
   1  chr1_16670556     ZGre    C    G        0      0        2 
   1  chr1_16670556     ZHar    C    G        0      0        2 
   1  chr1_16670556   Sample    C    G        0      0        2 
   1  chr1_16674528     AAsi    G    A        0      0        2 
   1  chr1_16674528     AKia    G    A        0      0        2 
   1  chr1_16674528     AOna    G    A        0      0        2 
   1  chr1_16674528     ASom    G    A        0      0        2 
   1  chr1_16674528     HCab    G    A        1      2        2 
   1  chr1_16674528     HPrz    G    A        1      2        2 
   1  chr1_16674528     ZBoe    G    A        0      0        2 
   1  chr1_16674528     ZGre    G    A        0      0        2 
   1  chr1_16674528     ZHar    G    A        0      0        2 
   1  chr1_16674528   Sample    G    A        0      0        2 
   1  chr1_16676964     AAsi    C    T        0      0        2 
   1  chr1_16676964     AKia    C    T        0      0        2 
   1  chr1_16676964     AOna    C    T        0      0        2 
   1  chr1_16676964     ASom    C    T        0      0        2 
   1  chr1_16676964     HCab    C    T        1      2        2 
   1  chr1_16676964     HPrz    C    T        1      2        2 
   1  chr1_16676964     ZBoe    C    T        0      0        2 
   1  chr1_16676964     ZGre    C    T        0      0        2 
   1  chr1_16676964     ZHar    C    T        0      0        2 
   1  chr1_16676964   Sample    C    T        0      0        2 
   1  chr1_16677730     AAsi    T    C        0      0        2 
   1  chr1_16677730     AKia    T    C        0      0        2 
   1  chr1_16677730     AOna    T    C        0      0        2 
   1  chr1_16677730     ASom    T    C        0      0        2 
   1  chr1_16677730     HCab    T    C        1      2        2 
   1  chr1_16677730     HPrz    T    C        1      2        2 
   1  chr1_16677730     ZBoe    T    C        0      0        2 
   1  chr1_16677730     ZGre    T    C        0      0        2 
   1  chr1_16677730     ZHar    T    C        0      0        2 
   1  chr1_16677730   Sample    T    C        0      0        2 
   1  chr1_16678270     AAsi    C    T        0      0        2 
   1  chr1_16678270     AKia    C    T        0      0        2 
   1  chr1_16678270     AOna    C    T      0.5      1        2 
   1  chr1_16678270     ASom    C    T        0      0        2 
   1  chr1_16678270     HCab    C    T        0      0        2 
   1  chr1_16678270     HPrz    C    T        0      0        2 
   1  chr1_16678270     ZBoe    C    T        0      0        2 
   1  chr1_16678270     ZGre    C    T        0      0        2 
   1  chr1_16678270     ZHar    C    T        0      0        2 
   1  chr1_16678270   Sample    C    T        0      0        2 
   1  chr1_16679866     AAsi    C    T        0      0        2 
   1  chr1_16679866     AKia    C    T        0      0        2 
   1  chr1_16679866     AOna    C    T        0      0        2 
   1  chr1_16679866     ASom    C    T        0      0        2 
   1  chr1_16679866     HCab    C    T        0      0        2 
   1  chr1_16679866     HPrz    C    T        0      0        2 
   1  chr1_16679866     ZBoe    C    T        0      0        2 
   1  chr1_16679866     ZGre    C    T        0      0        2 
   1  chr1_16679866     ZHar    C    T      0.5      1        2 
   1  chr1_16679866   Sample    C    T        0      0        2 
   1  chr1_16689480     AAsi    C    T        0      0        2 
   1  chr1_16689480     AKia    C    T        0      0        2 
   1  chr1_16689480     AOna    C    T        0      0        2 
   1  chr1_16689480     ASom    C    T        0      0        2 
   1  chr1_16689480     HCab    C    T        0      0        2 
   1  chr1_16689480     HPrz    C    T        0      0        2 
   1  chr1_16689480     ZBoe    C    T        1      2        2 
   1  chr1_16689480     ZGre    C    T        1      2        2 
   1  chr1_16689480     ZHar    C    T        1      2        2 
   1  chr1_16689480   Sample    C    T        0      0        2 
   1  chr1_16709412     AAsi    A    C        0      0        2 
   1  chr1_16709412     AKia    A    C        0      0        2 
   1  chr1_16709412     AOna    A    C        0      0        2 
   1  chr1_16709412     ASom    A    C        0      0        2 
   1  chr1_16709412     HCab    A    C        1      2        2 
   1  chr1_16709412     HPrz    A    C        1      2        2 
   1  chr1_16709412     ZBoe    A    C        0      0        2 
   1  chr1_16709412     ZGre    A    C        0      0        2 
   1  chr1_16709412     ZHar    A    C        0      0        2 
   1  chr1_16709412   Sample    A    C        0      0        2 
   1  chr1_16713274     AAsi    C    A        0      0        2 
   1  chr1_16713274     AKia    C    A        0      0        2 
   1  chr1_16713274     AOna    C    A      0.5      1        2 
   1  chr1_16713274     ASom    C    A        0      0        2 
   1  chr1_16713274     HCab    C    A        0      0        2 
   1  chr1_16713274     HPrz    C    A        0      0        2 
   1  chr1_16713274     ZBoe    C    A        0      0        2 
   1  chr1_16713274     ZGre    C    A        0      0        2 
   1  chr1_16713274     ZHar    C    A        0      0        2 
   1  chr1_16713274   Sample    C    A        0      0        2 
   1  chr1_16713279     AAsi    G    A        0      0        2 
   1  chr1_16713279     AKia    G    A        0      0        2 
   1  chr1_16713279     AOna    G    A        0      0        2 
   1  chr1_16713279     ASom    G    A      0.5      1        2 
   1  chr1_16713279     HCab    G    A        0      0        2 
   1  chr1_16713279     HPrz    G    A        0      0        2 
   1  chr1_16713279     ZBoe    G    A        0      0        2 
   1  chr1_16713279     ZGre    G    A        0      0        2 
   1  chr1_16713279     ZHar    G    A        0      0        2 
   1  chr1_16713279   Sample    G    A        0      0        2 
   1  chr1_16718551     AAsi    A    G        0      0        2 
   1  chr1_16718551     AKia    A    G        0      0        2 
   1  chr1_16718551     AOna    A    G        0      0        2 
   1  chr1_16718551     ASom    A    G        1      2        2 
   1  chr1_16718551     HCab    A    G        0      0        2 
   1  chr1_16718551     HPrz    A    G        0      0        2 
   1  chr1_16718551     ZBoe    A    G        0      0        2 
   1  chr1_16718551     ZGre    A    G        0      0        2 
   1  chr1_16718551     ZHar    A    G        0      0        2 
   1  chr1_16718551   Sample    A    G        1      2        2 
   1  chr1_16719421     AAsi    C    G        0      0        2 
   1  chr1_16719421     AKia    C    G        0      0        2 
   1  chr1_16719421     AOna    C    G        0      0        2 
   1  chr1_16719421     ASom    C    G        0      0        2 
   1  chr1_16719421     HCab    C    G        1      2        2 
   1  chr1_16719421     HPrz    C    G        1      2        2 
   1  chr1_16719421     ZBoe    C    G        0      0        2 
   1  chr1_16719421     ZGre    C    G        0      0        2 
   1  chr1_16719421     ZHar    C    G        0      0        2 
   1  chr1_16719421   Sample    C    G        0      0        2 
   1  chr1_16740124     AAsi    T    C        0      0        2 
   1  chr1_16740124     AKia    T    C        1      2        2 
   1  chr1_16740124     AOna    T    C        0      0        2 
   1  chr1_16740124     ASom    T    C        0      0        2 
   1  chr1_16740124     HCab    T    C        1      2        2 
   1  chr1_16740124     HPrz    T    C        1      2        2 
   1  chr1_16740124     ZBoe    T    C        0      0        2 
   1  chr1_16740124     ZGre    T    C        0      0        2 
   1  chr1_16740124     ZHar    T    C        0      0        2 
   1  chr1_16740124   Sample    T    C        0      0        2 
   1  chr1_16748522     AAsi    C    G        0      0        2 
   1  chr1_16748522     AKia    C    G      0.5      1        2 
   1  chr1_16748522     AOna    C    G        1      2        2 
   1  chr1_16748522     ASom    C    G        0      0        2 
   1  chr1_16748522     HCab    C    G        0      0        2 
   1  chr1_16748522     HPrz    C    G        0      0        2 
   1  chr1_16748522     ZBoe    C    G        0      0        2 
   1  chr1_16748522     ZGre    C    G        0      0        2 
   1  chr1_16748522     ZHar    C    G        0      0        2 
   1  chr1_16748522   Sample    C    G        0      0        2 
   1  chr1_16751459     AAsi    G    T        0      0        2 
   1  chr1_16751459     AKia    G    T        0      0        2 
   1  chr1_16751459     AOna    G    T        0      0        2 
   1  chr1_16751459     ASom    G    T        0      0        2 
   1  chr1_16751459     HCab    G    T        0      0        2 
   1  chr1_16751459     HPrz    G    T        0      0        2 
   1  chr1_16751459     ZBoe    G    T        0      0        2 
   1  chr1_16751459     ZGre    G    T        0      0        2 
   1  chr1_16751459     ZHar    G    T      0.5      1        2 
   1  chr1_16751459   Sample    G    T        0      0        2 
   1  chr1_16758941     AAsi    A    T        0      0        2 
   1  chr1_16758941     AKia    A    T        0      0        2 
   1  chr1_16758941     AOna    A    T      0.5      1        2 
   1  chr1_16758941     ASom    A    T        0      0        2 
   1  chr1_16758941     HCab    A    T        0      0        2 
   1  chr1_16758941     HPrz    A    T        0      0        2 
   1  chr1_16758941     ZBoe    A    T        0      0        2 
   1  chr1_16758941     ZGre    A    T        0      0        2 
   1  chr1_16758941     ZHar    A    T        0      0        2 
   1  chr1_16758941   Sample    A    T        0      0        2 
   1  chr1_16779952     AAsi    A    G        0      0        2 
   1  chr1_16779952     AKia    A    G      0.5      1        2 
   1  chr1_16779952     AOna    A    G        0      0        2 
   1  chr1_16779952     ASom    A    G        0      0        2 
   1  chr1_16779952     HCab    A    G        0      0        2 
   1  chr1_16779952     HPrz    A    G        0      0        2 
   1  chr1_16779952     ZBoe    A    G        0      0        2 
   1  chr1_16779952     ZGre    A    G        0      0        2 
   1  chr1_16779952     ZHar    A    G        0      0        2 
   1  chr1_16779952   Sample    A    G        0      0        2 
   1  chr1_16797875     AAsi    C    T        0      0        2 
   1  chr1_16797875     AKia    C    T        0      0        2 
   1  chr1_16797875     AOna    C    T        0      0        2 
   1  chr1_16797875     ASom    C    T        0      0        2 
   1  chr1_16797875     HCab    C    T        1      2        2 
   1  chr1_16797875     HPrz    C    T        1      2        2 
   1  chr1_16797875     ZBoe    C    T        0      0        2 
   1  chr1_16797875     ZGre    C    T        0      0        2 
   1  chr1_16797875     ZHar    C    T        0      0        2 
   1  chr1_16797875   Sample    C    T        0      0        2 
   1  chr1_16816351     AAsi    C    A        0      0        2 
   1  chr1_16816351     AKia    C    A        0      0        2 
   1  chr1_16816351     AOna    C    A        0      0        2 
   1  chr1_16816351     ASom    C    A        0      0        2 
   1  chr1_16816351     HCab    C    A        0      0        2 
   1  chr1_16816351     HPrz    C    A        0      0        2 
   1  chr1_16816351     ZBoe    C    A        0      0        2 
   1  chr1_16816351     ZGre    C    A        0      0        2 
   1  chr1_16816351     ZHar    C    A      0.5      1        2 
   1  chr1_16816351   Sample    C    A        0      0        2 
   1  chr1_16828189     AAsi    T    A        0      0        2 
   1  chr1_16828189     AKia    T    A        0      0        2 
   1  chr1_16828189     AOna    T    A        0      0        2 
   1  chr1_16828189     ASom    T    A        1      2        2 
   1  chr1_16828189     HCab    T    A        0      0        2 
   1  chr1_16828189     HPrz    T    A        0      0        2 
   1  chr1_16828189     ZBoe    T    A        0      0        2 
   1  chr1_16828189     ZGre    T    A        0      0        2 
   1  chr1_16828189     ZHar    T    A        0      0        2 
   1  chr1_16828189   Sample    T    A        0      0        2 
   1  chr1_16829279     AAsi    C    T        0      0        2 
   1  chr1_16829279     AKia    C    T        0      0        2 
   1  chr1_16829279     AOna    C    T        0      0        2 
   1  chr1_16829279     ASom    C    T        0      0        2 
   1  chr1_16829279     HCab    C    T        0      0        2 
   1  chr1_16829279     HPrz    C    T      0.5      1        2 
   1  chr1_16829279     ZBoe    C    T        0      0        2 
   1  chr1_16829279     ZGre    C    T        0      0        2 
   1  chr1_16829279     ZHar    C    T        0      0        2 
   1  chr1_16829279   Sample    C    T        0      0        2 
   1  chr1_16830419     AAsi    T    C      0.5      1        2 
   1  chr1_16830419     AKia    T    C        0      0        2 
   1  chr1_16830419     AOna    T    C        0      0        2 
   1  chr1_16830419     ASom    T    C        0      0        2 
   1  chr1_16830419     HCab    T    C        0      0        2 
   1  chr1_16830419     HPrz    T    C        0      0        2 
   1  chr1_16830419     ZBoe    T    C        0      0        2 
   1  chr1_16830419     ZGre    T    C        0      0        2 
   1  chr1_16830419     ZHar    T    C        0      0        2 
   1  chr1_16830419   Sample    T    C        0      0        2 
   1  chr1_16848182     AAsi    G    A        0      0        2 
   1  chr1_16848182     AKia    G    A        0      0        2 
   1  chr1_16848182     AOna    G    A        0      0        2 
   1  chr1_16848182     ASom    G    A        0      0        2 
   1  chr1_16848182     HCab    G    A        1      2        2 
   1  chr1_16848182     HPrz    G    A        1      2        2 
   1  chr1_16848182     ZBoe    G    A        0      0        2 
   1  chr1_16848182     ZGre    G    A        0      0        2 
   1  chr1_16848182     ZHar    G    A        0      0        2 
   1  chr1_16848182   Sample    G    A        0      0        2 
   1  chr1_16858673     AAsi    A    G        0      0        2 
   1  chr1_16858673     AKia    A    G        0      0        2 
   1  chr1_16858673     AOna    A    G      0.5      1        2 
   1  chr1_16858673     ASom    A    G        0      0        2 
   1  chr1_16858673     HCab    A    G        0      0        2 
   1  chr1_16858673     HPrz    A    G        0      0        2 
   1  chr1_16858673     ZBoe    A    G        0      0        2 
   1  chr1_16858673     ZGre    A    G        0      0        2 
   1  chr1_16858673     ZHar    A    G        0      0        2 
   1  chr1_16858673   Sample    A    G        0      0        2 
   1  chr1_16858704     AAsi    T    C        0      0        2 
   1  chr1_16858704     AKia    T    C        1      2        2 
   1  chr1_16858704     AOna    T    C        0      0        2 
   1  chr1_16858704     ASom    T    C        0      0        2 
   1  chr1_16858704     HCab    T    C        0      0        2 
   1  chr1_16858704     HPrz    T    C        0      0        2 
   1  chr1_16858704     ZBoe    T    C        0      0        2 
   1  chr1_16858704     ZGre    T    C        0      0        2 
   1  chr1_16858704     ZHar    T    C        0      0        2 
   1  chr1_16858704   Sample    T    C        0      0        2 
   1  chr1_16862194     AAsi    T    C      0.5      1        2 
   1  chr1_16862194     AKia    T    C        0      0        2 
   1  chr1_16862194     AOna    T    C        0      0        2 
   1  chr1_16862194     ASom    T    C        0      0        2 
   1  chr1_16862194     HCab    T    C        0      0        2 
   1  chr1_16862194     HPrz    T    C        0      0        2 
   1  chr1_16862194     ZBoe    T    C        0      0        2 
   1  chr1_16862194     ZGre    T    C        0      0        2 
   1  chr1_16862194     ZHar    T    C        0      0        2 
   1  chr1_16862194   Sample    T    C        1      2        2 
   1  chr1_16864489     AAsi    G    A        0      0        2 
   1  chr1_16864489     AKia    G    A        0      0        2 
   1  chr1_16864489     AOna    G    A        0      0        2 
   1  chr1_16864489     ASom    G    A        0      0        2 
   1  chr1_16864489     HCab    G    A        1      2        2 
   1  chr1_16864489     HPrz    G    A        1      2        2 
   1  chr1_16864489     ZBoe    G    A        0      0        2 
   1  chr1_16864489     ZGre    G    A        0      0        2 
   1  chr1_16864489     ZHar    G    A        0      0        2 
   1  chr1_16864489   Sample    G    A        0      0        2 
   1  chr1_16865109     AAsi    G    A        1      2        2 
   1  chr1_16865109     AKia    G    A        1      2        2 
   1  chr1_16865109     AOna    G    A        1      2        2 
   1  chr1_16865109     ASom    G    A        1      2        2 
   1  chr1_16865109     HCab    G    A        0      0        2 
   1  chr1_16865109     HPrz    G    A        0      0        2 
   1  chr1_16865109     ZBoe    G    A        0      0        2 
   1  chr1_16865109     ZGre    G    A        0      0        2 
   1  chr1_16865109     ZHar    G    A        0      0        2 
   1  chr1_16865109   Sample    G    A        1      2        2 
   1  chr1_16865279     AAsi    C    T        0      0        2 
   1  chr1_16865279     AKia    C    T        0      0        2 
   1  chr1_16865279     AOna    C    T      0.5      1        2 
   1  chr1_16865279     ASom    C    T        0      0        2 
   1  chr1_16865279     HCab    C    T        0      0        2 
   1  chr1_16865279     HPrz    C    T        0      0        2 
   1  chr1_16865279     ZBoe    C    T        0      0        2 
   1  chr1_16865279     ZGre    C    T        0      0        2 
   1  chr1_16865279     ZHar    C    T        0      0        2 
   1  chr1_16865279   Sample    C    T        0      0        2 
   1  chr1_16866855     AAsi    C    T        0      0        2 
   1  chr1_16866855     AKia    C    T        0      0        2 
   1  chr1_16866855     AOna    C    T        0      0        2 
   1  chr1_16866855     ASom    C    T        0      0        2 
   1  chr1_16866855     HCab    C    T        1      2        2 
   1  chr1_16866855     HPrz    C    T        1      2        2 
   1  chr1_16866855     ZBoe    C    T        0      0        2 
   1  chr1_16866855     ZGre    C    T        0      0        2 
   1  chr1_16866855     ZHar    C    T        1      2        2 
   1  chr1_16866855   Sample    C    T        0      0        2 
   1  chr1_16869631     AAsi    A    G        0      0        2 
   1  chr1_16869631     AKia    A    G        0      0        2 
   1  chr1_16869631     AOna    A    G        0      0        2 
   1  chr1_16869631     ASom    A    G        0      0        2 
   1  chr1_16869631     HCab    A    G        1      2        2 
   1  chr1_16869631     HPrz    A    G        1      2        2 
   1  chr1_16869631     ZBoe    A    G        0      0        2 
   1  chr1_16869631     ZGre    A    G        0      0        2 
   1  chr1_16869631     ZHar    A    G        0      0        2 
   1  chr1_16869631   Sample    A    G        0      0        2 
   1  chr1_16872997     AAsi    C    T        0      0        2 
   1  chr1_16872997     AKia    C    T        0      0        2 
   1  chr1_16872997     AOna    C    T        0      0        2 
   1  chr1_16872997     ASom    C    T        0      0        2 
   1  chr1_16872997     HCab    C    T        0      0        2 
   1  chr1_16872997     HPrz    C    T        0      0        2 
   1  chr1_16872997     ZBoe    C    T        0      0        2 
   1  chr1_16872997     ZGre    C    T        1      2        2 
   1  chr1_16872997     ZHar    C    T        0      0        2 
   1  chr1_16872997   Sample    C    T        0      0        2 
   1  chr1_16876700     AAsi    T    C        0      0        2 
   1  chr1_16876700     AKia    T    C        0      0        2 
   1  chr1_16876700     AOna    T    C        0      0        2 
   1  chr1_16876700     ASom    T    C        0      0        2 
   1  chr1_16876700     HCab    T    C        0      0        2 
   1  chr1_16876700     HPrz    T    C        0      0        2 
   1  chr1_16876700     ZBoe    T    C        0      0        2 
   1  chr1_16876700     ZGre    T    C        0      0        2 
   1  chr1_16876700     ZHar    T    C      0.5      1        2 
   1  chr1_16876700   Sample    T    C        0      0        2 
   1  chr1_16876725     AAsi    T    G        0      0        2 
   1  chr1_16876725     AKia    T    G        0      0        2 
   1  chr1_16876725     AOna    T    G        0      0        2 
   1  chr1_16876725     ASom    T    G        0      0        2 
   1  chr1_16876725     HCab    T    G        1      2        2 
   1  chr1_16876725     HPrz    T    G        1      2        2 
   1  chr1_16876725     ZBoe    T    G        0      0        2 
   1  chr1_16876725     ZGre    T    G        0      0        2 
   1  chr1_16876725     ZHar    T    G        0      0        2 
   1  chr1_16876725   Sample    T    G        0      0        2 
   1  chr1_16878332     AAsi    A    G        0      0        2 
   1  chr1_16878332     AKia    A    G        0      0        2 
   1  chr1_16878332     AOna    A    G        0      0        2 
   1  chr1_16878332     ASom    A    G        0      0        2 
   1  chr1_16878332     HCab    A    G        0      0        2 
   1  chr1_16878332     HPrz    A    G      0.5      1        2 
   1  chr1_16878332     ZBoe    A    G        0      0        2 
   1  chr1_16878332     ZGre    A    G        0      0        2 
   1  chr1_16878332     ZHar    A    G        0      0        2 
   1  chr1_16878332   Sample    A    G        0      0        2 
   1  chr1_16896545     AAsi    C    T        0      0        2 
   1  chr1_16896545     AKia    C    T        1      2        2 
   1  chr1_16896545     AOna    C    T        0      0        2 
   1  chr1_16896545     ASom    C    T        0      0        2 
   1  chr1_16896545     HCab    C    T        0      0        2 
   1  chr1_16896545     HPrz    C    T        0      0        2 
   1  chr1_16896545     ZBoe    C    T        0      0        2 
   1  chr1_16896545     ZGre    C    T        0      0        2 
   1  chr1_16896545     ZHar    C    T        0      0        2 
   1  chr1_16896545   Sample    C    T        0      0        2 
   1  chr1_16906755     AAsi    C    T        0      0        2 
   1  chr1_16906755     AKia    C    T        0      0        2 
   1  chr1_16906755     AOna    C    T        0      0        2 
   1  chr1_16906755     ASom    C    T        0      0        2 
   1  chr1_16906755     HCab    C    T        1      2        2 
   1  chr1_16906755     HPrz    C    T        1      2        2 
   1  chr1_16906755     ZBoe    C    T        0      0        2 
   1  chr1_16906755     ZGre    C    T        0      0        2 
   1  chr1_16906755     ZHar    C    T        0      0        2 
   1  chr1_16906755   Sample    C    T        0      0        2 
   1  chr1_16918762     AAsi    T    A        0      0        2 
   1  chr1_16918762     AKia    T    A        0      0        2 
   1  chr1_16918762     AOna    T    A        0      0        2 
   1  chr1_16918762     ASom    T    A        0      0        2 
   1  chr1_16918762     HCab    T    A        1      2        2 
   1  chr1_16918762     HPrz    T    A        1      2        2 
   1  chr1_16918762     ZBoe    T    A        0      0        2 
   1  chr1_16918762     ZGre    T    A        0      0        2 
   1  chr1_16918762     ZHar    T    A        0      0        2 
   1  chr1_16918762   Sample    T    A        0      0        2 
   1  chr1_16918939     AAsi    T    C        1      2        2 
   1  chr1_16918939     AKia    T    C        0      0        2 
   1  chr1_16918939     AOna    T    C        0      0        2 
   1  chr1_16918939     ASom    T    C        1      2        2 
   1  chr1_16918939     HCab    T    C        0      0        2 
   1  chr1_16918939     HPrz    T    C        0      0        2 
   1  chr1_16918939     ZBoe    T    C        0      0        2 
   1  chr1_16918939     ZGre    T    C        0      0        2 
   1  chr1_16918939     ZHar    T    C        0      0        2 
   1  chr1_16918939   Sample    T    C        1      2        2 
   1  chr1_16923146     AAsi    G    C        0      0        2 
   1  chr1_16923146     AKia    G    C        0      0        2 
   1  chr1_16923146     AOna    G    C        0      0        2 
   1  chr1_16923146     ASom    G    C        0      0        2 
   1  chr1_16923146     HCab    G    C        1      2        2 
   1  chr1_16923146     HPrz    G    C        1      2        2 
   1  chr1_16923146     ZBoe    G    C        0      0        2 
   1  chr1_16923146     ZGre    G    C        0      0        2 
   1  chr1_16923146     ZHar    G    C        0      0        2 
   1  chr1_16923146   Sample    G    C        0      0        2 
   1  chr1_16935326     AAsi    C    A        0      0        2 
   1  chr1_16935326     AKia    C    A        0      0        2 
   1  chr1_16935326     AOna    C    A      0.5      1        2 
   1  chr1_16935326     ASom    C    A        0      0        2 
   1  chr1_16935326     HCab    C    A        0      0        2 
   1  chr1_16935326     HPrz    C    A        0      0        2 
   1  chr1_16935326     ZBoe    C    A        0      0        2 
   1  chr1_16935326     ZGre    C    A        0      0        2 
   1  chr1_16935326     ZHar    C    A        0      0        2 
   1  chr1_16935326   Sample    C    A        0      0        2 
   1  chr1_16943362     AAsi    C    G        0      0        2 
   1  chr1_16943362     AKia    C    G        0      0        2 
   1  chr1_16943362     AOna    C    G        0      0        2 
   1  chr1_16943362     ASom    C    G        0      0        2 
   1  chr1_16943362     HCab    C    G        1      2        2 
   1  chr1_16943362     HPrz    C    G        1      2        2 
   1  chr1_16943362     ZBoe    C    G        0      0        2 
   1  chr1_16943362     ZGre    C    G        0      0        2 
   1  chr1_16943362     ZHar    C    G        0      0        2 
   1  chr1_16943362   Sample    C    G        0      0        2 
   1  chr1_16952147     AAsi    G    T        0      0        2 
   1  chr1_16952147     AKia    G    T        0      0        2 
   1  chr1_16952147     AOna    G    T        0      0        2 
   1  chr1_16952147     ASom    G    T        0      0        2 
   1  chr1_16952147     HCab    G    T        1      2        2 
   1  chr1_16952147     HPrz    G    T        1      2        2 
   1  chr1_16952147     ZBoe    G    T        0      0        2 
   1  chr1_16952147     ZGre    G    T        0      0        2 
   1  chr1_16952147     ZHar    G    T        0      0        2 
   1  chr1_16952147   Sample    G    T        0      0        2 
   1  chr1_16957263     AAsi    G    A        0      0        2 
   1  chr1_16957263     AKia    G    A        0      0        2 
   1  chr1_16957263     AOna    G    A        0      0        2 
   1  chr1_16957263     ASom    G    A        0      0        2 
   1  chr1_16957263     HCab    G    A        0      0        2 
   1  chr1_16957263     HPrz    G    A        0      0        2 
   1  chr1_16957263     ZBoe    G    A        0      0        2 
   1  chr1_16957263     ZGre    G    A        0      0        2 
   1  chr1_16957263     ZHar    G    A        1      2        2 
   1  chr1_16957263   Sample    G    A        0      0        2 
   1  chr1_16960671     AAsi    G    C        0      0        2 
   1  chr1_16960671     AKia    G    C        0      0        2 
   1  chr1_16960671     AOna    G    C        0      0        2 
   1  chr1_16960671     ASom    G    C        0      0        2 
   1  chr1_16960671     HCab    G    C        1      2        2 
   1  chr1_16960671     HPrz    G    C        1      2        2 
   1  chr1_16960671     ZBoe    G    C        0      0        2 
   1  chr1_16960671     ZGre    G    C        0      0        2 
   1  chr1_16960671     ZHar    G    C        0      0        2 
   1  chr1_16960671   Sample    G    C        0      0        2 
   1  chr1_16967696     AAsi    G    A        0      0        2 
   1  chr1_16967696     AKia    G    A        0      0        2 
   1  chr1_16967696     AOna    G    A        0      0        2 
   1  chr1_16967696     ASom    G    A        0      0        2 
   1  chr1_16967696     HCab    G    A        0      0        2 
   1  chr1_16967696     HPrz    G    A        0      0        2 
   1  chr1_16967696     ZBoe    G    A      0.5      1        2 
   1  chr1_16967696     ZGre    G    A        0      0        2 
   1  chr1_16967696     ZHar    G    A        0      0        2 
   1  chr1_16967696   Sample    G    A        0      0        2 
   1  chr1_16969768     AAsi    A    G        1      2        2 
   1  chr1_16969768     AKia    A    G        0      0        2 
   1  chr1_16969768     AOna    A    G        0      0        2 
   1  chr1_16969768     ASom    A    G        1      2        2 
   1  chr1_16969768     HCab    A    G        0      0        2 
   1  chr1_16969768     HPrz    A    G        0      0        2 
   1  chr1_16969768     ZBoe    A    G        0      0        2 
   1  chr1_16969768     ZGre    A    G        0      0        2 
   1  chr1_16969768     ZHar    A    G        0      0        2 
   1  chr1_16969768   Sample    A    G        1      2        2 
   1  chr1_16974736     AAsi    C    T        0      0        2 
   1  chr1_16974736     AKia    C    T        0      0        2 
   1  chr1_16974736     AOna    C    T        0      0        2 
   1  chr1_16974736     ASom    C    T        0      0        2 
   1  chr1_16974736     HCab    C    T        0      0        2 
   1  chr1_16974736     HPrz    C    T        0      0        2 
   1  chr1_16974736     ZBoe    C    T      0.5      1        2 
   1  chr1_16974736     ZGre    C    T        0      0        2 
   1  chr1_16974736     ZHar    C    T        0      0        2 
   1  chr1_16974736   Sample    C    T        0      0        2 
   1  chr1_16981432     AAsi    C    A      0.5      1        2 
   1  chr1_16981432     AKia    C    A        0      0        2 
   1  chr1_16981432     AOna    C    A        0      0        2 
   1  chr1_16981432     ASom    C    A      0.5      1        2 
   1  chr1_16981432     HCab    C    A        0      0        2 
   1  chr1_16981432     HPrz    C    A        0      0        2 
   1  chr1_16981432     ZBoe    C    A        0      0        2 
   1  chr1_16981432     ZGre    C    A        0      0        2 
   1  chr1_16981432     ZHar    C    A        0      0        2 
   1  chr1_16981432   Sample    C    A        0      0        2 
   1  chr1_16989905     AAsi    G    A      0.5      1        2 
   1  chr1_16989905     AKia    G    A        0      0        2 
   1  chr1_16989905     AOna    G    A        0      0        2 
   1  chr1_16989905     ASom    G    A        0      0        2 
   1  chr1_16989905     HCab    G    A        0      0        2 
   1  chr1_16989905     HPrz    G    A        0      0        2 
   1  chr1_16989905     ZBoe    G    A        0      0        2 
   1  chr1_16989905     ZGre    G    A        0      0        2 
   1  chr1_16989905     ZHar    G    A        0      0        2 
   1  chr1_16989905   Sample    G    A        0      0        2 
   1  chr1_16993085     AAsi    C    T        0      0        2 
   1  chr1_16993085     AKia    C    T      0.5      1        2 
   1  chr1_16993085     AOna    C    T        0      0        2 
   1  chr1_16993085     ASom    C    T        0      0        2 
   1  chr1_16993085     HCab    C    T        0      0        2 
   1  chr1_16993085     HPrz    C    T        0      0        2 
   1  chr1_16993085     ZBoe    C    T        0      0        2 
   1  chr1_16993085     ZGre    C    T        0      0        2 
   1  chr1_16993085     ZHar    C    T        0      0        2 
   1  chr1_16993085   Sample    C    T        0      0        2 
   1  chr1_16999909     AAsi    G    A        1      2        2 
   1  chr1_16999909     AKia    G    A        0      0        2 
   1  chr1_16999909     AOna    G    A        0      0        2 
   1  chr1_16999909     ASom    G    A        1      2        2 
   1  chr1_16999909     HCab    G    A        0      0        2 
   1  chr1_16999909     HPrz    G    A        0      0        2 
   1  chr1_16999909     ZBoe    G    A        0      0        2 
   1  chr1_16999909     ZGre    G    A        0      0        2 
   1  chr1_16999909     ZHar    G    A        0      0        2 
   1  chr1_16999909   Sample    G    A        1      2        2 
   1  chr1_17002503     AAsi    A    G        0      0        2 
   1  chr1_17002503     AKia    A    G        0      0        2 
   1  chr1_17002503     AOna    A    G        0      0        2 
   1  chr1_17002503     ASom    A    G        0      0        2 
   1  chr1_17002503     HCab    A    G      0.5      1        2 
   1  chr1_17002503     HPrz    A    G        0      0        2 
   1  chr1_17002503     ZBoe    A    G        0      0        2 
   1  chr1_17002503     ZGre    A    G        0      0        2 
   1  chr1_17002503     ZHar    A    G        0      0        2 
   1  chr1_17002503   Sample    A    G        0      0        2 
   1  chr1_17009386     AAsi    A    T        1      2        2 
   1  chr1_17009386     AKia    A    T        0      0        2 
   1  chr1_17009386     AOna    A    T        0      0        2 
   1  chr1_17009386     ASom    A    T        1      2        2 
   1  chr1_17009386     HCab    A    T        0      0        2 
   1  chr1_17009386     HPrz    A    T        0      0        2 
   1  chr1_17009386     ZBoe    A    T        0      0        2 
   1  chr1_17009386     ZGre    A    T        0      0        2 
   1  chr1_17009386     ZHar    A    T        0      0        2 
   1  chr1_17009386   Sample    A    T        1      2        2 
   1  chr1_17015238     AAsi    T    C        0      0        2 
   1  chr1_17015238     AKia    T    C        0      0        2 
   1  chr1_17015238     AOna    T    C        0      0        2 
   1  chr1_17015238     ASom    T    C        0      0        2 
   1  chr1_17015238     HCab    T    C        0      0        2 
   1  chr1_17015238     HPrz    T    C        0      0        2 
   1  chr1_17015238     ZBoe    T    C      0.5      1        2 
   1  chr1_17015238     ZGre    T    C        0      0        2 
   1  chr1_17015238     ZHar    T    C        0      0        2 
   1  chr1_17015238   Sample    T    C        0      0        2 
   1  chr1_17018011     AAsi    C    T        0      0        2 
   1  chr1_17018011     AKia    C    T        0      0        2 
   1  chr1_17018011     AOna    C    T        0      0        2 
   1  chr1_17018011     ASom    C    T        0      0        2 
   1  chr1_17018011     HCab    C    T        1      2        2 
   1  chr1_17018011     HPrz    C    T        1      2        2 
   1  chr1_17018011     ZBoe    C    T        0      0        2 
   1  chr1_17018011     ZGre    C    T        0      0        2 
   1  chr1_17018011     ZHar    C    T        0      0        2 
   1  chr1_17018011   Sample    C    T        0      0        2 
   1  chr1_17023338     AAsi    A    C        0      0        2 
   1  chr1_17023338     AKia    A    C        0      0        2 
   1  chr1_17023338     AOna    A    C        0      0        2 
   1  chr1_17023338     ASom    A    C        0      0        2 
   1  chr1_17023338     HCab    A    C        0      0        2 
   1  chr1_17023338     HPrz    A    C      0.5      1        2 
   1  chr1_17023338     ZBoe    A    C        0      0        2 
   1  chr1_17023338     ZGre    A    C        0      0        2 
   1  chr1_17023338     ZHar    A    C        0      0        2 
   1  chr1_17023338   Sample    A    C        0      0        2 
   1  chr1_17027126     AAsi    T    C        0      0        2 
   1  chr1_17027126     AKia    T    C        0      0        2 
   1  chr1_17027126     AOna    T    C        0      0        2 
   1  chr1_17027126     ASom    T    C        0      0        2 
   1  chr1_17027126     HCab    T    C        0      0        2 
   1  chr1_17027126     HPrz    T    C      0.5      1        2 
   1  chr1_17027126     ZBoe    T    C        0      0        2 
   1  chr1_17027126     ZGre    T    C        0      0        2 
   1  chr1_17027126     ZHar    T    C        0      0        2 
   1  chr1_17027126   Sample    T    C        0      0        2 
   1  chr1_17028121     AAsi    T    C        0      0        2 
   1  chr1_17028121     AKia    T    C        0      0        2 
   1  chr1_17028121     AOna    T    C        0      0        2 
   1  chr1_17028121     ASom    T    C        0      0        2 
   1  chr1_17028121     HCab    T    C        0      0        2 
   1  chr1_17028121     HPrz    T    C      0.5      1        2 
   1  chr1_17028121     ZBoe    T    C        0      0        2 
   1  chr1_17028121     ZGre    T    C        0      0        2 
   1  chr1_17028121     ZHar    T    C        0      0        2 
   1  chr1_17028121   Sample    T    C        0      0        2 
   1  chr1_17030368     AAsi    T    C        0      0        2 
   1  chr1_17030368     AKia    T    C        0      0        2 
   1  chr1_17030368     AOna    T    C        0      0        2 
   1  chr1_17030368     ASom    T    C        0      0        2 
   1  chr1_17030368     HCab    T    C        0      0        2 
   1  chr1_17030368     HPrz    T    C        0      0        2 
   1  chr1_17030368     ZBoe    T    C        1      2        2 
   1  chr1_17030368     ZGre    T    C        0      0        2 
   1  chr1_17030368     ZHar    T    C        0      0        2 
   1  chr1_17030368   Sample    T    C        0      0        2 
   1  chr1_17033475     AAsi    C    T        0      0        2 
   1  chr1_17033475     AKia    C    T        0      0        2 
   1  chr1_17033475     AOna    C    T        0      0        2 
   1  chr1_17033475     ASom    C    T        0      0        2 
   1  chr1_17033475     HCab    C    T        0      0        2 
   1  chr1_17033475     HPrz    C    T        0      0        2 
   1  chr1_17033475     ZBoe    C    T        0      0        2 
   1  chr1_17033475     ZGre    C    T        1      2        2 
   1  chr1_17033475     ZHar    C    T        0      0        2 
   1  chr1_17033475   Sample    C    T        0      0        2 
   1  chr1_17036051     AAsi    A    T        0      0        2 
   1  chr1_17036051     AKia    A    T        0      0        2 
   1  chr1_17036051     AOna    A    T        0      0        2 
   1  chr1_17036051     ASom    A    T        0      0        2 
   1  chr1_17036051     HCab    A    T        0      0        2 
   1  chr1_17036051     HPrz    A    T        0      0        2 
   1  chr1_17036051     ZBoe    A    T      0.5      1        2 
   1  chr1_17036051     ZGre    A    T        0      0        2 
   1  chr1_17036051     ZHar    A    T        0      0        2 
   1  chr1_17036051   Sample    A    T        0      0        2 
   1  chr1_17038293     AAsi    T    C        0      0        2 
   1  chr1_17038293     AKia    T    C        0      0        2 
   1  chr1_17038293     AOna    T    C        0      0        2 
   1  chr1_17038293     ASom    T    C        0      0        2 
   1  chr1_17038293     HCab    T    C        1      2        2 
   1  chr1_17038293     HPrz    T    C        1      2        2 
   1  chr1_17038293     ZBoe    T    C        1      2        2 
   1  chr1_17038293     ZGre    T    C        1      2        2 
   1  chr1_17038293     ZHar    T    C        0      0        2 
   1  chr1_17038293   Sample    T    C        0      0        2 
   1  chr1_17045465     AAsi    A    G        0      0        2 
   1  chr1_17045465     AKia    A    G        0      0        2 
   1  chr1_17045465     AOna    A    G        0      0        2 
   1  chr1_17045465     ASom    A    G        0      0        2 
   1  chr1_17045465     HCab    A    G        1      2        2 
   1  chr1_17045465     HPrz    A    G        1      2        2 
   1  chr1_17045465     ZBoe    A    G        0      0        2 
   1  chr1_17045465     ZGre    A    G        0      0        2 
   1  chr1_17045465     ZHar    A    G        0      0        2 
   1  chr1_17045465   Sample    A    G        0      0        2 
   1  chr1_17062855     AAsi    T    G        0      0        2 
   1  chr1_17062855     AKia    T    G        0      0        2 
   1  chr1_17062855     AOna    T    G        0      0        2 
   1  chr1_17062855     ASom    T    G        0      0        2 
   1  chr1_17062855     HCab    T    G        0      0        2 
   1  chr1_17062855     HPrz    T    G        0      0        2 
   1  chr1_17062855     ZBoe    T    G        0      0        2 
   1  chr1_17062855     ZGre    T    G        1      2        2 
   1  chr1_17062855     ZHar    T    G        0      0        2 
   1  chr1_17062855   Sample    T    G        0      0        2 
   1  chr1_17072855     AAsi    A    G        0      0        2 
   1  chr1_17072855     AKia    A    G        0      0        2 
   1  chr1_17072855     AOna    A    G        0      0        2 
   1  chr1_17072855     ASom    A    G        0      0        2 
   1  chr1_17072855     HCab    A    G        0      0        2 
   1  chr1_17072855     HPrz    A    G        0      0        2 
   1  chr1_17072855     ZBoe    A    G        0      0        2 
   1  chr1_17072855     ZGre    A    G        1      2        2 
   1  chr1_17072855     ZHar    A    G        0      0        2 
   1  chr1_17072855   Sample    A    G        0      0        2 
   1  chr1_17073386     AAsi    C    A        1      2        2 
   1  chr1_17073386     AKia    C    A        0      0        2 
   1  chr1_17073386     AOna    C    A        0      0        2 
   1  chr1_17073386     ASom    C    A        1      2        2 
   1  chr1_17073386     HCab    C    A        0      0        2 
   1  chr1_17073386     HPrz    C    A        0      0        2 
   1  chr1_17073386     ZBoe    C    A        0      0        2 
   1  chr1_17073386     ZGre    C    A        0      0        2 
   1  chr1_17073386     ZHar    C    A        0      0        2 
   1  chr1_17073386   Sample    C    A        1      2        2 
   1  chr1_17075854     AAsi    T    G        0      0        2 
   1  chr1_17075854     AKia    T    G        0      0        2 
   1  chr1_17075854     AOna    T    G        0      0        2 
   1  chr1_17075854     ASom    T    G        0      0        2 
   1  chr1_17075854     HCab    T    G        1      2        2 
   1  chr1_17075854     HPrz    T    G        1      2        2 
   1  chr1_17075854     ZBoe    T    G        0      0        2 
   1  chr1_17075854     ZGre    T    G        0      0        2 
   1  chr1_17075854     ZHar    T    G        0      0        2 
   1  chr1_17075854   Sample    T    G        0      0        2 
   1  chr1_17081680     AAsi    A    G        0      0        2 
   1  chr1_17081680     AKia    A    G        0      0        2 
   1  chr1_17081680     AOna    A    G        0      0        2 
   1  chr1_17081680     ASom    A    G        0      0        2 
   1  chr1_17081680     HCab    A    G        1      2        2 
   1  chr1_17081680     HPrz    A    G        1      2        2 
   1  chr1_17081680     ZBoe    A    G        0      0        2 
   1  chr1_17081680     ZGre    A    G        0      0        2 
   1  chr1_17081680     ZHar    A    G        0      0        2 
   1  chr1_17081680   Sample    A    G        0      0        2 
   1  chr1_17082318     AAsi    T    C        0      0        2 
   1  chr1_17082318     AKia    T    C        0      0        2 
   1  chr1_17082318     AOna    T    C        0      0        2 
   1  chr1_17082318     ASom    T    C        0      0        2 
   1  chr1_17082318     HCab    T    C        1      2        2 
   1  chr1_17082318     HPrz    T    C        1      2        2 
   1  chr1_17082318     ZBoe    T    C        0      0        2 
   1  chr1_17082318     ZGre    T    C        0      0        2 
   1  chr1_17082318     ZHar    T    C        0      0        2 
   1  chr1_17082318   Sample    T    C        0      0        2 
   1  chr1_17085519     AAsi    A    G        0      0        2 
   1  chr1_17085519     AKia    A    G        0      0        2 
   1  chr1_17085519     AOna    A    G        0      0        2 
   1  chr1_17085519     ASom    A    G        0      0        2 
   1  chr1_17085519     HCab    A    G        1      2        2 
   1  chr1_17085519     HPrz    A    G        1      2        2 
   1  chr1_17085519     ZBoe    A    G        0      0        2 
   1  chr1_17085519     ZGre    A    G        0      0        2 
   1  chr1_17085519     ZHar    A    G        0      0        2 
   1  chr1_17085519   Sample    A    G        0      0        2 
   1  chr1_17086288     AAsi    A    G        0      0        2 
   1  chr1_17086288     AKia    A    G        0      0        2 
   1  chr1_17086288     AOna    A    G        0      0        2 
   1  chr1_17086288     ASom    A    G      0.5      1        2 
   1  chr1_17086288     HCab    A    G        0      0        2 
   1  chr1_17086288     HPrz    A    G        0      0        2 
   1  chr1_17086288     ZBoe    A    G        0      0        2 
   1  chr1_17086288     ZGre    A    G        0      0        2 
   1  chr1_17086288     ZHar    A    G        0      0        2 
   1  chr1_17086288   Sample    A    G        0      0        2 
   1  chr1_17087479     AAsi    T    G        0      0        2 
   1  chr1_17087479     AKia    T    G        0      0        2 
   1  chr1_17087479     AOna    T    G        0      0        2 
   1  chr1_17087479     ASom    T    G        0      0        2 
   1  chr1_17087479     HCab    T    G        1      2        2 
   1  chr1_17087479     HPrz    T    G        1      2        2 
   1  chr1_17087479     ZBoe    T    G        0      0        2 
   1  chr1_17087479     ZGre    T    G        0      0        2 
   1  chr1_17087479     ZHar    T    G        0      0        2 
   1  chr1_17087479   Sample    T    G        0      0        2 
   1  chr1_17089377     AAsi    G    A        0      0        2 
   1  chr1_17089377     AKia    G    A        0      0        2 
   1  chr1_17089377     AOna    G    A      0.5      1        2 
   1  chr1_17089377     ASom    G    A        0      0        2 
   1  chr1_17089377     HCab    G    A      0.5      1        2 
   1  chr1_17089377     HPrz    G    A        0      0        2 
   1  chr1_17089377     ZBoe    G    A        0      0        2 
   1  chr1_17089377     ZGre    G    A        0      0        2 
   1  chr1_17089377     ZHar    G    A        0      0        2 
   1  chr1_17089377   Sample    G    A        0      0        2 
   1  chr1_17099644     AAsi    G    A        0      0        2 
   1  chr1_17099644     AKia    G    A        0      0        2 
   1  chr1_17099644     AOna    G    A        0      0        2 
   1  chr1_17099644     ASom    G    A        1      2        2 
   1  chr1_17099644     HCab    G    A        0      0        2 
   1  chr1_17099644     HPrz    G    A        0      0        2 
   1  chr1_17099644     ZBoe    G    A        0      0        2 
   1  chr1_17099644     ZGre    G    A        0      0        2 
   1  chr1_17099644     ZHar    G    A        0      0        2 
   1  chr1_17099644   Sample    G    A        0      0        2 
   1  chr1_17104854     AAsi    G    T        1      2        2 
   1  chr1_17104854     AKia    G    T        0      0        2 
   1  chr1_17104854     AOna    G    T        0      0        2 
   1  chr1_17104854     ASom    G    T        1      2        2 
   1  chr1_17104854     HCab    G    T        0      0        2 
   1  chr1_17104854     HPrz    G    T        0      0        2 
   1  chr1_17104854     ZBoe    G    T        0      0        2 
   1  chr1_17104854     ZGre    G    T        0      0        2 
   1  chr1_17104854     ZHar    G    T        0      0        2 
   1  chr1_17104854   Sample    G    T        1      2        2 
   1  chr1_17124402     AAsi    A    G        0      0        2 
   1  chr1_17124402     AKia    A    G        0      0        2 
   1  chr1_17124402     AOna    A    G        0      0        2 
   1  chr1_17124402     ASom    A    G        0      0        2 
   1  chr1_17124402     HCab    A    G        1      2        2 
   1  chr1_17124402     HPrz    A    G        1      2        2 
   1  chr1_17124402     ZBoe    A    G        0      0        2 
   1  chr1_17124402     ZGre    A    G        0      0        2 
   1  chr1_17124402     ZHar    A    G        0      0        2 
   1  chr1_17124402   Sample    A    G        0      0        2 
   1  chr1_17141413     AAsi    C    T        0      0        2 
   1  chr1_17141413     AKia    C    T        0      0        2 
   1  chr1_17141413     AOna    C    T        0      0        2 
   1  chr1_17141413     ASom    C    T        0      0        2 
   1  chr1_17141413     HCab    C    T        1      2        2 
   1  chr1_17141413     HPrz    C    T        1      2        2 
   1  chr1_17141413     ZBoe    C    T        0      0        2 
   1  chr1_17141413     ZGre    C    T        0      0        2 
   1  chr1_17141413     ZHar    C    T        0      0        2 
   1  chr1_17141413   Sample    C    T        0      0        2 
   1  chr1_17145606     AAsi    T    G        0      0        2 
   1  chr1_17145606     AKia    T    G        0      0        2 
   1  chr1_17145606     AOna    T    G        0      0        2 
   1  chr1_17145606     ASom    T    G        0      0        2 
   1  chr1_17145606     HCab    T    G        0      0        2 
   1  chr1_17145606     HPrz    T    G        0      0        2 
   1  chr1_17145606     ZBoe    T    G        0      0        2 
   1  chr1_17145606     ZGre    T    G        0      0        2 
   1  chr1_17145606     ZHar    T    G        1      2        2 
   1  chr1_17145606   Sample    T    G        0      0        2 
   1  chr1_17147543     AAsi    T    C        0      0        2 
   1  chr1_17147543     AKia    T    C        0      0        2 
   1  chr1_17147543     AOna    T    C      0.5      1        2 
   1  chr1_17147543     ASom    T    C        0      0        2 
   1  chr1_17147543     HCab    T    C        0      0        2 
   1  chr1_17147543     HPrz    T    C        0      0        2 
   1  chr1_17147543     ZBoe    T    C        0      0        2 
   1  chr1_17147543     ZGre    T    C        0      0        2 
   1  chr1_17147543     ZHar    T    C        0      0        2 
   1  chr1_17147543   Sample    T    C        0      0        2 
   1  chr1_17147829     AAsi    A    C        0      0        2 
   1  chr1_17147829     AKia    A    C        0      0        2 
   1  chr1_17147829     AOna    A    C        0      0        2 
   1  chr1_17147829     ASom    A    C        0      0        2 
   1  chr1_17147829     HCab    A    C        1      2        2 
   1  chr1_17147829     HPrz    A    C        0      0        2 
   1  chr1_17147829     ZBoe    A    C        0      0        2 
   1  chr1_17147829     ZGre    A    C        0      0        2 
   1  chr1_17147829     ZHar    A    C        0      0        2 
   1  chr1_17147829   Sample    A    C        0      0        2 
   1  chr1_17154133     AAsi    C    G        1      2        2 
   1  chr1_17154133     AKia    C    G        0      0        2 
   1  chr1_17154133     AOna    C    G        0      0        2 
   1  chr1_17154133     ASom    C    G        1      2        2 
   1  chr1_17154133     HCab    C    G        0      0        2 
   1  chr1_17154133     HPrz    C    G        0      0        2 
   1  chr1_17154133     ZBoe    C    G        0      0        2 
   1  chr1_17154133     ZGre    C    G        0      0        2 
   1  chr1_17154133     ZHar    C    G        0      0        2 
   1  chr1_17154133   Sample    C    G        0      0        2 
   1  chr1_17169068     AAsi    A    C        0      0        2 
   1  chr1_17169068     AKia    A    C        0      0        2 
   1  chr1_17169068     AOna    A    C        1      2        2 
   1  chr1_17169068     ASom    A    C        0      0        2 
   1  chr1_17169068     HCab    A    C        0      0        2 
   1  chr1_17169068     HPrz    A    C        0      0        2 
   1  chr1_17169068     ZBoe    A    C        0      0        2 
   1  chr1_17169068     ZGre    A    C        0      0        2 
   1  chr1_17169068     ZHar    A    C        0      0        2 
   1  chr1_17169068   Sample    A    C        0      0        2 
   1  chr1_17173777     AAsi    G    T        0      0        2 
   1  chr1_17173777     AKia    G    T        0      0        2 
   1  chr1_17173777     AOna    G    T        0      0        2 
   1  chr1_17173777     ASom    G    T      0.5      1        2 
   1  chr1_17173777     HCab    G    T        0      0        2 
   1  chr1_17173777     HPrz    G    T        0      0        2 
   1  chr1_17173777     ZBoe    G    T        0      0        2 
   1  chr1_17173777     ZGre    G    T        0      0        2 
   1  chr1_17173777     ZHar    G    T        0      0        2 
   1  chr1_17173777   Sample    G    T        0      0        2 
   1  chr1_17180009     AAsi    G    A        0      0        2 
   1  chr1_17180009     AKia    G    A        0      0        2 
   1  chr1_17180009     AOna    G    A        0      0        2 
   1  chr1_17180009     ASom    G    A        0      0        2 
   1  chr1_17180009     HCab    G    A        1      2        2 
   1  chr1_17180009     HPrz    G    A        1      2        2 
   1  chr1_17180009     ZBoe    G    A        0      0        2 
   1  chr1_17180009     ZGre    G    A        0      0        2 
   1  chr1_17180009     ZHar    G    A        0      0        2 
   1  chr1_17180009   Sample    G    A        0      0        2 
   1  chr1_17180535     AAsi    G    A        0      0        2 
   1  chr1_17180535     AKia    G    A        0      0        2 
   1  chr1_17180535     AOna    G    A        1      2        2 
   1  chr1_17180535     ASom    G    A        0      0        2 
   1  chr1_17180535     HCab    G    A        0      0        2 
   1  chr1_17180535     HPrz    G    A        0      0        2 
   1  chr1_17180535     ZBoe    G    A        0      0        2 
   1  chr1_17180535     ZGre    G    A        0      0        2 
   1  chr1_17180535     ZHar    G    A        0      0        2 
   1  chr1_17180535   Sample    G    A        0      0        2 
   1  chr1_17204828     AAsi    C    T        0      0        2 
   1  chr1_17204828     AKia    C    T        0      0        2 
   1  chr1_17204828     AOna    C    T        0      0        2 
   1  chr1_17204828     ASom    C    T        0      0        2 
   1  chr1_17204828     HCab    C    T        0      0        2 
   1  chr1_17204828     HPrz    C    T        0      0        2 
   1  chr1_17204828     ZBoe    C    T        0      0        2 
   1  chr1_17204828     ZGre    C    T      0.5      1        2 
   1  chr1_17204828     ZHar    C    T        0      0        2 
   1  chr1_17204828   Sample    C    T        0      0        2 
   1  chr1_17214615     AAsi    T    C        0      0        2 
   1  chr1_17214615     AKia    T    C        0      0        2 
   1  chr1_17214615     AOna    T    C        0      0        2 
   1  chr1_17214615     ASom    T    C        0      0        2 
   1  chr1_17214615     HCab    T    C        0      0        2 
   1  chr1_17214615     HPrz    T    C        0      0        2 
   1  chr1_17214615     ZBoe    T    C        0      0        2 
   1  chr1_17214615     ZGre    T    C        0      0        2 
   1  chr1_17214615     ZHar    T    C        1      2        2 
   1  chr1_17214615   Sample    T    C        0      0        2 
   1  chr1_17216993     AAsi    T    C        0      0        2 
   1  chr1_17216993     AKia    T    C        1      2        2 
   1  chr1_17216993     AOna    T    C        1      2        2 
   1  chr1_17216993     ASom    T    C        0      0        2 
   1  chr1_17216993     HCab    T    C        0      0        2 
   1  chr1_17216993     HPrz    T    C        0      0        2 
   1  chr1_17216993     ZBoe    T    C        0      0        2 
   1  chr1_17216993     ZGre    T    C        0      0        2 
   1  chr1_17216993     ZHar    T    C        0      0        2 
   1  chr1_17216993   Sample    T    C        0      0        2 
   1  chr1_17221651     AAsi    G    A        0      0        2 
   1  chr1_17221651     AKia    G    A        0      0        2 
   1  chr1_17221651     AOna    G    A        0      0        2 
   1  chr1_17221651     ASom    G    A        0      0        2 
   1  chr1_17221651     HCab    G    A        1      2        2 
   1  chr1_17221651     HPrz    G    A        1      2        2 
   1  chr1_17221651     ZBoe    G    A        0      0        2 
   1  chr1_17221651     ZGre    G    A        0      0        2 
   1  chr1_17221651     ZHar    G    A        0      0        2 
   1  chr1_17221651   Sample    G    A        0      0        2 
   1  chr1_17232477     AAsi    C    G        0      0        2 
   1  chr1_17232477     AKia    C    G        0      0        2 
   1  chr1_17232477     AOna    C    G        0      0        2 
   1  chr1_17232477     ASom    C    G        0      0        2 
   1  chr1_17232477     HCab    C    G        0      0        2 
   1  chr1_17232477     HPrz    C    G        0      0        2 
   1  chr1_17232477     ZBoe    C    G      0.5      1        2 
   1  chr1_17232477     ZGre    C    G        0      0        2 
   1  chr1_17232477     ZHar    C    G        1      2        2 
   1  chr1_17232477   Sample    C    G        0      0        2 
   1  chr1_17235550     AAsi    A    G        0      0        2 
   1  chr1_17235550     AKia    A    G        0      0        2 
   1  chr1_17235550     AOna    A    G        0      0        2 
   1  chr1_17235550     ASom    A    G        0      0        2 
   1  chr1_17235550     HCab    A    G        0      0        2 
   1  chr1_17235550     HPrz    A    G        0      0        2 
   1  chr1_17235550     ZBoe    A    G        0      0        2 
   1  chr1_17235550     ZGre    A    G      0.5      1        2 
   1  chr1_17235550     ZHar    A    G        0      0        2 
   1  chr1_17235550   Sample    A    G        0      0        2 
   1  chr1_17236710     AAsi    A    G        0      0        2 
   1  chr1_17236710     AKia    A    G        1      2        2 
   1  chr1_17236710     AOna    A    G        0      0        2 
   1  chr1_17236710     ASom    A    G        0      0        2 
   1  chr1_17236710     HCab    A    G        0      0        2 
   1  chr1_17236710     HPrz    A    G        0      0        2 
   1  chr1_17236710     ZBoe    A    G        0      0        2 
   1  chr1_17236710     ZGre    A    G        0      0        2 
   1  chr1_17236710     ZHar    A    G        0      0        2 
   1  chr1_17236710   Sample    A    G        0      0        2 
   1  chr1_17241694     AAsi    A    G        0      0        2 
   1  chr1_17241694     AKia    A    G        0      0        2 
   1  chr1_17241694     AOna    A    G        0      0        2 
   1  chr1_17241694     ASom    A    G        0      0        2 
   1  chr1_17241694     HCab    A    G      0.5      1        2 
   1  chr1_17241694     HPrz    A    G        0      0        2 
   1  chr1_17241694     ZBoe    A    G        0      0        2 
   1  chr1_17241694     ZGre    A    G        0      0        2 
   1  chr1_17241694     ZHar    A    G        0      0        2 
   1  chr1_17241694   Sample    A    G        0      0        2 
   1  chr1_17242225     AAsi    G    C        0      0        2 
   1  chr1_17242225     AKia    G    C        1      2        2 
   1  chr1_17242225     AOna    G    C        0      0        2 
   1  chr1_17242225     ASom    G    C        0      0        2 
   1  chr1_17242225     HCab    G    C        0      0        2 
   1  chr1_17242225     HPrz    G    C        0      0        2 
   1  chr1_17242225     ZBoe    G    C        0      0        2 
   1  chr1_17242225     ZGre    G    C        0      0        2 
   1  chr1_17242225     ZHar    G    C        0      0        2 
   1  chr1_17242225   Sample    G    C        0      0        2 
   1  chr1_17251895     AAsi    T    C        0      0        2 
   1  chr1_17251895     AKia    T    C        1      2        2 
   1  chr1_17251895     AOna    T    C        0      0        2 
   1  chr1_17251895     ASom    T    C        0      0        2 
   1  chr1_17251895     HCab    T    C        0      0        2 
   1  chr1_17251895     HPrz    T    C        0      0        2 
   1  chr1_17251895     ZBoe    T    C        0      0        2 
   1  chr1_17251895     ZGre    T    C        0      0        2 
   1  chr1_17251895     ZHar    T    C        0      0        2 
   1  chr1_17251895   Sample    T    C        0      0        2 
   1  chr1_17252474     AAsi    C    A        0      0        2 
   1  chr1_17252474     AKia    C    A        1      2        2 
   1  chr1_17252474     AOna    C    A        1      2        2 
   1  chr1_17252474     ASom    C    A        0      0        2 
   1  chr1_17252474     HCab    C    A        1      2        2 
   1  chr1_17252474     HPrz    C    A        1      2        2 
   1  chr1_17252474     ZBoe    C    A        0      0        2 
   1  chr1_17252474     ZGre    C    A        0      0        2 
   1  chr1_17252474     ZHar    C    A        0      0        2 
   1  chr1_17252474   Sample    C    A        0      0        2 
   1  chr1_17252906     AAsi    T    C        0      0        2 
   1  chr1_17252906     AKia    T    C        1      2        2 
   1  chr1_17252906     AOna    T    C        0      0        2 
   1  chr1_17252906     ASom    T    C        0      0        2 
   1  chr1_17252906     HCab    T    C        0      0        2 
   1  chr1_17252906     HPrz    T    C        0      0        2 
   1  chr1_17252906     ZBoe    T    C        0      0        2 
   1  chr1_17252906     ZGre    T    C        0      0        2 
   1  chr1_17252906     ZHar    T    C        0      0        2 
   1  chr1_17252906   Sample    T    C        0      0        2 
   1  chr1_17253220     AAsi    G    A        0      0        2 
   1  chr1_17253220     AKia    G    A        0      0        2 
   1  chr1_17253220     AOna    G    A        0      0        2 
   1  chr1_17253220     ASom    G    A        0      0        2 
   1  chr1_17253220     HCab    G    A        0      0        2 
   1  chr1_17253220     HPrz    G    A      0.5      1        2 
   1  chr1_17253220     ZBoe    G    A        0      0        2 
   1  chr1_17253220     ZGre    G    A        0      0        2 
   1  chr1_17253220     ZHar    G    A        0      0        2 
   1  chr1_17253220   Sample    G    A        0      0        2 
   1  chr1_17258261     AAsi    A    G        0      0        2 
   1  chr1_17258261     AKia    A    G        1      2        2 
   1  chr1_17258261     AOna    A    G        0      0        2 
   1  chr1_17258261     ASom    A    G        0      0        2 
   1  chr1_17258261     HCab    A    G        0      0        2 
   1  chr1_17258261     HPrz    A    G        0      0        2 
   1  chr1_17258261     ZBoe    A    G        0      0        2 
   1  chr1_17258261     ZGre    A    G        0      0        2 
   1  chr1_17258261     ZHar    A    G        0      0        2 
   1  chr1_17258261   Sample    A    G        0      0        2 
   1  chr1_17258510     AAsi    C    G        0      0        2 
   1  chr1_17258510     AKia    C    G        0      0        2 
   1  chr1_17258510     AOna    C    G        0      0        2 
   1  chr1_17258510     ASom    C    G        0      0        2 
   1  chr1_17258510     HCab    C    G        0      0        2 
   1  chr1_17258510     HPrz    C    G        0      0        2 
   1  chr1_17258510     ZBoe    C    G        0      0        2 
   1  chr1_17258510     ZGre    C    G      0.5      1        2 
   1  chr1_17258510     ZHar    C    G        0      0        2 
   1  chr1_17258510   Sample    C    G        0      0        2 
   1  chr1_17259786     AAsi    T    C        0      0        2 
   1  chr1_17259786     AKia    T    C        0      0        2 
   1  chr1_17259786     AOna    T    C        0      0        2 
   1  chr1_17259786     ASom    T    C        0      0        2 
   1  chr1_17259786     HCab    T    C      0.5      1        2 
   1  chr1_17259786     HPrz    T    C        1      2        2 
   1  chr1_17259786     ZBoe    T    C        0      0        2 
   1  chr1_17259786     ZGre    T    C        0      0        2 
   1  chr1_17259786     ZHar    T    C        0      0        2 
   1  chr1_17259786   Sample    T    C        0      0        2 
   1  chr1_17264577     AAsi    T    C        0      0        2 
   1  chr1_17264577     AKia    T    C        0      0        2 
   1  chr1_17264577     AOna    T    C      0.5      1        2 
   1  chr1_17264577     ASom    T    C        0      0        2 
   1  chr1_17264577     HCab    T    C        0      0        2 
   1  chr1_17264577     HPrz    T    C        0      0        2 
   1  chr1_17264577     ZBoe    T    C        0      0        2 
   1  chr1_17264577     ZGre    T    C        0      0        2 
   1  chr1_17264577     ZHar    T    C        0      0        2 
   1  chr1_17264577   Sample    T    C        0      0        2 
   1  chr1_17265849     AAsi    T    C        0      0        2 
   1  chr1_17265849     AKia    T    C        1      2        2 
   1  chr1_17265849     AOna    T    C      0.5      1        2 
   1  chr1_17265849     ASom    T    C        0      0        2 
   1  chr1_17265849     HCab    T    C        0      0        2 
   1  chr1_17265849     HPrz    T    C        0      0        2 
   1  chr1_17265849     ZBoe    T    C        0      0        2 
   1  chr1_17265849     ZGre    T    C        0      0        2 
   1  chr1_17265849     ZHar    T    C        0      0        2 
   1  chr1_17265849   Sample    T    C        0      0        2 
   1  chr1_17265919     AAsi    A    G        0      0        2 
   1  chr1_17265919     AKia    A    G        0      0        2 
   1  chr1_17265919     AOna    A    G      0.5      1        2 
   1  chr1_17265919     ASom    A    G        0      0        2 
   1  chr1_17265919     HCab    A    G        1      2        2 
   1  chr1_17265919     HPrz    A    G        1      2        2 
   1  chr1_17265919     ZBoe    A    G        0      0        2 
   1  chr1_17265919     ZGre    A    G        0      0        2 
   1  chr1_17265919     ZHar    A    G        0      0        2 
   1  chr1_17265919   Sample    A    G        0      0        2 
   1  chr1_17266648     AAsi    C    T        0      0        2 
   1  chr1_17266648     AKia    C    T        0      0        2 
   1  chr1_17266648     AOna    C    T        0      0        2 
   1  chr1_17266648     ASom    C    T        0      0        2 
   1  chr1_17266648     HCab    C    T        0      0        2 
   1  chr1_17266648     HPrz    C    T        0      0        2 
   1  chr1_17266648     ZBoe    C    T        0      0        2 
   1  chr1_17266648     ZGre    C    T      0.5      1        2 
   1  chr1_17266648     ZHar    C    T        0      0        2 
   1  chr1_17266648   Sample    C    T        0      0        2 
   1  chr1_17266834     AAsi    G    T        0      0        2 
   1  chr1_17266834     AKia    G    T        0      0        2 
   1  chr1_17266834     AOna    G    T        0      0        2 
   1  chr1_17266834     ASom    G    T        0      0        2 
   1  chr1_17266834     HCab    G    T      0.5      1        2 
   1  chr1_17266834     HPrz    G    T        0      0        2 
   1  chr1_17266834     ZBoe    G    T        0      0        2 
   1  chr1_17266834     ZGre    G    T        0      0        2 
   1  chr1_17266834     ZHar    G    T        0      0        2 
   1  chr1_17266834   Sample    G    T        0      0        2 
   1  chr1_17268447     AAsi    A    C      0.5      1        2 
   1  chr1_17268447     AKia    A    C        0      0        2 
   1  chr1_17268447     AOna    A    C        0      0        2 
   1  chr1_17268447     ASom    A    C        0      0        2 
   1  chr1_17268447     HCab    A    C        0      0        2 
   1  chr1_17268447     HPrz    A    C        0      0        2 
   1  chr1_17268447     ZBoe    A    C        0      0        2 
   1  chr1_17268447     ZGre    A    C        0      0        2 
   1  chr1_17268447     ZHar    A    C        0      0        2 
   1  chr1_17268447   Sample    A    C        0      0        2 
   1  chr1_17269280     AAsi    A    T        0      0        2 
   1  chr1_17269280     AKia    A    T        0      0        2 
   1  chr1_17269280     AOna    A    T      0.5      1        2 
   1  chr1_17269280     ASom    A    T        0      0        2 
   1  chr1_17269280     HCab    A    T        0      0        2 
   1  chr1_17269280     HPrz    A    T        0      0        2 
   1  chr1_17269280     ZBoe    A    T        0      0        2 
   1  chr1_17269280     ZGre    A    T        0      0        2 
   1  chr1_17269280     ZHar    A    T        0      0        2 
   1  chr1_17269280   Sample    A    T        0      0        2 
   1  chr1_17269420     AAsi    A    G        0      0        2 
   1  chr1_17269420     AKia    A    G        0      0        2 
   1  chr1_17269420     AOna    A    G        0      0        2 
   1  chr1_17269420     ASom    A    G        0      0        2 
   1  chr1_17269420     HCab    A    G        1      2        2 
   1  chr1_17269420     HPrz    A    G        0      0        2 
   1  chr1_17269420     ZBoe    A    G        0      0        2 
   1  chr1_17269420     ZGre    A    G        0      0        2 
   1  chr1_17269420     ZHar    A    G        0      0        2 
   1  chr1_17269420   Sample    A    G        0      0        2 
   1  chr1_17270563     AAsi    A    G        0      0        2 
   1  chr1_17270563     AKia    A    G        0      0        2 
   1  chr1_17270563     AOna    A    G        0      0        2 
   1  chr1_17270563     ASom    A    G        0      0        2 
   1  chr1_17270563     HCab    A    G        0      0        2 
   1  chr1_17270563     HPrz    A    G        0      0        2 
   1  chr1_17270563     ZBoe    A    G        0      0        2 
   1  chr1_17270563     ZGre    A    G        0      0        2 
   1  chr1_17270563     ZHar    A    G      0.5      1        2 
   1  chr1_17270563   Sample    A    G        0      0        2 
   1  chr1_17271409     AAsi    G    A      0.5      1        2 
   1  chr1_17271409     AKia    G    A        0      0        2 
   1  chr1_17271409     AOna    G    A        0      0        2 
   1  chr1_17271409     ASom    G    A        0      0        2 
   1  chr1_17271409     HCab    G    A        0      0        2 
   1  chr1_17271409     HPrz    G    A        0      0        2 
   1  chr1_17271409     ZBoe    G    A        0      0        2 
   1  chr1_17271409     ZGre    G    A        0      0        2 
   1  chr1_17271409     ZHar    G    A        0      0        2 
   1  chr1_17271409   Sample    G    A        0      0        2 
   1  chr1_17274994     AAsi    A    G        0      0        2 
   1  chr1_17274994     AKia    A    G        0      0        2 
   1  chr1_17274994     AOna    A    G        0      0        2 
   1  chr1_17274994     ASom    A    G        0      0        2 
   1  chr1_17274994     HCab    A    G        1      2        2 
   1  chr1_17274994     HPrz    A    G        1      2        2 
   1  chr1_17274994     ZBoe    A    G        0      0        2 
   1  chr1_17274994     ZGre    A    G        0      0        2 
   1  chr1_17274994     ZHar    A    G        0      0        2 
   1  chr1_17274994   Sample    A    G        0      0        2 
   1  chr1_17276087     AAsi    T    C        0      0        2 
   1  chr1_17276087     AKia    T    C        0      0        2 
   1  chr1_17276087     AOna    T    C        0      0        2 
   1  chr1_17276087     ASom    T    C        0      0        2 
   1  chr1_17276087     HCab    T    C        1      2        2 
   1  chr1_17276087     HPrz    T    C        1      2        2 
   1  chr1_17276087     ZBoe    T    C        0      0        2 
   1  chr1_17276087     ZGre    T    C        0      0        2 
   1  chr1_17276087     ZHar    T    C        0      0        2 
   1  chr1_17276087   Sample    T    C        0      0        2 
   1  chr1_17280280     AAsi    A    G        0      0        2 
   1  chr1_17280280     AKia    A    G        0      0        2 
   1  chr1_17280280     AOna    A    G        0      0        2 
   1  chr1_17280280     ASom    A    G        0      0        2 
   1  chr1_17280280     HCab    A    G        0      0        2 
   1  chr1_17280280     HPrz    A    G        0      0        2 
   1  chr1_17280280     ZBoe    A    G      0.5      1        2 
   1  chr1_17280280     ZGre    A    G        0      0        2 
   1  chr1_17280280     ZHar    A    G        0      0        2 
   1  chr1_17280280   Sample    A    G        0      0        2 
   1  chr1_17283705     AAsi    G    A        0      0        2 
   1  chr1_17283705     AKia    G    A        0      0        2 
   1  chr1_17283705     AOna    G    A        0      0        2 
   1  chr1_17283705     ASom    G    A        0      0        2 
   1  chr1_17283705     HCab    G    A        0      0        2 
   1  chr1_17283705     HPrz    G    A        0      0        2 
   1  chr1_17283705     ZBoe    G    A        1      2        2 
   1  chr1_17283705     ZGre    G    A        0      0        2 
   1  chr1_17283705     ZHar    G    A        0      0        2 
   1  chr1_17283705   Sample    G    A        0      0        2 
   1  chr1_17295262     AAsi    C    T        0      0        2 
   1  chr1_17295262     AKia    C    T        0      0        2 
   1  chr1_17295262     AOna    C    T        0      0        2 
   1  chr1_17295262     ASom    C    T        0      0        2 
   1  chr1_17295262     HCab    C    T        0      0        2 
   1  chr1_17295262     HPrz    C    T        0      0        2 
   1  chr1_17295262     ZBoe    C    T        1      2        2 
   1  chr1_17295262     ZGre    C    T        1      2        2 
   1  chr1_17295262     ZHar    C    T        1      2        2 
   1  chr1_17295262   Sample    C    T        0      0        2 
   1  chr1_17296686     AAsi    C    A        0      0        2 
   1  chr1_17296686     AKia    C    A      0.5      1        2 
   1  chr1_17296686     AOna    C    A        0      0        2 
   1  chr1_17296686     ASom    C    A        0      0        2 
   1  chr1_17296686     HCab    C    A        0      0        2 
   1  chr1_17296686     HPrz    C    A        0      0        2 
   1  chr1_17296686     ZBoe    C    A        0      0        2 
   1  chr1_17296686     ZGre    C    A        0      0        2 
   1  chr1_17296686     ZHar    C    A        0      0        2 
   1  chr1_17296686   Sample    C    A        0      0        2 
   1  chr1_17296814     AAsi    A    G        0      0        2 
   1  chr1_17296814     AKia    A    G        0      0        2 
   1  chr1_17296814     AOna    A    G        0      0        2 
   1  chr1_17296814     ASom    A    G        0      0        2 
   1  chr1_17296814     HCab    A    G        0      0        2 
   1  chr1_17296814     HPrz    A    G        0      0        2 
   1  chr1_17296814     ZBoe    A    G      0.5      1        2 
   1  chr1_17296814     ZGre    A    G        0      0        2 
   1  chr1_17296814     ZHar    A    G        0      0        2 
   1  chr1_17296814   Sample    A    G        0      0        2 
   1  chr1_17296877     AAsi    G    C        0      0        2 
   1  chr1_17296877     AKia    G    C        0      0        2 
   1  chr1_17296877     AOna    G    C        0      0        2 
   1  chr1_17296877     ASom    G    C        0      0        2 
   1  chr1_17296877     HCab    G    C        1      2        2 
   1  chr1_17296877     HPrz    G    C        1      2        2 
   1  chr1_17296877     ZBoe    G    C        0      0        2 
   1  chr1_17296877     ZGre    G    C        0      0        2 
   1  chr1_17296877     ZHar    G    C        0      0        2 
   1  chr1_17296877   Sample    G    C        0      0        2 
   1  chr1_17300450     AAsi    G    A        0      0        2 
   1  chr1_17300450     AKia    G    A        0      0        2 
   1  chr1_17300450     AOna    G    A        0      0        2 
   1  chr1_17300450     ASom    G    A        0      0        2 
   1  chr1_17300450     HCab    G    A        0      0        2 
   1  chr1_17300450     HPrz    G    A        0      0        2 
   1  chr1_17300450     ZBoe    G    A        0      0        2 
   1  chr1_17300450     ZGre    G    A        0      0        2 
   1  chr1_17300450     ZHar    G    A        1      2        2 
   1  chr1_17300450   Sample    G    A        0      0        2 
   1  chr1_17302555     AAsi    G    A        0      0        2 
   1  chr1_17302555     AKia    G    A        0      0        2 
   1  chr1_17302555     AOna    G    A        0      0        2 
   1  chr1_17302555     ASom    G    A        0      0        2 
   1  chr1_17302555     HCab    G    A        0      0        2 
   1  chr1_17302555     HPrz    G    A        0      0        2 
   1  chr1_17302555     ZBoe    G    A      0.5      1        2 
   1  chr1_17302555     ZGre    G    A        0      0        2 
   1  chr1_17302555     ZHar    G    A        0      0        2 
   1  chr1_17302555   Sample    G    A        0      0        2 
   1  chr1_17305072     AAsi    T    G        0      0        2 
   1  chr1_17305072     AKia    T    G        0      0        2 
   1  chr1_17305072     AOna    T    G        0      0        2 
   1  chr1_17305072     ASom    T    G        0      0        2 
   1  chr1_17305072     HCab    T    G        1      2        2 
   1  chr1_17305072     HPrz    T    G        1      2        2 
   1  chr1_17305072     ZBoe    T    G        0      0        2 
   1  chr1_17305072     ZGre    T    G        0      0        2 
   1  chr1_17305072     ZHar    T    G        0      0        2 
   1  chr1_17305072   Sample    T    G        0      0        2 
   1  chr1_17305975     AAsi    T    C        0      0        2 
   1  chr1_17305975     AKia    T    C        0      0        2 
   1  chr1_17305975     AOna    T    C        0      0        2 
   1  chr1_17305975     ASom    T    C        0      0        2 
   1  chr1_17305975     HCab    T    C        1      2        2 
   1  chr1_17305975     HPrz    T    C        1      2        2 
   1  chr1_17305975     ZBoe    T    C        0      0        2 
   1  chr1_17305975     ZGre    T    C        0      0        2 
   1  chr1_17305975     ZHar    T    C        0      0        2 
   1  chr1_17305975   Sample    T    C        0      0        2 
   1  chr1_17306775     AAsi    G    A        0      0        2 
   1  chr1_17306775     AKia    G    A        0      0        2 
   1  chr1_17306775     AOna    G    A        0      0        2 
   1  chr1_17306775     ASom    G    A      0.5      1        2 
   1  chr1_17306775     HCab    G    A        0      0        2 
   1  chr1_17306775     HPrz    G    A        0      0        2 
   1  chr1_17306775     ZBoe    G    A        0      0        2 
   1  chr1_17306775     ZGre    G    A        0      0        2 
   1  chr1_17306775     ZHar    G    A        0      0        2 
   1  chr1_17306775   Sample    G    A        0      0        2 
   1  chr1_17311297     AAsi    C    A        0      0        2 
   1  chr1_17311297     AKia    C    A        0      0        2 
   1  chr1_17311297     AOna    C    A        0      0        2 
   1  chr1_17311297     ASom    C    A        0      0        2 
   1  chr1_17311297     HCab    C    A        1      2        2 
   1  chr1_17311297     HPrz    C    A        1      2        2 
   1  chr1_17311297     ZBoe    C    A        0      0        2 
   1  chr1_17311297     ZGre    C    A        0      0        2 
   1  chr1_17311297     ZHar    C    A        0      0        2 
   1  chr1_17311297   Sample    C    A        0      0        2 
   1  chr1_17312672     AAsi    T    C        0      0        2 
   1  chr1_17312672     AKia    T    C        0      0        2 
   1  chr1_17312672     AOna    T    C        0      0        2 
   1  chr1_17312672     ASom    T    C        0      0        2 
   1  chr1_17312672     HCab    T    C        1      2        2 
   1  chr1_17312672     HPrz    T    C        1      2        2 
   1  chr1_17312672     ZBoe    T    C        0      0        2 
   1  chr1_17312672     ZGre    T    C        0      0        2 
   1  chr1_17312672     ZHar    T    C        0      0        2 
   1  chr1_17312672   Sample    T    C        0      0        2 
   1  chr1_17319367     AAsi    T    C        0      0        2 
   1  chr1_17319367     AKia    T    C        0      0        2 
   1  chr1_17319367     AOna    T    C        1      2        2 
   1  chr1_17319367     ASom    T    C        0      0        2 
   1  chr1_17319367     HCab    T    C        0      0        2 
   1  chr1_17319367     HPrz    T    C        0      0        2 
   1  chr1_17319367     ZBoe    T    C        0      0        2 
   1  chr1_17319367     ZGre    T    C        0      0        2 
   1  chr1_17319367     ZHar    T    C        0      0        2 
   1  chr1_17319367   Sample    T    C        0      0        2 
   1  chr1_17332836     AAsi    G    C        0      0        2 
   1  chr1_17332836     AKia    G    C        0      0        2 
   1  chr1_17332836     AOna    G    C        0      0        2 
   1  chr1_17332836     ASom    G    C        0      0        2 
   1  chr1_17332836     HCab    G    C      0.5      1        2 
   1  chr1_17332836     HPrz    G    C      0.5      1        2 
   1  chr1_17332836     ZBoe    G    C        0      0        2 
   1  chr1_17332836     ZGre    G    C        0      0        2 
   1  chr1_17332836     ZHar    G    C        0      0        2 
   1  chr1_17332836   Sample    G    C        0      0        2 
   1  chr1_17335287     AAsi    T    C        0      0        2 
   1  chr1_17335287     AKia    T    C        0      0        2 
   1  chr1_17335287     AOna    T    C        0      0        2 
   1  chr1_17335287     ASom    T    C        0      0        2 
   1  chr1_17335287     HCab    T    C        1      2        2 
   1  chr1_17335287     HPrz    T    C        1      2        2 
   1  chr1_17335287     ZBoe    T    C        0      0        2 
   1  chr1_17335287     ZGre    T    C        0      0        2 
   1  chr1_17335287     ZHar    T    C        0      0        2 
   1  chr1_17335287   Sample    T    C        0      0        2 
   1  chr1_17339333     AAsi    G    T        0      0        2 
   1  chr1_17339333     AKia    G    T        1      2        2 
   1  chr1_17339333     AOna    G    T        1      2        2 
   1  chr1_17339333     ASom    G    T        0      0        2 
   1  chr1_17339333     HCab    G    T        1      2        2 
   1  chr1_17339333     HPrz    G    T        1      2        2 
   1  chr1_17339333     ZBoe    G    T        0      0        2 
   1  chr1_17339333     ZGre    G    T        0      0        2 
   1  chr1_17339333     ZHar    G    T        0      0        2 
   1  chr1_17339333   Sample    G    T        0      0        2 
   1  chr1_17341636     AAsi    G    C        0      0        2 
   1  chr1_17341636     AKia    G    C        0      0        2 
   1  chr1_17341636     AOna    G    C        0      0        2 
   1  chr1_17341636     ASom    G    C        0      0        2 
   1  chr1_17341636     HCab    G    C        1      2        2 
   1  chr1_17341636     HPrz    G    C        1      2        2 
   1  chr1_17341636     ZBoe    G    C        0      0        2 
   1  chr1_17341636     ZGre    G    C        0      0        2 
   1  chr1_17341636     ZHar    G    C        0      0        2 
   1  chr1_17341636   Sample    G    C        0      0        2 
   1  chr1_17342913     AAsi    C    T        0      0        2 
   1  chr1_17342913     AKia    C    T        0      0        2 
   1  chr1_17342913     AOna    C    T        0      0        2 
   1  chr1_17342913     ASom    C    T        0      0        2 
   1  chr1_17342913     HCab    C    T        0      0        2 
   1  chr1_17342913     HPrz    C    T        0      0        2 
   1  chr1_17342913     ZBoe    C    T      0.5      1        2 
   1  chr1_17342913     ZGre    C    T        0      0        2 
   1  chr1_17342913     ZHar    C    T        0      0        2 
   1  chr1_17342913   Sample    C    T        0      0        2 
   1  chr1_17343790     AAsi    C    G        0      0        2 
   1  chr1_17343790     AKia    C    G        0      0        2 
   1  chr1_17343790     AOna    C    G        0      0        2 
   1  chr1_17343790     ASom    C    G        0      0        2 
   1  chr1_17343790     HCab    C    G        0      0        2 
   1  chr1_17343790     HPrz    C    G        0      0        2 
   1  chr1_17343790     ZBoe    C    G      0.5      1        2 
   1  chr1_17343790     ZGre    C    G        0      0        2 
   1  chr1_17343790     ZHar    C    G        0      0        2 
   1  chr1_17343790   Sample    C    G        0      0        2 
   1  chr1_17347342     AAsi    G    C        0      0        2 
   1  chr1_17347342     AKia    G    C        0      0        2 
   1  chr1_17347342     AOna    G    C        0      0        2 
   1  chr1_17347342     ASom    G    C        0      0        2 
   1  chr1_17347342     HCab    G    C        0      0        2 
   1  chr1_17347342     HPrz    G    C        0      0        2 
   1  chr1_17347342     ZBoe    G    C      0.5      1        2 
   1  chr1_17347342     ZGre    G    C        0      0        2 
   1  chr1_17347342     ZHar    G    C        0      0        2 
   1  chr1_17347342   Sample    G    C        0      0        2 
   1  chr1_17347460     AAsi    A    G        0      0        2 
   1  chr1_17347460     AKia    A    G        0      0        2 
   1  chr1_17347460     AOna    A    G        0      0        2 
   1  chr1_17347460     ASom    A    G        0      0        2 
   1  chr1_17347460     HCab    A    G        0      0        2 
   1  chr1_17347460     HPrz    A    G        0      0        2 
   1  chr1_17347460     ZBoe    A    G      0.5      1        2 
   1  chr1_17347460     ZGre    A    G        0      0        2 
   1  chr1_17347460     ZHar    A    G        0      0        2 
   1  chr1_17347460   Sample    A    G        0      0        2 
   1  chr1_17354447     AAsi    A    G        0      0        2 
   1  chr1_17354447     AKia    A    G        0      0        2 
   1  chr1_17354447     AOna    A    G        0      0        2 
   1  chr1_17354447     ASom    A    G        1      2        2 
   1  chr1_17354447     HCab    A    G        0      0        2 
   1  chr1_17354447     HPrz    A    G        0      0        2 
   1  chr1_17354447     ZBoe    A    G        0      0        2 
   1  chr1_17354447     ZGre    A    G        0      0        2 
   1  chr1_17354447     ZHar    A    G        0      0        2 
   1  chr1_17354447   Sample    A    G        0      0        2 
   1  chr1_17355719     AAsi    G    T        0      0        2 
   1  chr1_17355719     AKia    G    T        0      0        2 
   1  chr1_17355719     AOna    G    T        0      0        2 
   1  chr1_17355719     ASom    G    T        0      0        2 
   1  chr1_17355719     HCab    G    T        0      0        2 
   1  chr1_17355719     HPrz    G    T        0      0        2 
   1  chr1_17355719     ZBoe    G    T        0      0        2 
   1  chr1_17355719     ZGre    G    T      0.5      1        2 
   1  chr1_17355719     ZHar    G    T        0      0        2 
   1  chr1_17355719   Sample    G    T        0      0        2 
   1  chr1_17361680     AAsi    T    C        0      0        2 
   1  chr1_17361680     AKia    T    C        0      0        2 
   1  chr1_17361680     AOna    T    C        0      0        2 
   1  chr1_17361680     ASom    T    C        0      0        2 
   1  chr1_17361680     HCab    T    C        0      0        2 
   1  chr1_17361680     HPrz    T    C        0      0        2 
   1  chr1_17361680     ZBoe    T    C      0.5      1        2 
   1  chr1_17361680     ZGre    T    C        0      0        2 
   1  chr1_17361680     ZHar    T    C        0      0        2 
   1  chr1_17361680   Sample    T    C        0      0        2 
   1  chr1_17367099     AAsi    A    G        0      0        2 
   1  chr1_17367099     AKia    A    G        0      0        2 
   1  chr1_17367099     AOna    A    G        0      0        2 
   1  chr1_17367099     ASom    A    G        0      0        2 
   1  chr1_17367099     HCab    A    G        0      0        2 
   1  chr1_17367099     HPrz    A    G        0      0        2 
   1  chr1_17367099     ZBoe    A    G        0      0        2 
   1  chr1_17367099     ZGre    A    G        1      2        2 
   1  chr1_17367099     ZHar    A    G        0      0        2 
   1  chr1_17367099   Sample    A    G        0      0        2 
   1  chr1_17377882     AAsi    T    G        0      0        2 
   1  chr1_17377882     AKia    T    G        0      0        2 
   1  chr1_17377882     AOna    T    G        0      0        2 
   1  chr1_17377882     ASom    T    G        0      0        2 
   1  chr1_17377882     HCab    T    G        1      2        2 
   1  chr1_17377882     HPrz    T    G        1      2        2 
   1  chr1_17377882     ZBoe    T    G        0      0        2 
   1  chr1_17377882     ZGre    T    G        0      0        2 
   1  chr1_17377882     ZHar    T    G        0      0        2 
   1  chr1_17377882   Sample    T    G        0      0        2 
   1  chr1_17383087     AAsi    A    G        0      0        2 
   1  chr1_17383087     AKia    A    G        0      0        2 
   1  chr1_17383087     AOna    A    G      0.5      1        2 
   1  chr1_17383087     ASom    A    G        0      0        2 
   1  chr1_17383087     HCab    A    G        0      0        2 
   1  chr1_17383087     HPrz    A    G        0      0        2 
   1  chr1_17383087     ZBoe    A    G        0      0        2 
   1  chr1_17383087     ZGre    A    G        0      0        2 
   1  chr1_17383087     ZHar    A    G        0      0        2 
   1  chr1_17383087   Sample    A    G        0      0        2 
   1  chr1_17401442     AAsi    A    G        0      0        2 
   1  chr1_17401442     AKia    A    G        0      0        2 
   1  chr1_17401442     AOna    A    G        0      0        2 
   1  chr1_17401442     ASom    A    G        0      0        2 
   1  chr1_17401442     HCab    A    G        1      2        2 
   1  chr1_17401442     HPrz    A    G        1      2        2 
   1  chr1_17401442     ZBoe    A    G        0      0        2 
   1  chr1_17401442     ZGre    A    G        0      0        2 
   1  chr1_17401442     ZHar    A    G        0      0        2 
   1  chr1_17401442   Sample    A    G        0      0        2 
   1  chr1_17401988     AAsi    T    C        0      0        2 
   1  chr1_17401988     AKia    T    C        0      0        2 
   1  chr1_17401988     AOna    T    C        0      0        2 
   1  chr1_17401988     ASom    T    C        0      0        2 
   1  chr1_17401988     HCab    T    C        1      2        2 
   1  chr1_17401988     HPrz    T    C        1      2        2 
   1  chr1_17401988     ZBoe    T    C        0      0        2 
   1  chr1_17401988     ZGre    T    C        0      0        2 
   1  chr1_17401988     ZHar    T    C        0      0        2 
   1  chr1_17401988   Sample    T    C        0      0        2 
   1  chr1_17407512     AAsi    A    G        0      0        2 
   1  chr1_17407512     AKia    A    G        0      0        2 
   1  chr1_17407512     AOna    A    G        0      0        2 
   1  chr1_17407512     ASom    A    G        0      0        2 
   1  chr1_17407512     HCab    A    G        0      0        2 
   1  chr1_17407512     HPrz    A    G        0      0        2 
   1  chr1_17407512     ZBoe    A    G        1      2        2 
   1  chr1_17407512     ZGre    A    G        0      0        2 
   1  chr1_17407512     ZHar    A    G        0      0        2 
   1  chr1_17407512   Sample    A    G        0      0        2 
   1  chr1_17411540     AAsi    T    C        0      0        2 
   1  chr1_17411540     AKia    T    C        0      0        2 
   1  chr1_17411540     AOna    T    C      0.5      1        2 
   1  chr1_17411540     ASom    T    C        0      0        2 
   1  chr1_17411540     HCab    T    C        0      0        2 
   1  chr1_17411540     HPrz    T    C        0      0        2 
   1  chr1_17411540     ZBoe    T    C        0      0        2 
   1  chr1_17411540     ZGre    T    C        0      0        2 
   1  chr1_17411540     ZHar    T    C        0      0        2 
   1  chr1_17411540   Sample    T    C        0      0        2 
   1  chr1_17411634     AAsi    T    C        0      0        2 
   1  chr1_17411634     AKia    T    C        0      0        2 
   1  chr1_17411634     AOna    T    C        0      0        2 
   1  chr1_17411634     ASom    T    C        0      0        2 
   1  chr1_17411634     HCab    T    C        0      0        2 
   1  chr1_17411634     HPrz    T    C        0      0        2 
   1  chr1_17411634     ZBoe    T    C        0      0        2 
   1  chr1_17411634     ZGre    T    C        1      2        2 
   1  chr1_17411634     ZHar    T    C        0      0        2 
   1  chr1_17411634   Sample    T    C        0      0        2 
   1  chr1_17417371     AAsi    A    C        0      0        2 
   1  chr1_17417371     AKia    A    C        0      0        2 
   1  chr1_17417371     AOna    A    C      0.5      1        2 
   1  chr1_17417371     ASom    A    C        0      0        2 
   1  chr1_17417371     HCab    A    C        0      0        2 
   1  chr1_17417371     HPrz    A    C        0      0        2 
   1  chr1_17417371     ZBoe    A    C        0      0        2 
   1  chr1_17417371     ZGre    A    C        0      0        2 
   1  chr1_17417371     ZHar    A    C        0      0        2 
   1  chr1_17417371   Sample    A    C        0      0        2 
   1  chr1_17420354     AAsi    T    C        1      2        2 
   1  chr1_17420354     AKia    T    C        1      2        2 
   1  chr1_17420354     AOna    T    C        1      2        2 
   1  chr1_17420354     ASom    T    C        1      2        2 
   1  chr1_17420354     HCab    T    C        0      0        2 
   1  chr1_17420354     HPrz    T    C        0      0        2 
   1  chr1_17420354     ZBoe    T    C        0      0        2 
   1  chr1_17420354     ZGre    T    C        0      0        2 
   1  chr1_17420354     ZHar    T    C        0      0        2 
   1  chr1_17420354   Sample    T    C        1      2        2 
   1  chr1_17421887     AAsi    G    C        1      2        2 
   1  chr1_17421887     AKia    G    C        0      0        2 
   1  chr1_17421887     AOna    G    C        0      0        2 
   1  chr1_17421887     ASom    G    C        1      2        2 
   1  chr1_17421887     HCab    G    C        0      0        2 
   1  chr1_17421887     HPrz    G    C        0      0        2 
   1  chr1_17421887     ZBoe    G    C        0      0        2 
   1  chr1_17421887     ZGre    G    C        0      0        2 
   1  chr1_17421887     ZHar    G    C        0      0        2 
   1  chr1_17421887   Sample    G    C        1      2        2 
   1  chr1_17427807     AAsi    T    C        0      0        2 
   1  chr1_17427807     AKia    T    C        0      0        2 
   1  chr1_17427807     AOna    T    C        0      0        2 
   1  chr1_17427807     ASom    T    C        0      0        2 
   1  chr1_17427807     HCab    T    C        0      0        2 
   1  chr1_17427807     HPrz    T    C        0      0        2 
   1  chr1_17427807     ZBoe    T    C      0.5      1        2 
   1  chr1_17427807     ZGre    T    C        0      0        2 
   1  chr1_17427807     ZHar    T    C        0      0        2 
   1  chr1_17427807   Sample    T    C        0      0        2 
   1  chr1_17427818     AAsi    A    G        0      0        2 
   1  chr1_17427818     AKia    A    G        0      0        2 
   1  chr1_17427818     AOna    A    G        0      0        2 
   1  chr1_17427818     ASom    A    G        0      0        2 
   1  chr1_17427818     HCab    A    G        0      0        2 
   1  chr1_17427818     HPrz    A    G        0      0        2 
   1  chr1_17427818     ZBoe    A    G        0      0        2 
   1  chr1_17427818     ZGre    A    G        0      0        2 
   1  chr1_17427818     ZHar    A    G        1      2        2 
   1  chr1_17427818   Sample    A    G        0      0        2 
   1  chr1_17428234     AAsi    T    C        0      0        2 
   1  chr1_17428234     AKia    T    C        0      0        2 
   1  chr1_17428234     AOna    T    C        0      0        2 
   1  chr1_17428234     ASom    T    C        0      0        2 
   1  chr1_17428234     HCab    T    C        0      0        2 
   1  chr1_17428234     HPrz    T    C        0      0        2 
   1  chr1_17428234     ZBoe    T    C      0.5      1        2 
   1  chr1_17428234     ZGre    T    C        0      0        2 
   1  chr1_17428234     ZHar    T    C        0      0        2 
   1  chr1_17428234   Sample    T    C        0      0        2 
   1  chr1_17429304     AAsi    C    T        0      0        2 
   1  chr1_17429304     AKia    C    T        0      0        2 
   1  chr1_17429304     AOna    C    T        0      0        2 
   1  chr1_17429304     ASom    C    T        0      0        2 
   1  chr1_17429304     HCab    C    T      0.5      1        2 
   1  chr1_17429304     HPrz    C    T        0      0        2 
   1  chr1_17429304     ZBoe    C    T        0      0        2 
   1  chr1_17429304     ZGre    C    T        0      0        2 
   1  chr1_17429304     ZHar    C    T        0      0        2 
   1  chr1_17429304   Sample    C    T        0      0        2 
   1  chr1_17430115     AAsi    A    G        0      0        2 
   1  chr1_17430115     AKia    A    G        0      0        2 
   1  chr1_17430115     AOna    A    G        0      0        2 
   1  chr1_17430115     ASom    A    G        0      0        2 
   1  chr1_17430115     HCab    A    G        1      2        2 
   1  chr1_17430115     HPrz    A    G        1      2        2 
   1  chr1_17430115     ZBoe    A    G        0      0        2 
   1  chr1_17430115     ZGre    A    G        0      0        2 
   1  chr1_17430115     ZHar    A    G        0      0        2 
   1  chr1_17430115   Sample    A    G        0      0        2 
   1  chr1_17430162     AAsi    G    A        0      0        2 
   1  chr1_17430162     AKia    G    A        0      0        2 
   1  chr1_17430162     AOna    G    A        0      0        2 
   1  chr1_17430162     ASom    G    A        0      0        2 
   1  chr1_17430162     HCab    G    A        0      0        2 
   1  chr1_17430162     HPrz    G    A        0      0        2 
   1  chr1_17430162     ZBoe    G    A        0      0        2 
   1  chr1_17430162     ZGre    G    A        0      0        2 
   1  chr1_17430162     ZHar    G    A      0.5      1        2 
   1  chr1_17430162   Sample    G    A        0      0        2 
   1  chr1_17433278     AAsi    G    A        0      0        2 
   1  chr1_17433278     AKia    G    A        0      0        2 
   1  chr1_17433278     AOna    G    A        0      0        2 
   1  chr1_17433278     ASom    G    A        0      0        2 
   1  chr1_17433278     HCab    G    A        1      2        2 
   1  chr1_17433278     HPrz    G    A        1      2        2 
   1  chr1_17433278     ZBoe    G    A        0      0        2 
   1  chr1_17433278     ZGre    G    A        0      0        2 
   1  chr1_17433278     ZHar    G    A        0      0        2 
   1  chr1_17433278   Sample    G    A        0      0        2 
   1  chr1_17438264     AAsi    A    G        0      0        2 
   1  chr1_17438264     AKia    A    G        0      0        2 
   1  chr1_17438264     AOna    A    G        0      0        2 
   1  chr1_17438264     ASom    A    G        0      0        2 
   1  chr1_17438264     HCab    A    G        0      0        2 
   1  chr1_17438264     HPrz    A    G        0      0        2 
   1  chr1_17438264     ZBoe    A    G        0      0        2 
   1  chr1_17438264     ZGre    A    G        1      2        2 
   1  chr1_17438264     ZHar    A    G        0      0        2 
   1  chr1_17438264   Sample    A    G        0      0        2 
   1  chr1_17446649     AAsi    C    T        0      0        2 
   1  chr1_17446649     AKia    C    T        0      0        2 
   1  chr1_17446649     AOna    C    T        0      0        2 
   1  chr1_17446649     ASom    C    T        0      0        2 
   1  chr1_17446649     HCab    C    T        1      2        2 
   1  chr1_17446649     HPrz    C    T        1      2        2 
   1  chr1_17446649     ZBoe    C    T        0      0        2 
   1  chr1_17446649     ZGre    C    T        0      0        2 
   1  chr1_17446649     ZHar    C    T        0      0        2 
   1  chr1_17446649   Sample    C    T        0      0        2 
   1  chr1_17446934     AAsi    G    A      0.5      1        2 
   1  chr1_17446934     AKia    G    A        0      0        2 
   1  chr1_17446934     AOna    G    A        0      0        2 
   1  chr1_17446934     ASom    G    A        0      0        2 
   1  chr1_17446934     HCab    G    A        0      0        2 
   1  chr1_17446934     HPrz    G    A        0      0        2 
   1  chr1_17446934     ZBoe    G    A        0      0        2 
   1  chr1_17446934     ZGre    G    A        0      0        2 
   1  chr1_17446934     ZHar    G    A        0      0        2 
   1  chr1_17446934   Sample    G    A        1      2        2 
   1  chr1_17451746     AAsi    G    A        0      0        2 
   1  chr1_17451746     AKia    G    A        0      0        2 
   1  chr1_17451746     AOna    G    A        0      0        2 
   1  chr1_17451746     ASom    G    A        0      0        2 
   1  chr1_17451746     HCab    G    A        0      0        2 
   1  chr1_17451746     HPrz    G    A        0      0        2 
   1  chr1_17451746     ZBoe    G    A      0.5      1        2 
   1  chr1_17451746     ZGre    G    A        0      0        2 
   1  chr1_17451746     ZHar    G    A        0      0        2 
   1  chr1_17451746   Sample    G    A        0      0        2 
   1  chr1_17452106     AAsi    T    C        0      0        2 
   1  chr1_17452106     AKia    T    C        0      0        2 
   1  chr1_17452106     AOna    T    C        0      0        2 
   1  chr1_17452106     ASom    T    C        0      0        2 
   1  chr1_17452106     HCab    T    C        0      0        2 
   1  chr1_17452106     HPrz    T    C        0      0        2 
   1  chr1_17452106     ZBoe    T    C      0.5      1        2 
   1  chr1_17452106     ZGre    T    C        0      0        2 
   1  chr1_17452106     ZHar    T    C        0      0        2 
   1  chr1_17452106   Sample    T    C        0      0        2 
   1  chr1_17458716     AAsi    T    C        0      0        2 
   1  chr1_17458716     AKia    T    C        1      2        2 
   1  chr1_17458716     AOna    T    C        0      0        2 
   1  chr1_17458716     ASom    T    C        0      0        2 
   1  chr1_17458716     HCab    T    C        0      0        2 
   1  chr1_17458716     HPrz    T    C        0      0        2 
   1  chr1_17458716     ZBoe    T    C        0      0        2 
   1  chr1_17458716     ZGre    T    C        0      0        2 
   1  chr1_17458716     ZHar    T    C        0      0        2 
   1  chr1_17458716   Sample    T    C        0      0        2 
   1  chr1_17463850     AAsi    A    T        0      0        2 
   1  chr1_17463850     AKia    A    T      0.5      1        2 
   1  chr1_17463850     AOna    A    T        0      0        2 
   1  chr1_17463850     ASom    A    T        0      0        2 
   1  chr1_17463850     HCab    A    T        0      0        2 
   1  chr1_17463850     HPrz    A    T        0      0        2 
   1  chr1_17463850     ZBoe    A    T        0      0        2 
   1  chr1_17463850     ZGre    A    T        0      0        2 
   1  chr1_17463850     ZHar    A    T        0      0        2 
   1  chr1_17463850   Sample    A    T        0      0        2 
   1  chr1_17466747     AAsi    G    T        0      0        2 
   1  chr1_17466747     AKia    G    T        0      0        2 
   1  chr1_17466747     AOna    G    T        0      0        2 
   1  chr1_17466747     ASom    G    T        0      0        2 
   1  chr1_17466747     HCab    G    T        0      0        2 
   1  chr1_17466747     HPrz    G    T      0.5      1        2 
   1  chr1_17466747     ZBoe    G    T        0      0        2 
   1  chr1_17466747     ZGre    G    T        0      0        2 
   1  chr1_17466747     ZHar    G    T        0      0        2 
   1  chr1_17466747   Sample    G    T        0      0        2 
   1  chr1_17472124     AAsi    A    G        0      0        2 
   1  chr1_17472124     AKia    A    G        0      0        2 
   1  chr1_17472124     AOna    A    G        0      0        2 
   1  chr1_17472124     ASom    A    G        0      0        2 
   1  chr1_17472124     HCab    A    G        0      0        2 
   1  chr1_17472124     HPrz    A    G        0      0        2 
   1  chr1_17472124     ZBoe    A    G        0      0        2 
   1  chr1_17472124     ZGre    A    G      0.5      1        2 
   1  chr1_17472124     ZHar    A    G        0      0        2 
   1  chr1_17472124   Sample    A    G        0      0        2 
   1  chr1_17474146     AAsi    G    C        0      0        2 
   1  chr1_17474146     AKia    G    C        0      0        2 
   1  chr1_17474146     AOna    G    C        0      0        2 
   1  chr1_17474146     ASom    G    C        0      0        2 
   1  chr1_17474146     HCab    G    C        0      0        2 
   1  chr1_17474146     HPrz    G    C        0      0        2 
   1  chr1_17474146     ZBoe    G    C        0      0        2 
   1  chr1_17474146     ZGre    G    C        0      0        2 
   1  chr1_17474146     ZHar    G    C      0.5      1        2 
   1  chr1_17474146   Sample    G    C        0      0        2 
   1  chr1_17478025     AAsi    C    T        0      0        2 
   1  chr1_17478025     AKia    C    T        0      0        2 
   1  chr1_17478025     AOna    C    T        0      0        2 
   1  chr1_17478025     ASom    C    T        0      0        2 
   1  chr1_17478025     HCab    C    T        0      0        2 
   1  chr1_17478025     HPrz    C    T        0      0        2 
   1  chr1_17478025     ZBoe    C    T      0.5      1        2 
   1  chr1_17478025     ZGre    C    T        0      0        2 
   1  chr1_17478025     ZHar    C    T        0      0        2 
   1  chr1_17478025   Sample    C    T        0      0        2 
   1  chr1_17499672     AAsi    G    A        0      0        2 
   1  chr1_17499672     AKia    G    A        0      0        2 
   1  chr1_17499672     AOna    G    A        0      0        2 
   1  chr1_17499672     ASom    G    A        0      0        2 
   1  chr1_17499672     HCab    G    A        1      2        2 
   1  chr1_17499672     HPrz    G    A        1      2        2 
   1  chr1_17499672     ZBoe    G    A        0      0        2 
   1  chr1_17499672     ZGre    G    A        0      0        2 
   1  chr1_17499672     ZHar    G    A        0      0        2 
   1  chr1_17499672   Sample    G    A        0      0        2 
   1  chr1_17503472     AAsi    G    A        0      0        2 
   1  chr1_17503472     AKia    G    A        0      0        2 
   1  chr1_17503472     AOna    G    A        0      0        2 
   1  chr1_17503472     ASom    G    A        0      0        2 
   1  chr1_17503472     HCab    G    A        0      0        2 
   1  chr1_17503472     HPrz    G    A      0.5      1        2 
   1  chr1_17503472     ZBoe    G    A        0      0        2 
   1  chr1_17503472     ZGre    G    A        0      0        2 
   1  chr1_17503472     ZHar    G    A        0      0        2 
   1  chr1_17503472   Sample    G    A        0      0        2 
   1  chr1_17511327     AAsi    G    T      0.5      1        2 
   1  chr1_17511327     AKia    G    T        0      0        2 
   1  chr1_17511327     AOna    G    T        0      0        2 
   1  chr1_17511327     ASom    G    T        0      0        2 
   1  chr1_17511327     HCab    G    T        0      0        2 
   1  chr1_17511327     HPrz    G    T        0      0        2 
   1  chr1_17511327     ZBoe    G    T        0      0        2 
   1  chr1_17511327     ZGre    G    T        0      0        2 
   1  chr1_17511327     ZHar    G    T        0      0        2 
   1  chr1_17511327   Sample    G    T        0      0        2 
   1  chr1_17516196     AAsi    G    A        0      0        2 
   1  chr1_17516196     AKia    G    A        0      0        2 
   1  chr1_17516196     AOna    G    A        0      0        2 
   1  chr1_17516196     ASom    G    A        0      0        2 
   1  chr1_17516196     HCab    G    A        0      0        2 
   1  chr1_17516196     HPrz    G    A        0      0        2 
   1  chr1_17516196     ZBoe    G    A        0      0        2 
   1  chr1_17516196     ZGre    G    A        0      0        2 
   1  chr1_17516196     ZHar    G    A        1      2        2 
   1  chr1_17516196   Sample    G    A        0      0        2 
   1  chr1_17524724     AAsi    A    G        0      0        2 
   1  chr1_17524724     AKia    A    G        0      0        2 
   1  chr1_17524724     AOna    A    G        0      0        2 
   1  chr1_17524724     ASom    A    G        0      0        2 
   1  chr1_17524724     HCab    A    G        1      2        2 
   1  chr1_17524724     HPrz    A    G        1      2        2 
   1  chr1_17524724     ZBoe    A    G        0      0        2 
   1  chr1_17524724     ZGre    A    G        0      0        2 
   1  chr1_17524724     ZHar    A    G        0      0        2 
   1  chr1_17524724   Sample    A    G        0      0        2 
   1  chr1_17529828     AAsi    A    T        0      0        2 
   1  chr1_17529828     AKia    A    T      0.5      1        2 
   1  chr1_17529828     AOna    A    T        0      0        2 
   1  chr1_17529828     ASom    A    T        0      0        2 
   1  chr1_17529828     HCab    A    T        0      0        2 
   1  chr1_17529828     HPrz    A    T        0      0        2 
   1  chr1_17529828     ZBoe    A    T        0      0        2 
   1  chr1_17529828     ZGre    A    T        0      0        2 
   1  chr1_17529828     ZHar    A    T        0      0        2 
   1  chr1_17529828   Sample    A    T        0      0        2 
   1  chr1_17535759     AAsi    A    G        0      0        2 
   1  chr1_17535759     AKia    A    G        0      0        2 
   1  chr1_17535759     AOna    A    G        0      0        2 
   1  chr1_17535759     ASom    A    G        0      0        2 
   1  chr1_17535759     HCab    A    G        0      0        2 
   1  chr1_17535759     HPrz    A    G        0      0        2 
   1  chr1_17535759     ZBoe    A    G        0      0        2 
   1  chr1_17535759     ZGre    A    G      0.5      1        2 
   1  chr1_17535759     ZHar    A    G        0      0        2 
   1  chr1_17535759   Sample    A    G        0      0        2 
   1  chr1_17538377     AAsi    T    C        0      0        2 
   1  chr1_17538377     AKia    T    C        1      2        2 
   1  chr1_17538377     AOna    T    C        1      2        2 
   1  chr1_17538377     ASom    T    C        0      0        2 
   1  chr1_17538377     HCab    T    C        0      0        2 
   1  chr1_17538377     HPrz    T    C        0      0        2 
   1  chr1_17538377     ZBoe    T    C        0      0        2 
   1  chr1_17538377     ZGre    T    C        0      0        2 
   1  chr1_17538377     ZHar    T    C        0      0        2 
   1  chr1_17538377   Sample    T    C        0      0        2 
   1  chr1_17541661     AAsi    T    A        0      0        2 
   1  chr1_17541661     AKia    T    A        0      0        2 
   1  chr1_17541661     AOna    T    A        0      0        2 
   1  chr1_17541661     ASom    T    A        0      0        2 
   1  chr1_17541661     HCab    T    A      0.5      1        2 
   1  chr1_17541661     HPrz    T    A        0      0        2 
   1  chr1_17541661     ZBoe    T    A        0      0        2 
   1  chr1_17541661     ZGre    T    A        0      0        2 
   1  chr1_17541661     ZHar    T    A        0      0        2 
   1  chr1_17541661   Sample    T    A        0      0        2 
   1  chr1_17541886     AAsi    C    T        0      0        2 
   1  chr1_17541886     AKia    C    T        0      0        2 
   1  chr1_17541886     AOna    C    T        0      0        2 
   1  chr1_17541886     ASom    C    T        0      0        2 
   1  chr1_17541886     HCab    C    T      0.5      1        2 
   1  chr1_17541886     HPrz    C    T      0.5      1        2 
   1  chr1_17541886     ZBoe    C    T        0      0        2 
   1  chr1_17541886     ZGre    C    T        0      0        2 
   1  chr1_17541886     ZHar    C    T        0      0        2 
   1  chr1_17541886   Sample    C    T        0      0        2 
   1  chr1_17541925     AAsi    T    C        0      0        2 
   1  chr1_17541925     AKia    T    C        0      0        2 
   1  chr1_17541925     AOna    T    C        0      0        2 
   1  chr1_17541925     ASom    T    C        0      0        2 
   1  chr1_17541925     HCab    T    C      0.5      1        2 
   1  chr1_17541925     HPrz    T    C        0      0        2 
   1  chr1_17541925     ZBoe    T    C        0      0        2 
   1  chr1_17541925     ZGre    T    C        0      0        2 
   1  chr1_17541925     ZHar    T    C        0      0        2 
   1  chr1_17541925   Sample    T    C        0      0        2 
   1  chr1_17552124     AAsi    T    C        0      0        2 
   1  chr1_17552124     AKia    T    C      0.5      1        2 
   1  chr1_17552124     AOna    T    C        0      0        2 
   1  chr1_17552124     ASom    T    C        0      0        2 
   1  chr1_17552124     HCab    T    C        0      0        2 
   1  chr1_17552124     HPrz    T    C        0      0        2 
   1  chr1_17552124     ZBoe    T    C        0      0        2 
   1  chr1_17552124     ZGre    T    C        0      0        2 
   1  chr1_17552124     ZHar    T    C        0      0        2 
   1  chr1_17552124   Sample    T    C        0      0        2 
   1  chr1_17553825     AAsi    T    C        0      0        2 
   1  chr1_17553825     AKia    T    C        0      0        2 
   1  chr1_17553825     AOna    T    C        0      0        2 
   1  chr1_17553825     ASom    T    C        0      0        2 
   1  chr1_17553825     HCab    T    C        1      2        2 
   1  chr1_17553825     HPrz    T    C        1      2        2 
   1  chr1_17553825     ZBoe    T    C        0      0        2 
   1  chr1_17553825     ZGre    T    C        0      0        2 
   1  chr1_17553825     ZHar    T    C        0      0        2 
   1  chr1_17553825   Sample    T    C        0      0        2 
   1  chr1_17557665     AAsi    C    A      0.5      1        2 
   1  chr1_17557665     AKia    C    A        0      0        2 
   1  chr1_17557665     AOna    C    A        0      0        2 
   1  chr1_17557665     ASom    C    A        1      2        2 
   1  chr1_17557665     HCab    C    A        0      0        2 
   1  chr1_17557665     HPrz    C    A        0      0        2 
   1  chr1_17557665     ZBoe    C    A        0      0        2 
   1  chr1_17557665     ZGre    C    A        0      0        2 
   1  chr1_17557665     ZHar    C    A        0      0        2 
   1  chr1_17557665   Sample    C    A        0      0        2 
   1  chr1_17564019     AAsi    G    A        0      0        2 
   1  chr1_17564019     AKia    G    A        0      0        2 
   1  chr1_17564019     AOna    G    A        0      0        2 
   1  chr1_17564019     ASom    G    A        0      0        2 
   1  chr1_17564019     HCab    G    A        1      2        2 
   1  chr1_17564019     HPrz    G    A        1      2        2 
   1  chr1_17564019     ZBoe    G    A        0      0        2 
   1  chr1_17564019     ZGre    G    A        0      0        2 
   1  chr1_17564019     ZHar    G    A        0      0        2 
   1  chr1_17564019   Sample    G    A        0      0        2 
   1  chr1_17573599     AAsi    G    A        0      0        2 
   1  chr1_17573599     AKia    G    A        0      0        2 
   1  chr1_17573599     AOna    G    A        0      0        2 
   1  chr1_17573599     ASom    G    A      0.5      1        2 
   1  chr1_17573599     HCab    G    A        0      0        2 
   1  chr1_17573599     HPrz    G    A        0      0        2 
   1  chr1_17573599     ZBoe    G    A        0      0        2 
   1  chr1_17573599     ZGre    G    A        0      0        2 
   1  chr1_17573599     ZHar    G    A        0      0        2 
   1  chr1_17573599   Sample    G    A        0      0        2 
   1  chr1_17576721     AAsi    C    T        0      0        2 
   1  chr1_17576721     AKia    C    T        0      0        2 
   1  chr1_17576721     AOna    C    T        0      0        2 
   1  chr1_17576721     ASom    C    T        0      0        2 
   1  chr1_17576721     HCab    C    T        1      2        2 
   1  chr1_17576721     HPrz    C    T        1      2        2 
   1  chr1_17576721     ZBoe    C    T        0      0        2 
   1  chr1_17576721     ZGre    C    T        0      0        2 
   1  chr1_17576721     ZHar    C    T        0      0        2 
   1  chr1_17576721   Sample    C    T        0      0        2 
   1  chr1_17579941     AAsi    C    G        0      0        2 
   1  chr1_17579941     AKia    C    G        0      0        2 
   1  chr1_17579941     AOna    C    G        0      0        2 
   1  chr1_17579941     ASom    C    G        0      0        2 
   1  chr1_17579941     HCab    C    G        0      0        2 
   1  chr1_17579941     HPrz    C    G        0      0        2 
   1  chr1_17579941     ZBoe    C    G        1      2        2 
   1  chr1_17579941     ZGre    C    G        0      0        2 
   1  chr1_17579941     ZHar    C    G        1      2        2 
   1  chr1_17579941   Sample    C    G        0      0        2 
   1  chr1_17580295     AAsi    C    T        0      0        2 
   1  chr1_17580295     AKia    C    T        0      0        2 
   1  chr1_17580295     AOna    C    T        0      0        2 
   1  chr1_17580295     ASom    C    T        0      0        2 
   1  chr1_17580295     HCab    C    T        0      0        2 
   1  chr1_17580295     HPrz    C    T        0      0        2 
   1  chr1_17580295     ZBoe    C    T        0      0        2 
   1  chr1_17580295     ZGre    C    T        0      0        2 
   1  chr1_17580295     ZHar    C    T      0.5      1        2 
   1  chr1_17580295   Sample    C    T        0      0        2 
   1  chr1_17581643     AAsi    G    A        0      0        2 
   1  chr1_17581643     AKia    G    A        0      0        2 
   1  chr1_17581643     AOna    G    A        0      0        2 
   1  chr1_17581643     ASom    G    A        0      0        2 
   1  chr1_17581643     HCab    G    A        1      2        2 
   1  chr1_17581643     HPrz    G    A        1      2        2 
   1  chr1_17581643     ZBoe    G    A        0      0        2 
   1  chr1_17581643     ZGre    G    A        0      0        2 
   1  chr1_17581643     ZHar    G    A        0      0        2 
   1  chr1_17581643   Sample    G    A        0      0        2 
   1  chr1_17584417     AAsi    T    C        0      0        2 
   1  chr1_17584417     AKia    T    C        0      0        2 
   1  chr1_17584417     AOna    T    C        0      0        2 
   1  chr1_17584417     ASom    T    C        0      0        2 
   1  chr1_17584417     HCab    T    C        0      0        2 
   1  chr1_17584417     HPrz    T    C        0      0        2 
   1  chr1_17584417     ZBoe    T    C      0.5      1        2 
   1  chr1_17584417     ZGre    T    C        0      0        2 
   1  chr1_17584417     ZHar    T    C        0      0        2 
   1  chr1_17584417   Sample    T    C        0      0        2 
   1  chr1_17584828     AAsi    G    A        0      0        2 
   1  chr1_17584828     AKia    G    A        0      0        2 
   1  chr1_17584828     AOna    G    A        0      0        2 
   1  chr1_17584828     ASom    G    A      0.5      1        2 
   1  chr1_17584828     HCab    G    A        0      0        2 
   1  chr1_17584828     HPrz    G    A        0      0        2 
   1  chr1_17584828     ZBoe    G    A        0      0        2 
   1  chr1_17584828     ZGre    G    A        0      0        2 
   1  chr1_17584828     ZHar    G    A        0      0        2 
   1  chr1_17584828   Sample    G    A        0      0        2 
   1  chr1_17591403     AAsi    T    C        0      0        2 
   1  chr1_17591403     AKia    T    C        0      0        2 
   1  chr1_17591403     AOna    T    C        0      0        2 
   1  chr1_17591403     ASom    T    C      0.5      1        2 
   1  chr1_17591403     HCab    T    C        0      0        2 
   1  chr1_17591403     HPrz    T    C        0      0        2 
   1  chr1_17591403     ZBoe    T    C        0      0        2 
   1  chr1_17591403     ZGre    T    C        0      0        2 
   1  chr1_17591403     ZHar    T    C        0      0        2 
   1  chr1_17591403   Sample    T    C        0      0        2 
   1  chr1_17592056     AAsi    C    T        0      0        2 
   1  chr1_17592056     AKia    C    T        0      0        2 
   1  chr1_17592056     AOna    C    T        0      0        2 
   1  chr1_17592056     ASom    C    T        0      0        2 
   1  chr1_17592056     HCab    C    T        0      0        2 
   1  chr1_17592056     HPrz    C    T        0      0        2 
   1  chr1_17592056     ZBoe    C    T        0      0        2 
   1  chr1_17592056     ZGre    C    T        1      2        2 
   1  chr1_17592056     ZHar    C    T        0      0        2 
   1  chr1_17592056   Sample    C    T        0      0        2 
   1  chr1_17594577     AAsi    C    T        0      0        2 
   1  chr1_17594577     AKia    C    T        0      0        2 
   1  chr1_17594577     AOna    C    T        0      0        2 
   1  chr1_17594577     ASom    C    T        0      0        2 
   1  chr1_17594577     HCab    C    T        0      0        2 
   1  chr1_17594577     HPrz    C    T        0      0        2 
   1  chr1_17594577     ZBoe    C    T        0      0        2 
   1  chr1_17594577     ZGre    C    T        0      0        2 
   1  chr1_17594577     ZHar    C    T        1      2        2 
   1  chr1_17594577   Sample    C    T        0      0        2 
   1  chr1_17598092     AAsi    A    G        0      0        2 
   1  chr1_17598092     AKia    A    G        1      2        2 
   1  chr1_17598092     AOna    A    G        0      0        2 
   1  chr1_17598092     ASom    A    G        0      0        2 
   1  chr1_17598092     HCab    A    G        0      0        2 
   1  chr1_17598092     HPrz    A    G        0      0        2 
   1  chr1_17598092     ZBoe    A    G        0      0        2 
   1  chr1_17598092     ZGre    A    G        0      0        2 
   1  chr1_17598092     ZHar    A    G        0      0        2 
   1  chr1_17598092   Sample    A    G        0      0        2 
   1  chr1_17609152     AAsi    G    A        0      0        2 
   1  chr1_17609152     AKia    G    A        0      0        2 
   1  chr1_17609152     AOna    G    A        0      0        2 
   1  chr1_17609152     ASom    G    A        0      0        2 
   1  chr1_17609152     HCab    G    A      0.5      1        2 
   1  chr1_17609152     HPrz    G    A      0.5      1        2 
   1  chr1_17609152     ZBoe    G    A        0      0        2 
   1  chr1_17609152     ZGre    G    A        0      0        2 
   1  chr1_17609152     ZHar    G    A        0      0        2 
   1  chr1_17609152   Sample    G    A        0      0        2 
   1  chr1_17610251     AAsi    C    T        0      0        2 
   1  chr1_17610251     AKia    C    T      0.5      1        2 
   1  chr1_17610251     AOna    C    T        0      0        2 
   1  chr1_17610251     ASom    C    T        0      0        2 
   1  chr1_17610251     HCab    C    T        0      0        2 
   1  chr1_17610251     HPrz    C    T        0      0        2 
   1  chr1_17610251     ZBoe    C    T        0      0        2 
   1  chr1_17610251     ZGre    C    T        0      0        2 
   1  chr1_17610251     ZHar    C    T        0      0        2 
   1  chr1_17610251   Sample    C    T        0      0        2 
   1  chr1_17610970     AAsi    A    C        0      0        2 
   1  chr1_17610970     AKia    A    C        0      0        2 
   1  chr1_17610970     AOna    A    C        0      0        2 
   1  chr1_17610970     ASom    A    C        0      0        2 
   1  chr1_17610970     HCab    A    C        0      0        2 
   1  chr1_17610970     HPrz    A    C        0      0        2 
   1  chr1_17610970     ZBoe    A    C        0      0        2 
   1  chr1_17610970     ZGre    A    C      0.5      1        2 
   1  chr1_17610970     ZHar    A    C        0      0        2 
   1  chr1_17610970   Sample    A    C        0      0        2 
   1  chr1_17611750     AAsi    T    C        0      0        2 
   1  chr1_17611750     AKia    T    C        0      0        2 
   1  chr1_17611750     AOna    T    C        0      0        2 
   1  chr1_17611750     ASom    T    C        0      0        2 
   1  chr1_17611750     HCab    T    C        1      2        2 
   1  chr1_17611750     HPrz    T    C        1      2        2 
   1  chr1_17611750     ZBoe    T    C        0      0        2 
   1  chr1_17611750     ZGre    T    C        0      0        2 
   1  chr1_17611750     ZHar    T    C        0      0        2 
   1  chr1_17611750   Sample    T    C        1      2        2 
   1  chr1_17614440     AAsi    A    T        0      0        2 
   1  chr1_17614440     AKia    A    T        0      0        2 
   1  chr1_17614440     AOna    A    T        0      0        2 
   1  chr1_17614440     ASom    A    T        0      0        2 
   1  chr1_17614440     HCab    A    T        1      2        2 
   1  chr1_17614440     HPrz    A    T        1      2        2 
   1  chr1_17614440     ZBoe    A    T        0      0        2 
   1  chr1_17614440     ZGre    A    T        0      0        2 
   1  chr1_17614440     ZHar    A    T        0      0        2 
   1  chr1_17614440   Sample    A    T        0      0        2 
   1  chr1_17617505     AAsi    G    T        0      0        2 
   1  chr1_17617505     AKia    G    T        0      0        2 
   1  chr1_17617505     AOna    G    T        0      0        2 
   1  chr1_17617505     ASom    G    T        0      0        2 
   1  chr1_17617505     HCab    G    T        1      2        2 
   1  chr1_17617505     HPrz    G    T        1      2        2 
   1  chr1_17617505     ZBoe    G    T        0      0        2 
   1  chr1_17617505     ZGre    G    T        0      0        2 
   1  chr1_17617505     ZHar    G    T        0      0        2 
   1  chr1_17617505   Sample    G    T        0      0        2 
   1  chr1_17632458     AAsi    G    A        0      0        2 
   1  chr1_17632458     AKia    G    A        0      0        2 
   1  chr1_17632458     AOna    G    A        0      0        2 
   1  chr1_17632458     ASom    G    A        0      0        2 
   1  chr1_17632458     HCab    G    A        0      0        2 
   1  chr1_17632458     HPrz    G    A        0      0        2 
   1  chr1_17632458     ZBoe    G    A      0.5      1        2 
   1  chr1_17632458     ZGre    G    A        0      0        2 
   1  chr1_17632458     ZHar    G    A        0      0        2 
   1  chr1_17632458   Sample    G    A        0      0        2 
   1  chr1_17633521     AAsi    A    G        0      0        2 
   1  chr1_17633521     AKia    A    G        0      0        2 
   1  chr1_17633521     AOna    A    G        0      0        2 
   1  chr1_17633521     ASom    A    G        0      0        2 
   1  chr1_17633521     HCab    A    G        0      0        2 
   1  chr1_17633521     HPrz    A    G        0      0        2 
   1  chr1_17633521     ZBoe    A    G        0      0        2 
   1  chr1_17633521     ZGre    A    G        1      2        2 
   1  chr1_17633521     ZHar    A    G        0      0        2 
   1  chr1_17633521   Sample    A    G        0      0        2 
   1  chr1_17642056     AAsi    A    G        0      0        2 
   1  chr1_17642056     AKia    A    G        0      0        2 
   1  chr1_17642056     AOna    A    G        0      0        2 
   1  chr1_17642056     ASom    A    G        0      0        2 
   1  chr1_17642056     HCab    A    G        0      0        2 
   1  chr1_17642056     HPrz    A    G        0      0        2 
   1  chr1_17642056     ZBoe    A    G        0      0        2 
   1  chr1_17642056     ZGre    A    G        1      2        2 
   1  chr1_17642056     ZHar    A    G        0      0        2 
   1  chr1_17642056   Sample    A    G        0      0        2 
   1  chr1_17657186     AAsi    G    A        0      0        2 
   1  chr1_17657186     AKia    G    A        0      0        2 
   1  chr1_17657186     AOna    G    A        0      0        2 
   1  chr1_17657186     ASom    G    A        0      0        2 
   1  chr1_17657186     HCab    G    A        0      0        2 
   1  chr1_17657186     HPrz    G    A        0      0        2 
   1  chr1_17657186     ZBoe    G    A      0.5      1        2 
   1  chr1_17657186     ZGre    G    A        0      0        2 
   1  chr1_17657186     ZHar    G    A        0      0        2 
   1  chr1_17657186   Sample    G    A        0      0        2 
   1  chr1_17672189     AAsi    C    G        0      0        2 
   1  chr1_17672189     AKia    C    G      0.5      1        2 
   1  chr1_17672189     AOna    C    G        0      0        2 
   1  chr1_17672189     ASom    C    G        0      0        2 
   1  chr1_17672189     HCab    C    G        0      0        2 
   1  chr1_17672189     HPrz    C    G        0      0        2 
   1  chr1_17672189     ZBoe    C    G        0      0        2 
   1  chr1_17672189     ZGre    C    G        0      0        2 
   1  chr1_17672189     ZHar    C    G        0      0        2 
   1  chr1_17672189   Sample    C    G        0      0        2 
   1  chr1_17680456     AAsi    T    C        0      0        2 
   1  chr1_17680456     AKia    T    C        0      0        2 
   1  chr1_17680456     AOna    T    C        0      0        2 
   1  chr1_17680456     ASom    T    C        0      0        2 
   1  chr1_17680456     HCab    T    C        0      0        2 
   1  chr1_17680456     HPrz    T    C        0      0        2 
   1  chr1_17680456     ZBoe    T    C        0      0        2 
   1  chr1_17680456     ZGre    T    C        0      0        2 
   1  chr1_17680456     ZHar    T    C        1      2        2 
   1  chr1_17680456   Sample    T    C        0      0        2 
   1  chr1_17683475     AAsi    C    T        0      0        2 
   1  chr1_17683475     AKia    C    T      0.5      1        2 
   1  chr1_17683475     AOna    C    T        0      0        2 
   1  chr1_17683475     ASom    C    T        0      0        2 
   1  chr1_17683475     HCab    C    T        0      0        2 
   1  chr1_17683475     HPrz    C    T        0      0        2 
   1  chr1_17683475     ZBoe    C    T        0      0        2 
   1  chr1_17683475     ZGre    C    T        0      0        2 
   1  chr1_17683475     ZHar    C    T        0      0        2 
   1  chr1_17683475   Sample    C    T        0      0        2 
   1  chr1_17684715     AAsi    T    G        0      0        2 
   1  chr1_17684715     AKia    T    G        0      0        2 
   1  chr1_17684715     AOna    T    G        0      0        2 
   1  chr1_17684715     ASom    T    G        0      0        2 
   1  chr1_17684715     HCab    T    G        0      0        2 
   1  chr1_17684715     HPrz    T    G        0      0        2 
   1  chr1_17684715     ZBoe    T    G      0.5      1        2 
   1  chr1_17684715     ZGre    T    G        0      0        2 
   1  chr1_17684715     ZHar    T    G        0      0        2 
   1  chr1_17684715   Sample    T    G        0      0        2 
   1  chr1_17686428     AAsi    T    C        0      0        2 
   1  chr1_17686428     AKia    T    C        0      0        2 
   1  chr1_17686428     AOna    T    C        0      0        2 
   1  chr1_17686428     ASom    T    C        0      0        2 
   1  chr1_17686428     HCab    T    C        0      0        2 
   1  chr1_17686428     HPrz    T    C        0      0        2 
   1  chr1_17686428     ZBoe    T    C        1      2        2 
   1  chr1_17686428     ZGre    T    C        0      0        2 
   1  chr1_17686428     ZHar    T    C        1      2        2 
   1  chr1_17686428   Sample    T    C        0      0        2 
   1  chr1_17686966     AAsi    T    C        0      0        2 
   1  chr1_17686966     AKia    T    C        0      0        2 
   1  chr1_17686966     AOna    T    C        0      0        2 
   1  chr1_17686966     ASom    T    C        0      0        2 
   1  chr1_17686966     HCab    T    C        1      2        2 
   1  chr1_17686966     HPrz    T    C        1      2        2 
   1  chr1_17686966     ZBoe    T    C        0      0        2 
   1  chr1_17686966     ZGre    T    C        0      0        2 
   1  chr1_17686966     ZHar    T    C        0      0        2 
   1  chr1_17686966   Sample    T    C        0      0        2 
   1  chr1_17700343     AAsi    T    G        0      0        2 
   1  chr1_17700343     AKia    T    G        0      0        2 
   1  chr1_17700343     AOna    T    G        0      0        2 
   1  chr1_17700343     ASom    T    G        0      0        2 
   1  chr1_17700343     HCab    T    G        0      0        2 
   1  chr1_17700343     HPrz    T    G        0      0        2 
   1  chr1_17700343     ZBoe    T    G      0.5      1        2 
   1  chr1_17700343     ZGre    T    G        0      0        2 
   1  chr1_17700343     ZHar    T    G        0      0        2 
   1  chr1_17700343   Sample    T    G        0      0        2 
   1  chr1_17704341     AAsi    T    C        0      0        2 
   1  chr1_17704341     AKia    T    C        0      0        2 
   1  chr1_17704341     AOna    T    C        0      0        2 
   1  chr1_17704341     ASom    T    C        0      0        2 
   1  chr1_17704341     HCab    T    C        0      0        2 
   1  chr1_17704341     HPrz    T    C        0      0        2 
   1  chr1_17704341     ZBoe    T    C        0      0        2 
   1  chr1_17704341     ZGre    T    C        0      0        2 
   1  chr1_17704341     ZHar    T    C        1      2        2 
   1  chr1_17704341   Sample    T    C        0      0        2 
   1  chr1_17705938     AAsi    C    T        0      0        2 
   1  chr1_17705938     AKia    C    T      0.5      1        2 
   1  chr1_17705938     AOna    C    T        0      0        2 
   1  chr1_17705938     ASom    C    T        0      0        2 
   1  chr1_17705938     HCab    C    T        0      0        2 
   1  chr1_17705938     HPrz    C    T        0      0        2 
   1  chr1_17705938     ZBoe    C    T        0      0        2 
   1  chr1_17705938     ZGre    C    T        0      0        2 
   1  chr1_17705938     ZHar    C    T        0      0        2 
   1  chr1_17705938   Sample    C    T        0      0        2 
   1  chr1_17728678     AAsi    A    C        0      0        2 
   1  chr1_17728678     AKia    A    C        1      2        2 
   1  chr1_17728678     AOna    A    C        0      0        2 
   1  chr1_17728678     ASom    A    C        0      0        2 
   1  chr1_17728678     HCab    A    C        0      0        2 
   1  chr1_17728678     HPrz    A    C        0      0        2 
   1  chr1_17728678     ZBoe    A    C        0      0        2 
   1  chr1_17728678     ZGre    A    C        0      0        2 
   1  chr1_17728678     ZHar    A    C        0      0        2 
   1  chr1_17728678   Sample    A    C        0      0        2 
   1  chr1_17729194     AAsi    C    T        0      0        2 
   1  chr1_17729194     AKia    C    T      0.5      1        2 
   1  chr1_17729194     AOna    C    T        0      0        2 
   1  chr1_17729194     ASom    C    T        0      0        2 
   1  chr1_17729194     HCab    C    T        0      0        2 
   1  chr1_17729194     HPrz    C    T        0      0        2 
   1  chr1_17729194     ZBoe    C    T        0      0        2 
   1  chr1_17729194     ZGre    C    T        0      0        2 
   1  chr1_17729194     ZHar    C    T        0      0        2 
   1  chr1_17729194   Sample    C    T        0      0        2 
   1  chr1_17730707     AAsi    G    C        0      0        2 
   1  chr1_17730707     AKia    G    C        0      0        2 
   1  chr1_17730707     AOna    G    C        0      0        2 
   1  chr1_17730707     ASom    G    C        0      0        2 
   1  chr1_17730707     HCab    G    C        0      0        2 
   1  chr1_17730707     HPrz    G    C        0      0        2 
   1  chr1_17730707     ZBoe    G    C        0      0        2 
   1  chr1_17730707     ZGre    G    C      0.5      1        2 
   1  chr1_17730707     ZHar    G    C        0      0        2 
   1  chr1_17730707   Sample    G    C        0      0        2 
   1  chr1_17736127     AAsi    T    G      0.5      1        2 
   1  chr1_17736127     AKia    T    G        0      0        2 
   1  chr1_17736127     AOna    T    G        0      0        2 
   1  chr1_17736127     ASom    T    G        0      0        2 
   1  chr1_17736127     HCab    T    G        0      0        2 
   1  chr1_17736127     HPrz    T    G        0      0        2 
   1  chr1_17736127     ZBoe    T    G        0      0        2 
   1  chr1_17736127     ZGre    T    G        0      0        2 
   1  chr1_17736127     ZHar    T    G        0      0        2 
   1  chr1_17736127   Sample    T    G        0      0        2 
   1  chr1_17737864     AAsi    T    C        0      0        2 
   1  chr1_17737864     AKia    T    C        0      0        2 
   1  chr1_17737864     AOna    T    C        0      0        2 
   1  chr1_17737864     ASom    T    C      0.5      1        2 
   1  chr1_17737864     HCab    T    C        0      0        2 
   1  chr1_17737864     HPrz    T    C        0      0        2 
   1  chr1_17737864     ZBoe    T    C        0      0        2 
   1  chr1_17737864     ZGre    T    C        0      0        2 
   1  chr1_17737864     ZHar    T    C        0      0        2 
   1  chr1_17737864   Sample    T    C        0      0        2 
   1  chr1_17738577     AAsi    A    T        0      0        2 
   1  chr1_17738577     AKia    A    T        0      0        2 
   1  chr1_17738577     AOna    A    T        0      0        2 
   1  chr1_17738577     ASom    A    T        0      0        2 
   1  chr1_17738577     HCab    A    T        1      2        2 
   1  chr1_17738577     HPrz    A    T        1      2        2 
   1  chr1_17738577     ZBoe    A    T        0      0        2 
   1  chr1_17738577     ZGre    A    T        0      0        2 
   1  chr1_17738577     ZHar    A    T        0      0        2 
   1  chr1_17738577   Sample    A    T        0      0        2 
   1  chr1_17748944     AAsi    A    T        0      0        2 
   1  chr1_17748944     AKia    A    T        0      0        2 
   1  chr1_17748944     AOna    A    T        0      0        2 
   1  chr1_17748944     ASom    A    T        0      0        2 
   1  chr1_17748944     HCab    A    T        0      0        2 
   1  chr1_17748944     HPrz    A    T        0      0        2 
   1  chr1_17748944     ZBoe    A    T        0      0        2 
   1  chr1_17748944     ZGre    A    T      0.5      1        2 
   1  chr1_17748944     ZHar    A    T        0      0        2 
   1  chr1_17748944   Sample    A    T        0      0        2 
   1  chr1_17752172     AAsi    A    C        0      0        2 
   1  chr1_17752172     AKia    A    C        0      0        2 
   1  chr1_17752172     AOna    A    C        0      0        2 
   1  chr1_17752172     ASom    A    C        0      0        2 
   1  chr1_17752172     HCab    A    C        0      0        2 
   1  chr1_17752172     HPrz    A    C        0      0        2 
   1  chr1_17752172     ZBoe    A    C        1      2        2 
   1  chr1_17752172     ZGre    A    C        1      2        2 
   1  chr1_17752172     ZHar    A    C        0      0        2 
   1  chr1_17752172   Sample    A    C        0      0        2 
   1  chr1_17753019     AAsi    G    A        1      2        2 
   1  chr1_17753019     AKia    G    A        0      0        2 
   1  chr1_17753019     AOna    G    A        0      0        2 
   1  chr1_17753019     ASom    G    A        1      2        2 
   1  chr1_17753019     HCab    G    A        0      0        2 
   1  chr1_17753019     HPrz    G    A        0      0        2 
   1  chr1_17753019     ZBoe    G    A        0      0        2 
   1  chr1_17753019     ZGre    G    A        0      0        2 
   1  chr1_17753019     ZHar    G    A        0      0        2 
   1  chr1_17753019   Sample    G    A        1      2        2 
   1  chr1_17771308     AAsi    C    T        0      0        2 
   1  chr1_17771308     AKia    C    T        0      0        2 
   1  chr1_17771308     AOna    C    T        0      0        2 
   1  chr1_17771308     ASom    C    T        0      0        2 
   1  chr1_17771308     HCab    C    T        1      2        2 
   1  chr1_17771308     HPrz    C    T        1      2        2 
   1  chr1_17771308     ZBoe    C    T        0      0        2 
   1  chr1_17771308     ZGre    C    T        0      0        2 
   1  chr1_17771308     ZHar    C    T        0      0        2 
   1  chr1_17771308   Sample    C    T        0      0        2 
   1  chr1_17781578     AAsi    T    G        0      0        2 
   1  chr1_17781578     AKia    T    G        0      0        2 
   1  chr1_17781578     AOna    T    G        0      0        2 
   1  chr1_17781578     ASom    T    G        0      0        2 
   1  chr1_17781578     HCab    T    G        0      0        2 
   1  chr1_17781578     HPrz    T    G        0      0        2 
   1  chr1_17781578     ZBoe    T    G      0.5      1        2 
   1  chr1_17781578     ZGre    T    G        0      0        2 
   1  chr1_17781578     ZHar    T    G        0      0        2 
   1  chr1_17781578   Sample    T    G        0      0        2 
   1  chr1_17782280     AAsi    G    A        0      0        2 
   1  chr1_17782280     AKia    G    A        1      2        2 
   1  chr1_17782280     AOna    G    A        1      2        2 
   1  chr1_17782280     ASom    G    A        0      0        2 
   1  chr1_17782280     HCab    G    A        0      0        2 
   1  chr1_17782280     HPrz    G    A        0      0        2 
   1  chr1_17782280     ZBoe    G    A        0      0        2 
   1  chr1_17782280     ZGre    G    A        0      0        2 
   1  chr1_17782280     ZHar    G    A        0      0        2 
   1  chr1_17782280   Sample    G    A        0      0        2 
   1  chr1_17806893     AAsi    T    G        0      0        2 
   1  chr1_17806893     AKia    T    G        0      0        2 
   1  chr1_17806893     AOna    T    G        1      2        2 
   1  chr1_17806893     ASom    T    G        0      0        2 
   1  chr1_17806893     HCab    T    G        0      0        2 
   1  chr1_17806893     HPrz    T    G        0      0        2 
   1  chr1_17806893     ZBoe    T    G        0      0        2 
   1  chr1_17806893     ZGre    T    G        0      0        2 
   1  chr1_17806893     ZHar    T    G        0      0        2 
   1  chr1_17806893   Sample    T    G        0      0        2 
   1  chr1_17809969     AAsi    T    C        0      0        2 
   1  chr1_17809969     AKia    T    C        0      0        2 
   1  chr1_17809969     AOna    T    C        1      2        2 
   1  chr1_17809969     ASom    T    C        0      0        2 
   1  chr1_17809969     HCab    T    C        0      0        2 
   1  chr1_17809969     HPrz    T    C        0      0        2 
   1  chr1_17809969     ZBoe    T    C        0      0        2 
   1  chr1_17809969     ZGre    T    C        0      0        2 
   1  chr1_17809969     ZHar    T    C        0      0        2 
   1  chr1_17809969   Sample    T    C        0      0        2 
   1  chr1_17813794     AAsi    C    T        0      0        2 
   1  chr1_17813794     AKia    C    T        0      0        2 
   1  chr1_17813794     AOna    C    T        0      0        2 
   1  chr1_17813794     ASom    C    T        0      0        2 
   1  chr1_17813794     HCab    C    T        1      2        2 
   1  chr1_17813794     HPrz    C    T        1      2        2 
   1  chr1_17813794     ZBoe    C    T        0      0        2 
   1  chr1_17813794     ZGre    C    T        0      0        2 
   1  chr1_17813794     ZHar    C    T        0      0        2 
   1  chr1_17813794   Sample    C    T        0      0        2 
   1  chr1_17816588     AAsi    C    T        0      0        2 
   1  chr1_17816588     AKia    C    T        0      0        2 
   1  chr1_17816588     AOna    C    T        0      0        2 
   1  chr1_17816588     ASom    C    T        0      0        2 
   1  chr1_17816588     HCab    C    T        0      0        2 
   1  chr1_17816588     HPrz    C    T        0      0        2 
   1  chr1_17816588     ZBoe    C    T      0.5      1        2 
   1  chr1_17816588     ZGre    C    T        0      0        2 
   1  chr1_17816588     ZHar    C    T        0      0        2 
   1  chr1_17816588   Sample    C    T        0      0        2 
   1  chr1_17822315     AAsi    A    C        0      0        2 
   1  chr1_17822315     AKia    A    C        0      0        2 
   1  chr1_17822315     AOna    A    C        0      0        2 
   1  chr1_17822315     ASom    A    C        0      0        2 
   1  chr1_17822315     HCab    A    C        1      2        2 
   1  chr1_17822315     HPrz    A    C        1      2        2 
   1  chr1_17822315     ZBoe    A    C        0      0        2 
   1  chr1_17822315     ZGre    A    C        0      0        2 
   1  chr1_17822315     ZHar    A    C        0      0        2 
   1  chr1_17822315   Sample    A    C        0      0        2 
   1  chr1_17826869     AAsi    A    G        0      0        2 
   1  chr1_17826869     AKia    A    G        0      0        2 
   1  chr1_17826869     AOna    A    G        0      0        2 
   1  chr1_17826869     ASom    A    G        0      0        2 
   1  chr1_17826869     HCab    A    G        1      2        2 
   1  chr1_17826869     HPrz    A    G        0      0        2 
   1  chr1_17826869     ZBoe    A    G        0      0        2 
   1  chr1_17826869     ZGre    A    G        0      0        2 
   1  chr1_17826869     ZHar    A    G        0      0        2 
   1  chr1_17826869   Sample    A    G        0      0        2 
   1  chr1_17832272     AAsi    T    C        0      0        2 
   1  chr1_17832272     AKia    T    C        0      0        2 
   1  chr1_17832272     AOna    T    C        0      0        2 
   1  chr1_17832272     ASom    T    C        0      0        2 
   1  chr1_17832272     HCab    T    C        0      0        2 
   1  chr1_17832272     HPrz    T    C        1      2        2 
   1  chr1_17832272     ZBoe    T    C        0      0        2 
   1  chr1_17832272     ZGre    T    C        0      0        2 
   1  chr1_17832272     ZHar    T    C        0      0        2 
   1  chr1_17832272   Sample    T    C        0      0        2 
   1  chr1_17832995     AAsi    G    A        0      0        2 
   1  chr1_17832995     AKia    G    A        0      0        2 
   1  chr1_17832995     AOna    G    A        0      0        2 
   1  chr1_17832995     ASom    G    A        0      0        2 
   1  chr1_17832995     HCab    G    A        0      0        2 
   1  chr1_17832995     HPrz    G    A        0      0        2 
   1  chr1_17832995     ZBoe    G    A        0      0        2 
   1  chr1_17832995     ZGre    G    A      0.5      1        2 
   1  chr1_17832995     ZHar    G    A        0      0        2 
   1  chr1_17832995   Sample    G    A        0      0        2 
   1  chr1_17833605     AAsi    A    G        0      0        2 
   1  chr1_17833605     AKia    A    G        0      0        2 
   1  chr1_17833605     AOna    A    G        0      0        2 
   1  chr1_17833605     ASom    A    G        0      0        2 
   1  chr1_17833605     HCab    A    G        0      0        2 
   1  chr1_17833605     HPrz    A    G        1      2        2 
   1  chr1_17833605     ZBoe    A    G        0      0        2 
   1  chr1_17833605     ZGre    A    G        0      0        2 
   1  chr1_17833605     ZHar    A    G        0      0        2 
   1  chr1_17833605   Sample    A    G        0      0        2 
   1  chr1_17835072     AAsi    G    A        0      0        2 
   1  chr1_17835072     AKia    G    A        0      0        2 
   1  chr1_17835072     AOna    G    A        0      0        2 
   1  chr1_17835072     ASom    G    A        0      0        2 
   1  chr1_17835072     HCab    G    A        0      0        2 
   1  chr1_17835072     HPrz    G    A        0      0        2 
   1  chr1_17835072     ZBoe    G    A      0.5      1        2 
   1  chr1_17835072     ZGre    G    A        0      0        2 
   1  chr1_17835072     ZHar    G    A        0      0        2 
   1  chr1_17835072   Sample    G    A        0      0        2 
   1  chr1_17836474     AAsi    T    C        0      0        2 
   1  chr1_17836474     AKia    T    C        0      0        2 
   1  chr1_17836474     AOna    T    C        0      0        2 
   1  chr1_17836474     ASom    T    C        0      0        2 
   1  chr1_17836474     HCab    T    C        1      2        2 
   1  chr1_17836474     HPrz    T    C        1      2        2 
   1  chr1_17836474     ZBoe    T    C        0      0        2 
   1  chr1_17836474     ZGre    T    C        0      0        2 
   1  chr1_17836474     ZHar    T    C        0      0        2 
   1  chr1_17836474   Sample    T    C        0      0        2 
   1  chr1_17841781     AAsi    G    A        0      0        2 
   1  chr1_17841781     AKia    G    A        0      0        2 
   1  chr1_17841781     AOna    G    A        0      0        2 
   1  chr1_17841781     ASom    G    A        0      0        2 
   1  chr1_17841781     HCab    G    A        1      2        2 
   1  chr1_17841781     HPrz    G    A        1      2        2 
   1  chr1_17841781     ZBoe    G    A        0      0        2 
   1  chr1_17841781     ZGre    G    A        0      0        2 
   1  chr1_17841781     ZHar    G    A        0      0        2 
   1  chr1_17841781   Sample    G    A        0      0        2 
   1  chr1_17842706     AAsi    T    A        0      0        2 
   1  chr1_17842706     AKia    T    A        0      0        2 
   1  chr1_17842706     AOna    T    A        0      0        2 
   1  chr1_17842706     ASom    T    A      0.5      1        2 
   1  chr1_17842706     HCab    T    A        0      0        2 
   1  chr1_17842706     HPrz    T    A        0      0        2 
   1  chr1_17842706     ZBoe    T    A        0      0        2 
   1  chr1_17842706     ZGre    T    A        0      0        2 
   1  chr1_17842706     ZHar    T    A        0      0        2 
   1  chr1_17842706   Sample    T    A        0      0        2 
   1  chr1_17845384     AAsi    G    T        0      0        2 
   1  chr1_17845384     AKia    G    T        0      0        2 
   1  chr1_17845384     AOna    G    T        0      0        2 
   1  chr1_17845384     ASom    G    T        0      0        2 
   1  chr1_17845384     HCab    G    T        1      2        2 
   1  chr1_17845384     HPrz    G    T        1      2        2 
   1  chr1_17845384     ZBoe    G    T        0      0        2 
   1  chr1_17845384     ZGre    G    T        0      0        2 
   1  chr1_17845384     ZHar    G    T        0      0        2 
   1  chr1_17845384   Sample    G    T        0      0        2 
   1  chr1_17847059     AAsi    C    G        0      0        2 
   1  chr1_17847059     AKia    C    G        0      0        2 
   1  chr1_17847059     AOna    C    G        0      0        2 
   1  chr1_17847059     ASom    C    G        0      0        2 
   1  chr1_17847059     HCab    C    G        0      0        2 
   1  chr1_17847059     HPrz    C    G      0.5      1        2 
   1  chr1_17847059     ZBoe    C    G        0      0        2 
   1  chr1_17847059     ZGre    C    G        0      0        2 
   1  chr1_17847059     ZHar    C    G        0      0        2 
   1  chr1_17847059   Sample    C    G        0      0        2 
   1  chr1_17859283     AAsi    T    A        0      0        2 
   1  chr1_17859283     AKia    T    A        0      0        2 
   1  chr1_17859283     AOna    T    A        1      2        2 
   1  chr1_17859283     ASom    T    A        0      0        2 
   1  chr1_17859283     HCab    T    A        0      0        2 
   1  chr1_17859283     HPrz    T    A        0      0        2 
   1  chr1_17859283     ZBoe    T    A        0      0        2 
   1  chr1_17859283     ZGre    T    A        0      0        2 
   1  chr1_17859283     ZHar    T    A        0      0        2 
   1  chr1_17859283   Sample    T    A        0      0        2 
   1  chr1_17861800     AAsi    G    A        0      0        2 
   1  chr1_17861800     AKia    G    A        0      0        2 
   1  chr1_17861800     AOna    G    A        0      0        2 
   1  chr1_17861800     ASom    G    A        0      0        2 
   1  chr1_17861800     HCab    G    A        0      0        2 
   1  chr1_17861800     HPrz    G    A        0      0        2 
   1  chr1_17861800     ZBoe    G    A        0      0        2 
   1  chr1_17861800     ZGre    G    A        0      0        2 
   1  chr1_17861800     ZHar    G    A        1      2        2 
   1  chr1_17861800   Sample    G    A        0      0        2 
   1  chr1_17866531     AAsi    A    G        0      0        2 
   1  chr1_17866531     AKia    A    G      0.5      1        2 
   1  chr1_17866531     AOna    A    G        0      0        2 
   1  chr1_17866531     ASom    A    G        0      0        2 
   1  chr1_17866531     HCab    A    G        0      0        2 
   1  chr1_17866531     HPrz    A    G        0      0        2 
   1  chr1_17866531     ZBoe    A    G        0      0        2 
   1  chr1_17866531     ZGre    A    G        0      0        2 
   1  chr1_17866531     ZHar    A    G        0      0        2 
   1  chr1_17866531   Sample    A    G        0      0        2 
   1  chr1_17866556     AAsi    G    T        0      0        2 
   1  chr1_17866556     AKia    G    T        0      0        2 
   1  chr1_17866556     AOna    G    T        0      0        2 
   1  chr1_17866556     ASom    G    T        0      0        2 
   1  chr1_17866556     HCab    G    T        0      0        2 
   1  chr1_17866556     HPrz    G    T        0      0        2 
   1  chr1_17866556     ZBoe    G    T      0.5      1        2 
   1  chr1_17866556     ZGre    G    T        0      0        2 
   1  chr1_17866556     ZHar    G    T        0      0        2 
   1  chr1_17866556   Sample    G    T        0      0        2 
   1  chr1_17867779     AAsi    G    A        0      0        2 
   1  chr1_17867779     AKia    G    A        0      0        2 
   1  chr1_17867779     AOna    G    A        0      0        2 
   1  chr1_17867779     ASom    G    A        0      0        2 
   1  chr1_17867779     HCab    G    A        1      2        2 
   1  chr1_17867779     HPrz    G    A        1      2        2 
   1  chr1_17867779     ZBoe    G    A        0      0        2 
   1  chr1_17867779     ZGre    G    A        0      0        2 
   1  chr1_17867779     ZHar    G    A        0      0        2 
   1  chr1_17867779   Sample    G    A        0      0        2 
   1  chr1_17879095     AAsi    A    T        0      0        2 
   1  chr1_17879095     AKia    A    T        0      0        2 
   1  chr1_17879095     AOna    A    T        0      0        2 
   1  chr1_17879095     ASom    A    T        0      0        2 
   1  chr1_17879095     HCab    A    T        1      2        2 
   1  chr1_17879095     HPrz    A    T        1      2        2 
   1  chr1_17879095     ZBoe    A    T        0      0        2 
   1  chr1_17879095     ZGre    A    T        0      0        2 
   1  chr1_17879095     ZHar    A    T        0      0        2 
   1  chr1_17879095   Sample    A    T        0      0        2 
   1  chr1_17908982     AAsi    G    A        0      0        2 
   1  chr1_17908982     AKia    G    A        0      0        2 
   1  chr1_17908982     AOna    G    A        0      0        2 
   1  chr1_17908982     ASom    G    A        0      0        2 
   1  chr1_17908982     HCab    G    A        0      0        2 
   1  chr1_17908982     HPrz    G    A      0.5      1        2 
   1  chr1_17908982     ZBoe    G    A        0      0        2 
   1  chr1_17908982     ZGre    G    A        0      0        2 
   1  chr1_17908982     ZHar    G    A        0      0        2 
   1  chr1_17908982   Sample    G    A        0      0        2 
   1  chr1_17911728     AAsi    A    C        0      0        2 
   1  chr1_17911728     AKia    A    C        0      0        2 
   1  chr1_17911728     AOna    A    C        0      0        2 
   1  chr1_17911728     ASom    A    C        0      0        2 
   1  chr1_17911728     HCab    A    C        1      2        2 
   1  chr1_17911728     HPrz    A    C        1      2        2 
   1  chr1_17911728     ZBoe    A    C        0      0        2 
   1  chr1_17911728     ZGre    A    C        0      0        2 
   1  chr1_17911728     ZHar    A    C        0      0        2 
   1  chr1_17911728   Sample    A    C        0      0        2 
   1  chr1_17913559     AAsi    C    T        0      0        2 
   1  chr1_17913559     AKia    C    T        0      0        2 
   1  chr1_17913559     AOna    C    T        0      0        2 
   1  chr1_17913559     ASom    C    T        0      0        2 
   1  chr1_17913559     HCab    C    T        1      2        2 
   1  chr1_17913559     HPrz    C    T        1      2        2 
   1  chr1_17913559     ZBoe    C    T        0      0        2 
   1  chr1_17913559     ZGre    C    T        0      0        2 
   1  chr1_17913559     ZHar    C    T        0      0        2 
   1  chr1_17913559   Sample    C    T        0      0        2 
   1  chr1_17936490     AAsi    T    C        0      0        2 
   1  chr1_17936490     AKia    T    C        0      0        2 
   1  chr1_17936490     AOna    T    C        0      0        2 
   1  chr1_17936490     ASom    T    C        0      0        2 
   1  chr1_17936490     HCab    T    C        0      0        2 
   1  chr1_17936490     HPrz    T    C        0      0        2 
   1  chr1_17936490     ZBoe    T    C      0.5      1        2 
   1  chr1_17936490     ZGre    T    C        0      0        2 
   1  chr1_17936490     ZHar    T    C        0      0        2 
   1  chr1_17936490   Sample    T    C        0      0        2 
   1  chr1_17936836     AAsi    G    A        0      0        2 
   1  chr1_17936836     AKia    G    A        0      0        2 
   1  chr1_17936836     AOna    G    A        0      0        2 
   1  chr1_17936836     ASom    G    A      0.5      1        2 
   1  chr1_17936836     HCab    G    A        0      0        2 
   1  chr1_17936836     HPrz    G    A        0      0        2 
   1  chr1_17936836     ZBoe    G    A        0      0        2 
   1  chr1_17936836     ZGre    G    A        0      0        2 
   1  chr1_17936836     ZHar    G    A        0      0        2 
   1  chr1_17936836   Sample    G    A        0      0        2 
   1  chr1_17938009     AAsi    C    T        0      0        2 
   1  chr1_17938009     AKia    C    T        0      0        2 
   1  chr1_17938009     AOna    C    T        0      0        2 
   1  chr1_17938009     ASom    C    T        0      0        2 
   1  chr1_17938009     HCab    C    T        1      2        2 
   1  chr1_17938009     HPrz    C    T        1      2        2 
   1  chr1_17938009     ZBoe    C    T        0      0        2 
   1  chr1_17938009     ZGre    C    T        0      0        2 
   1  chr1_17938009     ZHar    C    T        0      0        2 
   1  chr1_17938009   Sample    C    T        0      0        2 
   1  chr1_17943766     AAsi    C    G        0      0        2 
   1  chr1_17943766     AKia    C    G        0      0        2 
   1  chr1_17943766     AOna    C    G        1      2        2 
   1  chr1_17943766     ASom    C    G        0      0        2 
   1  chr1_17943766     HCab    C    G        0      0        2 
   1  chr1_17943766     HPrz    C    G        0      0        2 
   1  chr1_17943766     ZBoe    C    G        0      0        2 
   1  chr1_17943766     ZGre    C    G        0      0        2 
   1  chr1_17943766     ZHar    C    G        0      0        2 
   1  chr1_17943766   Sample    C    G        0      0        2 
   1  chr1_17948628     AAsi    T    G        0      0        2 
   1  chr1_17948628     AKia    T    G        0      0        2 
   1  chr1_17948628     AOna    T    G        0      0        2 
   1  chr1_17948628     ASom    T    G        0      0        2 
   1  chr1_17948628     HCab    T    G        1      2        2 
   1  chr1_17948628     HPrz    T    G        1      2        2 
   1  chr1_17948628     ZBoe    T    G        0      0        2 
   1  chr1_17948628     ZGre    T    G        0      0        2 
   1  chr1_17948628     ZHar    T    G        0      0        2 
   1  chr1_17948628   Sample    T    G        0      0        2 
   1  chr1_17977368     AAsi    C    G        1      2        2 
   1  chr1_17977368     AKia    C    G        0      0        2 
   1  chr1_17977368     AOna    C    G        0      0        2 
   1  chr1_17977368     ASom    C    G        1      2        2 
   1  chr1_17977368     HCab    C    G        0      0        2 
   1  chr1_17977368     HPrz    C    G        0      0        2 
   1  chr1_17977368     ZBoe    C    G        0      0        2 
   1  chr1_17977368     ZGre    C    G        0      0        2 
   1  chr1_17977368     ZHar    C    G        0      0        2 
   1  chr1_17977368   Sample    C    G        1      2        2 
   1  chr1_17980582     AAsi    T    A        0      0        2 
   1  chr1_17980582     AKia    T    A        0      0        2 
   1  chr1_17980582     AOna    T    A        0      0        2 
   1  chr1_17980582     ASom    T    A        0      0        2 
   1  chr1_17980582     HCab    T    A        0      0        2 
   1  chr1_17980582     HPrz    T    A        0      0        2 
   1  chr1_17980582     ZBoe    T    A      0.5      1        2 
   1  chr1_17980582     ZGre    T    A        0      0        2 
   1  chr1_17980582     ZHar    T    A        0      0        2 
   1  chr1_17980582   Sample    T    A        0      0        2 
   1  chr1_17981770     AAsi    G    A        0      0        2 
   1  chr1_17981770     AKia    G    A        0      0        2 
   1  chr1_17981770     AOna    G    A        0      0        2 
   1  chr1_17981770     ASom    G    A        0      0        2 
   1  chr1_17981770     HCab    G    A        0      0        2 
   1  chr1_17981770     HPrz    G    A        0      0        2 
   1  chr1_17981770     ZBoe    G    A        0      0        2 
   1  chr1_17981770     ZGre    G    A        0      0        2 
   1  chr1_17981770     ZHar    G    A      0.5      1        2 
   1  chr1_17981770   Sample    G    A        0      0        2 
   1  chr1_17983128     AAsi    C    G        0      0        2 
   1  chr1_17983128     AKia    C    G        0      0        2 
   1  chr1_17983128     AOna    C    G        0      0        2 
   1  chr1_17983128     ASom    C    G      0.5      1        2 
   1  chr1_17983128     HCab    C    G        0      0        2 
   1  chr1_17983128     HPrz    C    G        0      0        2 
   1  chr1_17983128     ZBoe    C    G        0      0        2 
   1  chr1_17983128     ZGre    C    G        0      0        2 
   1  chr1_17983128     ZHar    C    G        0      0        2 
   1  chr1_17983128   Sample    C    G        0      0        2 
   1  chr1_17983183     AAsi    A    G        0      0        2 
   1  chr1_17983183     AKia    A    G        0      0        2 
   1  chr1_17983183     AOna    A    G        0      0        2 
   1  chr1_17983183     ASom    A    G      0.5      1        2 
   1  chr1_17983183     HCab    A    G        0      0        2 
   1  chr1_17983183     HPrz    A    G        0      0        2 
   1  chr1_17983183     ZBoe    A    G        0      0        2 
   1  chr1_17983183     ZGre    A    G        0      0        2 
   1  chr1_17983183     ZHar    A    G        0      0        2 
   1  chr1_17983183   Sample    A    G        0      0        2 
   1  chr1_17987279     AAsi    G    A        0      0        2 
   1  chr1_17987279     AKia    G    A        0      0        2 
   1  chr1_17987279     AOna    G    A        0      0        2 
   1  chr1_17987279     ASom    G    A        0      0        2 
   1  chr1_17987279     HCab    G    A        0      0        2 
   1  chr1_17987279     HPrz    G    A        0      0        2 
   1  chr1_17987279     ZBoe    G    A      0.5      1        2 
   1  chr1_17987279     ZGre    G    A        0      0        2 
   1  chr1_17987279     ZHar    G    A        0      0        2 
   1  chr1_17987279   Sample    G    A        0      0        2 
   1  chr1_17996136     AAsi    C    T        0      0        2 
   1  chr1_17996136     AKia    C    T        0      0        2 
   1  chr1_17996136     AOna    C    T        0      0        2 
   1  chr1_17996136     ASom    C    T        0      0        2 
   1  chr1_17996136     HCab    C    T        1      2        2 
   1  chr1_17996136     HPrz    C    T        1      2        2 
   1  chr1_17996136     ZBoe    C    T        0      0        2 
   1  chr1_17996136     ZGre    C    T        0      0        2 
   1  chr1_17996136     ZHar    C    T        0      0        2 
   1  chr1_17996136   Sample    C    T        0      0        2 
   1  chr1_17997357     AAsi    T    C        0      0        2 
   1  chr1_17997357     AKia    T    C        0      0        2 
   1  chr1_17997357     AOna    T    C        0      0        2 
   1  chr1_17997357     ASom    T    C        0      0        2 
   1  chr1_17997357     HCab    T    C        1      2        2 
   1  chr1_17997357     HPrz    T    C        1      2        2 
   1  chr1_17997357     ZBoe    T    C        0      0        2 
   1  chr1_17997357     ZGre    T    C        0      0        2 
   1  chr1_17997357     ZHar    T    C        0      0        2 
   1  chr1_17997357   Sample    T    C        0      0        2 
   1  chr1_18008919     AAsi    T    C        1      2        2 
   1  chr1_18008919     AKia    T    C        0      0        2 
   1  chr1_18008919     AOna    T    C        0      0        2 
   1  chr1_18008919     ASom    T    C      0.5      1        2 
   1  chr1_18008919     HCab    T    C        0      0        2 
   1  chr1_18008919     HPrz    T    C        0      0        2 
   1  chr1_18008919     ZBoe    T    C        0      0        2 
   1  chr1_18008919     ZGre    T    C        0      0        2 
   1  chr1_18008919     ZHar    T    C        0      0        2 
   1  chr1_18008919   Sample    T    C        1      2        2 
   1  chr1_18014742     AAsi    T    C        0      0        2 
   1  chr1_18014742     AKia    T    C        0      0        2 
   1  chr1_18014742     AOna    T    C        0      0        2 
   1  chr1_18014742     ASom    T    C        0      0        2 
   1  chr1_18014742     HCab    T    C        0      0        2 
   1  chr1_18014742     HPrz    T    C        0      0        2 
   1  chr1_18014742     ZBoe    T    C        0      0        2 
   1  chr1_18014742     ZGre    T    C        0      0        2 
   1  chr1_18014742     ZHar    T    C        1      2        2 
   1  chr1_18014742   Sample    T    C        0      0        2 
   1  chr1_18019698     AAsi    C    A        0      0        2 
   1  chr1_18019698     AKia    C    A        0      0        2 
   1  chr1_18019698     AOna    C    A        0      0        2 
   1  chr1_18019698     ASom    C    A        0      0        2 
   1  chr1_18019698     HCab    C    A      0.5      1        2 
   1  chr1_18019698     HPrz    C    A      0.5      1        2 
   1  chr1_18019698     ZBoe    C    A        0      0        2 
   1  chr1_18019698     ZGre    C    A        0      0        2 
   1  chr1_18019698     ZHar    C    A        0      0        2 
   1  chr1_18019698   Sample    C    A        0      0        2 
   1  chr1_18020674     AAsi    G    A        0      0        2 
   1  chr1_18020674     AKia    G    A        0      0        2 
   1  chr1_18020674     AOna    G    A        0      0        2 
   1  chr1_18020674     ASom    G    A        0      0        2 
   1  chr1_18020674     HCab    G    A        1      2        2 
   1  chr1_18020674     HPrz    G    A        1      2        2 
   1  chr1_18020674     ZBoe    G    A        0      0        2 
   1  chr1_18020674     ZGre    G    A        0      0        2 
   1  chr1_18020674     ZHar    G    A        0      0        2 
   1  chr1_18020674   Sample    G    A        0      0        2 
   1  chr1_18023322     AAsi    T    C        0      0        2 
   1  chr1_18023322     AKia    T    C        0      0        2 
   1  chr1_18023322     AOna    T    C        0      0        2 
   1  chr1_18023322     ASom    T    C        0      0        2 
   1  chr1_18023322     HCab    T    C        0      0        2 
   1  chr1_18023322     HPrz    T    C      0.5      1        2 
   1  chr1_18023322     ZBoe    T    C        0      0        2 
   1  chr1_18023322     ZGre    T    C        0      0        2 
   1  chr1_18023322     ZHar    T    C        0      0        2 
   1  chr1_18023322   Sample    T    C        0      0        2 
   1  chr1_18023361     AAsi    T    C        0      0        2 
   1  chr1_18023361     AKia    T    C        0      0        2 
   1  chr1_18023361     AOna    T    C        0      0        2 
   1  chr1_18023361     ASom    T    C        0      0        2 
   1  chr1_18023361     HCab    T    C        0      0        2 
   1  chr1_18023361     HPrz    T    C        0      0        2 
   1  chr1_18023361     ZBoe    T    C        0      0        2 
   1  chr1_18023361     ZGre    T    C        0      0        2 
   1  chr1_18023361     ZHar    T    C      0.5      1        2 
   1  chr1_18023361   Sample    T    C        1      2        2 
   1  chr1_18028630     AAsi    C    G        0      0        2 
   1  chr1_18028630     AKia    C    G        0      0        2 
   1  chr1_18028630     AOna    C    G        0      0        2 
   1  chr1_18028630     ASom    C    G        0      0        2 
   1  chr1_18028630     HCab    C    G        1      2        2 
   1  chr1_18028630     HPrz    C    G        1      2        2 
   1  chr1_18028630     ZBoe    C    G        0      0        2 
   1  chr1_18028630     ZGre    C    G        0      0        2 
   1  chr1_18028630     ZHar    C    G        0      0        2 
   1  chr1_18028630   Sample    C    G        0      0        2 
   1  chr1_18041185     AAsi    G    C        0      0        2 
   1  chr1_18041185     AKia    G    C      0.5      1        2 
   1  chr1_18041185     AOna    G    C        0      0        2 
   1  chr1_18041185     ASom    G    C        0      0        2 
   1  chr1_18041185     HCab    G    C        0      0        2 
   1  chr1_18041185     HPrz    G    C        0      0        2 
   1  chr1_18041185     ZBoe    G    C        0      0        2 
   1  chr1_18041185     ZGre    G    C        0      0        2 
   1  chr1_18041185     ZHar    G    C        0      0        2 
   1  chr1_18041185   Sample    G    C        0      0        2 
   1  chr1_18042322     AAsi    C    T        0      0        2 
   1  chr1_18042322     AKia    C    T        0      0        2 
   1  chr1_18042322     AOna    C    T        0      0        2 
   1  chr1_18042322     ASom    C    T        0      0        2 
   1  chr1_18042322     HCab    C    T        1      2        2 
   1  chr1_18042322     HPrz    C    T        1      2        2 
   1  chr1_18042322     ZBoe    C    T        0      0        2 
   1  chr1_18042322     ZGre    C    T        0      0        2 
   1  chr1_18042322     ZHar    C    T        0      0        2 
   1  chr1_18042322   Sample    C    T        0      0        2 
   1  chr1_18043605     AAsi    G    A        0      0        2 
   1  chr1_18043605     AKia    G    A        0      0        2 
   1  chr1_18043605     AOna    G    A        0      0        2 
   1  chr1_18043605     ASom    G    A        0      0        2 
   1  chr1_18043605     HCab    G    A        0      0        2 
   1  chr1_18043605     HPrz    G    A        0      0        2 
   1  chr1_18043605     ZBoe    G    A        0      0        2 
   1  chr1_18043605     ZGre    G    A      0.5      1        2 
   1  chr1_18043605     ZHar    G    A        0      0        2 
   1  chr1_18043605   Sample    G    A        0      0        2 
   1  chr1_18055679     AAsi    G    T        0      0        2 
   1  chr1_18055679     AKia    G    T        0      0        2 
   1  chr1_18055679     AOna    G    T        0      0        2 
   1  chr1_18055679     ASom    G    T        0      0        2 
   1  chr1_18055679     HCab    G    T      0.5      1        2 
   1  chr1_18055679     HPrz    G    T      0.5      1        2 
   1  chr1_18055679     ZBoe    G    T        0      0        2 
   1  chr1_18055679     ZGre    G    T        0      0        2 
   1  chr1_18055679     ZHar    G    T        0      0        2 
   1  chr1_18055679   Sample    G    T        0      0        2 
   1  chr1_18056272     AAsi    A    G        0      0        2 
   1  chr1_18056272     AKia    A    G        0      0        2 
   1  chr1_18056272     AOna    A    G        0      0        2 
   1  chr1_18056272     ASom    A    G        0      0        2 
   1  chr1_18056272     HCab    A    G      0.5      1        2 
   1  chr1_18056272     HPrz    A    G        0      0        2 
   1  chr1_18056272     ZBoe    A    G        0      0        2 
   1  chr1_18056272     ZGre    A    G        0      0        2 
   1  chr1_18056272     ZHar    A    G        0      0        2 
   1  chr1_18056272   Sample    A    G        0      0        2 
   1  chr1_18056767     AAsi    T    C        0      0        2 
   1  chr1_18056767     AKia    T    C        0      0        2 
   1  chr1_18056767     AOna    T    C        0      0        2 
   1  chr1_18056767     ASom    T    C        0      0        2 
   1  chr1_18056767     HCab    T    C        1      2        2 
   1  chr1_18056767     HPrz    T    C        1      2        2 
   1  chr1_18056767     ZBoe    T    C        0      0        2 
   1  chr1_18056767     ZGre    T    C        0      0        2 
   1  chr1_18056767     ZHar    T    C        0      0        2 
   1  chr1_18056767   Sample    T    C        0      0        2 
   1  chr1_18061002     AAsi    T    C        0      0        2 
   1  chr1_18061002     AKia    T    C        0      0        2 
   1  chr1_18061002     AOna    T    C        0      0        2 
   1  chr1_18061002     ASom    T    C        0      0        2 
   1  chr1_18061002     HCab    T    C        1      2        2 
   1  chr1_18061002     HPrz    T    C        1      2        2 
   1  chr1_18061002     ZBoe    T    C        0      0        2 
   1  chr1_18061002     ZGre    T    C        0      0        2 
   1  chr1_18061002     ZHar    T    C        0      0        2 
   1  chr1_18061002   Sample    T    C        0      0        2 
   1  chr1_18065452     AAsi    C    T        0      0        2 
   1  chr1_18065452     AKia    C    T        0      0        2 
   1  chr1_18065452     AOna    C    T        0      0        2 
   1  chr1_18065452     ASom    C    T        0      0        2 
   1  chr1_18065452     HCab    C    T        1      2        2 
   1  chr1_18065452     HPrz    C    T        0      0        2 
   1  chr1_18065452     ZBoe    C    T        0      0        2 
   1  chr1_18065452     ZGre    C    T        0      0        2 
   1  chr1_18065452     ZHar    C    T        0      0        2 
   1  chr1_18065452   Sample    C    T        0      0        2 
   1  chr1_18068676     AAsi    A    G      0.5      1        2 
   1  chr1_18068676     AKia    A    G        0      0        2 
   1  chr1_18068676     AOna    A    G        0      0        2 
   1  chr1_18068676     ASom    A    G      0.5      1        2 
   1  chr1_18068676     HCab    A    G        0      0        2 
   1  chr1_18068676     HPrz    A    G        0      0        2 
   1  chr1_18068676     ZBoe    A    G        0      0        2 
   1  chr1_18068676     ZGre    A    G        0      0        2 
   1  chr1_18068676     ZHar    A    G        0      0        2 
   1  chr1_18068676   Sample    A    G        0      0        2 
   1  chr1_18073288     AAsi    T    G        0      0        2 
   1  chr1_18073288     AKia    T    G        0      0        2 
   1  chr1_18073288     AOna    T    G        0      0        2 
   1  chr1_18073288     ASom    T    G        0      0        2 
   1  chr1_18073288     HCab    T    G      0.5      1        2 
   1  chr1_18073288     HPrz    T    G      0.5      1        2 
   1  chr1_18073288     ZBoe    T    G        0      0        2 
   1  chr1_18073288     ZGre    T    G        0      0        2 
   1  chr1_18073288     ZHar    T    G        0      0        2 
   1  chr1_18073288   Sample    T    G        0      0        2 
   1  chr1_18073502     AAsi    C    G        0      0        2 
   1  chr1_18073502     AKia    C    G        0      0        2 
   1  chr1_18073502     AOna    C    G        0      0        2 
   1  chr1_18073502     ASom    C    G        0      0        2 
   1  chr1_18073502     HCab    C    G        1      2        2 
   1  chr1_18073502     HPrz    C    G      0.5      1        2 
   1  chr1_18073502     ZBoe    C    G        0      0        2 
   1  chr1_18073502     ZGre    C    G        0      0        2 
   1  chr1_18073502     ZHar    C    G        0      0        2 
   1  chr1_18073502   Sample    C    G        0      0        2 
   1  chr1_18074996     AAsi    G    A        0      0        2 
   1  chr1_18074996     AKia    G    A        1      2        2 
   1  chr1_18074996     AOna    G    A        1      2        2 
   1  chr1_18074996     ASom    G    A        0      0        2 
   1  chr1_18074996     HCab    G    A        0      0        2 
   1  chr1_18074996     HPrz    G    A      0.5      1        2 
   1  chr1_18074996     ZBoe    G    A        0      0        2 
   1  chr1_18074996     ZGre    G    A        0      0        2 
   1  chr1_18074996     ZHar    G    A        0      0        2 
   1  chr1_18074996   Sample    G    A        0      0        2 
   1  chr1_18076256     AAsi    T    C        0      0        2 
   1  chr1_18076256     AKia    T    C        1      2        2 
   1  chr1_18076256     AOna    T    C        0      0        2 
   1  chr1_18076256     ASom    T    C        0      0        2 
   1  chr1_18076256     HCab    T    C        0      0        2 
   1  chr1_18076256     HPrz    T    C        0      0        2 
   1  chr1_18076256     ZBoe    T    C        0      0        2 
   1  chr1_18076256     ZGre    T    C        0      0        2 
   1  chr1_18076256     ZHar    T    C        0      0        2 
   1  chr1_18076256   Sample    T    C        0      0        2 
   1  chr1_18077075     AAsi    C    T        1      2        2 
   1  chr1_18077075     AKia    C    T        0      0        2 
   1  chr1_18077075     AOna    C    T        0      0        2 
   1  chr1_18077075     ASom    C    T        1      2        2 
   1  chr1_18077075     HCab    C    T        1      2        2 
   1  chr1_18077075     HPrz    C    T        1      2        2 
   1  chr1_18077075     ZBoe    C    T        0      0        2 
   1  chr1_18077075     ZGre    C    T        0      0        2 
   1  chr1_18077075     ZHar    C    T        0      0        2 
   1  chr1_18077075   Sample    C    T        1      2        2 
   1  chr1_18082803     AAsi    T    C        0      0        2 
   1  chr1_18082803     AKia    T    C        0      0        2 
   1  chr1_18082803     AOna    T    C        1      2        2 
   1  chr1_18082803     ASom    T    C        0      0        2 
   1  chr1_18082803     HCab    T    C        0      0        2 
   1  chr1_18082803     HPrz    T    C        0      0        2 
   1  chr1_18082803     ZBoe    T    C        0      0        2 
   1  chr1_18082803     ZGre    T    C        0      0        2 
   1  chr1_18082803     ZHar    T    C        0      0        2 
   1  chr1_18082803   Sample    T    C        0      0        2 
   1  chr1_18084097     AAsi    A    G        0      0        2 
   1  chr1_18084097     AKia    A    G        0      0        2 
   1  chr1_18084097     AOna    A    G        0      0        2 
   1  chr1_18084097     ASom    A    G        0      0        2 
   1  chr1_18084097     HCab    A    G        0      0        2 
   1  chr1_18084097     HPrz    A    G        0      0        2 
   1  chr1_18084097     ZBoe    A    G        0      0        2 
   1  chr1_18084097     ZGre    A    G        0      0        2 
   1  chr1_18084097     ZHar    A    G        1      2        2 
   1  chr1_18084097   Sample    A    G        0      0        2 
   1  chr1_18088848     AAsi    G    C        0      0        2 
   1  chr1_18088848     AKia    G    C        1      2        2 
   1  chr1_18088848     AOna    G    C        1      2        2 
   1  chr1_18088848     ASom    G    C        0      0        2 
   1  chr1_18088848     HCab    G    C        0      0        2 
   1  chr1_18088848     HPrz    G    C        0      0        2 
   1  chr1_18088848     ZBoe    G    C        0      0        2 
   1  chr1_18088848     ZGre    G    C        0      0        2 
   1  chr1_18088848     ZHar    G    C        0      0        2 
   1  chr1_18088848   Sample    G    C        0      0        2 
   1  chr1_18097214     AAsi    C    T        0      0        2 
   1  chr1_18097214     AKia    C    T        0      0        2 
   1  chr1_18097214     AOna    C    T        0      0        2 
   1  chr1_18097214     ASom    C    T        0      0        2 
   1  chr1_18097214     HCab    C    T        1      2        2 
   1  chr1_18097214     HPrz    C    T        1      2        2 
   1  chr1_18097214     ZBoe    C    T        0      0        2 
   1  chr1_18097214     ZGre    C    T        0      0        2 
   1  chr1_18097214     ZHar    C    T        0      0        2 
   1  chr1_18097214   Sample    C    T        0      0        2 
   1  chr1_18103823     AAsi    G    A        0      0        2 
   1  chr1_18103823     AKia    G    A        1      2        2 
   1  chr1_18103823     AOna    G    A        0      0        2 
   1  chr1_18103823     ASom    G    A        0      0        2 
   1  chr1_18103823     HCab    G    A        0      0        2 
   1  chr1_18103823     HPrz    G    A        0      0        2 
   1  chr1_18103823     ZBoe    G    A        0      0        2 
   1  chr1_18103823     ZGre    G    A        0      0        2 
   1  chr1_18103823     ZHar    G    A        0      0        2 
   1  chr1_18103823   Sample    G    A        0      0        2 
   1  chr1_18109801     AAsi    G    A        1      2        2 
   1  chr1_18109801     AKia    G    A        0      0        2 
   1  chr1_18109801     AOna    G    A        0      0        2 
   1  chr1_18109801     ASom    G    A        1      2        2 
   1  chr1_18109801     HCab    G    A        1      2        2 
   1  chr1_18109801     HPrz    G    A        1      2        2 
   1  chr1_18109801     ZBoe    G    A        0      0        2 
   1  chr1_18109801     ZGre    G    A        0      0        2 
   1  chr1_18109801     ZHar    G    A        0      0        2 
   1  chr1_18109801   Sample    G    A        1      2        2 
   1  chr1_18113461     AAsi    T    C        0      0        2 
   1  chr1_18113461     AKia    T    C        0      0        2 
   1  chr1_18113461     AOna    T    C        0      0        2 
   1  chr1_18113461     ASom    T    C        0      0        2 
   1  chr1_18113461     HCab    T    C        1      2        2 
   1  chr1_18113461     HPrz    T    C        1      2        2 
   1  chr1_18113461     ZBoe    T    C        0      0        2 
   1  chr1_18113461     ZGre    T    C        0      0        2 
   1  chr1_18113461     ZHar    T    C        0      0        2 
   1  chr1_18113461   Sample    T    C        0      0        2 
   1  chr1_18120194     AAsi    T    C        0      0        2 
   1  chr1_18120194     AKia    T    C        0      0        2 
   1  chr1_18120194     AOna    T    C        0      0        2 
   1  chr1_18120194     ASom    T    C        0      0        2 
   1  chr1_18120194     HCab    T    C        0      0        2 
   1  chr1_18120194     HPrz    T    C        0      0        2 
   1  chr1_18120194     ZBoe    T    C        1      2        2 
   1  chr1_18120194     ZGre    T    C        0      0        2 
   1  chr1_18120194     ZHar    T    C        0      0        2 
   1  chr1_18120194   Sample    T    C        0      0        2 
   1  chr1_18122270     AAsi    T    C        0      0        2 
   1  chr1_18122270     AKia    T    C      0.5      1        2 
   1  chr1_18122270     AOna    T    C        1      2        2 
   1  chr1_18122270     ASom    T    C        0      0        2 
   1  chr1_18122270     HCab    T    C        0      0        2 
   1  chr1_18122270     HPrz    T    C        0      0        2 
   1  chr1_18122270     ZBoe    T    C        0      0        2 
   1  chr1_18122270     ZGre    T    C        0      0        2 
   1  chr1_18122270     ZHar    T    C        0      0        2 
   1  chr1_18122270   Sample    T    C        0      0        2 
   1  chr1_18122557     AAsi    T    C        0      0        2 
   1  chr1_18122557     AKia    T    C        0      0        2 
   1  chr1_18122557     AOna    T    C        0      0        2 
   1  chr1_18122557     ASom    T    C        0      0        2 
   1  chr1_18122557     HCab    T    C        1      2        2 
   1  chr1_18122557     HPrz    T    C        1      2        2 
   1  chr1_18122557     ZBoe    T    C        0      0        2 
   1  chr1_18122557     ZGre    T    C        0      0        2 
   1  chr1_18122557     ZHar    T    C        0      0        2 
   1  chr1_18122557   Sample    T    C        0      0        2 
   1  chr1_18123615     AAsi    A    T        0      0        2 
   1  chr1_18123615     AKia    A    T        0      0        2 
   1  chr1_18123615     AOna    A    T        0      0        2 
   1  chr1_18123615     ASom    A    T        0      0        2 
   1  chr1_18123615     HCab    A    T        0      0        2 
   1  chr1_18123615     HPrz    A    T        0      0        2 
   1  chr1_18123615     ZBoe    A    T      0.5      1        2 
   1  chr1_18123615     ZGre    A    T        0      0        2 
   1  chr1_18123615     ZHar    A    T        0      0        2 
   1  chr1_18123615   Sample    A    T        0      0        2 
   1  chr1_18126037     AAsi    G    A        0      0        2 
   1  chr1_18126037     AKia    G    A        0      0        2 
   1  chr1_18126037     AOna    G    A        0      0        2 
   1  chr1_18126037     ASom    G    A        0      0        2 
   1  chr1_18126037     HCab    G    A        0      0        2 
   1  chr1_18126037     HPrz    G    A        0      0        2 
   1  chr1_18126037     ZBoe    G    A        0      0        2 
   1  chr1_18126037     ZGre    G    A      0.5      1        2 
   1  chr1_18126037     ZHar    G    A        0      0        2 
   1  chr1_18126037   Sample    G    A        0      0        2 
   1  chr1_18135258     AAsi    G    A        0      0        2 
   1  chr1_18135258     AKia    G    A        0      0        2 
   1  chr1_18135258     AOna    G    A        0      0        2 
   1  chr1_18135258     ASom    G    A        1      2        2 
   1  chr1_18135258     HCab    G    A        0      0        2 
   1  chr1_18135258     HPrz    G    A        0      0        2 
   1  chr1_18135258     ZBoe    G    A        0      0        2 
   1  chr1_18135258     ZGre    G    A        0      0        2 
   1  chr1_18135258     ZHar    G    A        0      0        2 
   1  chr1_18135258   Sample    G    A        0      0        2 
   1  chr1_18137516     AAsi    T    G        0      0        2 
   1  chr1_18137516     AKia    T    G        0      0        2 
   1  chr1_18137516     AOna    T    G        0      0        2 
   1  chr1_18137516     ASom    T    G        0      0        2 
   1  chr1_18137516     HCab    T    G        1      2        2 
   1  chr1_18137516     HPrz    T    G        1      2        2 
   1  chr1_18137516     ZBoe    T    G        0      0        2 
   1  chr1_18137516     ZGre    T    G        0      0        2 
   1  chr1_18137516     ZHar    T    G        0      0        2 
   1  chr1_18137516   Sample    T    G        0      0        2 
   1  chr1_18137882     AAsi    A    G        0      0        2 
   1  chr1_18137882     AKia    A    G        0      0        2 
   1  chr1_18137882     AOna    A    G        0      0        2 
   1  chr1_18137882     ASom    A    G        0      0        2 
   1  chr1_18137882     HCab    A    G        1      2        2 
   1  chr1_18137882     HPrz    A    G        1      2        2 
   1  chr1_18137882     ZBoe    A    G        0      0        2 
   1  chr1_18137882     ZGre    A    G        0      0        2 
   1  chr1_18137882     ZHar    A    G        0      0        2 
   1  chr1_18137882   Sample    A    G        0      0        2 
   1  chr1_18142327     AAsi    T    A        1      2        2 
   1  chr1_18142327     AKia    T    A        0      0        2 
   1  chr1_18142327     AOna    T    A        0      0        2 
   1  chr1_18142327     ASom    T    A        1      2        2 
   1  chr1_18142327     HCab    T    A        0      0        2 
   1  chr1_18142327     HPrz    T    A        0      0        2 
   1  chr1_18142327     ZBoe    T    A        0      0        2 
   1  chr1_18142327     ZGre    T    A        0      0        2 
   1  chr1_18142327     ZHar    T    A        0      0        2 
   1  chr1_18142327   Sample    T    A        1      2        2 
   1  chr1_18146317     AAsi    T    A        0      0        2 
   1  chr1_18146317     AKia    T    A        0      0        2 
   1  chr1_18146317     AOna    T    A        1      2        2 
   1  chr1_18146317     ASom    T    A        0      0        2 
   1  chr1_18146317     HCab    T    A        0      0        2 
   1  chr1_18146317     HPrz    T    A        0      0        2 
   1  chr1_18146317     ZBoe    T    A        0      0        2 
   1  chr1_18146317     ZGre    T    A        0      0        2 
   1  chr1_18146317     ZHar    T    A        0      0        2 
   1  chr1_18146317   Sample    T    A        0      0        2 
   1  chr1_18146554     AAsi    G    C        0      0        2 
   1  chr1_18146554     AKia    G    C        0      0        2 
   1  chr1_18146554     AOna    G    C        0      0        2 
   1  chr1_18146554     ASom    G    C        0      0        2 
   1  chr1_18146554     HCab    G    C        0      0        2 
   1  chr1_18146554     HPrz    G    C        0      0        2 
   1  chr1_18146554     ZBoe    G    C      0.5      1        2 
   1  chr1_18146554     ZGre    G    C        0      0        2 
   1  chr1_18146554     ZHar    G    C        0      0        2 
   1  chr1_18146554   Sample    G    C        0      0        2 
   1  chr1_18147801     AAsi    T    C        0      0        2 
   1  chr1_18147801     AKia    T    C        0      0        2 
   1  chr1_18147801     AOna    T    C        0      0        2 
   1  chr1_18147801     ASom    T    C        0      0        2 
   1  chr1_18147801     HCab    T    C        1      2        2 
   1  chr1_18147801     HPrz    T    C        1      2        2 
   1  chr1_18147801     ZBoe    T    C        0      0        2 
   1  chr1_18147801     ZGre    T    C        0      0        2 
   1  chr1_18147801     ZHar    T    C        0      0        2 
   1  chr1_18147801   Sample    T    C        0      0        2 
   1  chr1_18148411     AAsi    A    G        0      0        2 
   1  chr1_18148411     AKia    A    G        0      0        2 
   1  chr1_18148411     AOna    A    G        0      0        2 
   1  chr1_18148411     ASom    A    G        0      0        2 
   1  chr1_18148411     HCab    A    G        1      2        2 
   1  chr1_18148411     HPrz    A    G        1      2        2 
   1  chr1_18148411     ZBoe    A    G        0      0        2 
   1  chr1_18148411     ZGre    A    G        1      2        2 
   1  chr1_18148411     ZHar    A    G        0      0        2 
   1  chr1_18148411   Sample    A    G        0      0        2 
   1  chr1_18154381     AAsi    T    C      0.5      1        2 
   1  chr1_18154381     AKia    T    C        0      0        2 
   1  chr1_18154381     AOna    T    C        0      0        2 
   1  chr1_18154381     ASom    T    C        0      0        2 
   1  chr1_18154381     HCab    T    C        0      0        2 
   1  chr1_18154381     HPrz    T    C        0      0        2 
   1  chr1_18154381     ZBoe    T    C        0      0        2 
   1  chr1_18154381     ZGre    T    C        0      0        2 
   1  chr1_18154381     ZHar    T    C        0      0        2 
   1  chr1_18154381   Sample    T    C        1      2        2 
   1  chr1_18155495     AAsi    G    A        0      0        2 
   1  chr1_18155495     AKia    G    A        0      0        2 
   1  chr1_18155495     AOna    G    A        0      0        2 
   1  chr1_18155495     ASom    G    A        0      0        2 
   1  chr1_18155495     HCab    G    A        1      2        2 
   1  chr1_18155495     HPrz    G    A        1      2        2 
   1  chr1_18155495     ZBoe    G    A        0      0        2 
   1  chr1_18155495     ZGre    G    A        0      0        2 
   1  chr1_18155495     ZHar    G    A        0      0        2 
   1  chr1_18155495   Sample    G    A        0      0        2 
   1  chr1_18159036     AAsi    A    G        0      0        2 
   1  chr1_18159036     AKia    A    G        0      0        2 
   1  chr1_18159036     AOna    A    G        1      2        2 
   1  chr1_18159036     ASom    A    G        0      0        2 
   1  chr1_18159036     HCab    A    G        0      0        2 
   1  chr1_18159036     HPrz    A    G        0      0        2 
   1  chr1_18159036     ZBoe    A    G        0      0        2 
   1  chr1_18159036     ZGre    A    G        0      0        2 
   1  chr1_18159036     ZHar    A    G        0      0        2 
   1  chr1_18159036   Sample    A    G        0      0        2 
   1  chr1_18162051     AAsi    A    G        0      0        2 
   1  chr1_18162051     AKia    A    G        0      0        2 
   1  chr1_18162051     AOna    A    G        0      0        2 
   1  chr1_18162051     ASom    A    G        0      0        2 
   1  chr1_18162051     HCab    A    G        0      0        2 
   1  chr1_18162051     HPrz    A    G        0      0        2 
   1  chr1_18162051     ZBoe    A    G        0      0        2 
   1  chr1_18162051     ZGre    A    G      0.5      1        2 
   1  chr1_18162051     ZHar    A    G        0      0        2 
   1  chr1_18162051   Sample    A    G        0      0        2 
   1  chr1_18165723     AAsi    A    G        0      0        2 
   1  chr1_18165723     AKia    A    G        0      0        2 
   1  chr1_18165723     AOna    A    G        0      0        2 
   1  chr1_18165723     ASom    A    G        0      0        2 
   1  chr1_18165723     HCab    A    G        1      2        2 
   1  chr1_18165723     HPrz    A    G        1      2        2 
   1  chr1_18165723     ZBoe    A    G        0      0        2 
   1  chr1_18165723     ZGre    A    G        0      0        2 
   1  chr1_18165723     ZHar    A    G        0      0        2 
   1  chr1_18165723   Sample    A    G        0      0        2 
   1  chr1_18170656     AAsi    T    C        0      0        2 
   1  chr1_18170656     AKia    T    C        0      0        2 
   1  chr1_18170656     AOna    T    C        0      0        2 
   1  chr1_18170656     ASom    T    C        0      0        2 
   1  chr1_18170656     HCab    T    C        0      0        2 
   1  chr1_18170656     HPrz    T    C        0      0        2 
   1  chr1_18170656     ZBoe    T    C      0.5      1        2 
   1  chr1_18170656     ZGre    T    C        0      0        2 
   1  chr1_18170656     ZHar    T    C        1      2        2 
   1  chr1_18170656   Sample    T    C        0      0        2 
   1  chr1_18174262     AAsi    G    A        0      0        2 
   1  chr1_18174262     AKia    G    A        1      2        2 
   1  chr1_18174262     AOna    G    A        1      2        2 
   1  chr1_18174262     ASom    G    A        0      0        2 
   1  chr1_18174262     HCab    G    A        0      0        2 
   1  chr1_18174262     HPrz    G    A        0      0        2 
   1  chr1_18174262     ZBoe    G    A        0      0        2 
   1  chr1_18174262     ZGre    G    A        0      0        2 
   1  chr1_18174262     ZHar    G    A        0      0        2 
   1  chr1_18174262   Sample    G    A        0      0        2 
   1  chr1_18178157     AAsi    T    C        0      0        2 
   1  chr1_18178157     AKia    T    C        0      0        2 
   1  chr1_18178157     AOna    T    C        0      0        2 
   1  chr1_18178157     ASom    T    C        0      0        2 
   1  chr1_18178157     HCab    T    C        1      2        2 
   1  chr1_18178157     HPrz    T    C        1      2        2 
   1  chr1_18178157     ZBoe    T    C        0      0        2 
   1  chr1_18178157     ZGre    T    C        0      0        2 
   1  chr1_18178157     ZHar    T    C        0      0        2 
   1  chr1_18178157   Sample    T    C        0      0        2 
   1  chr1_18180809     AAsi    T    C        0      0        2 
   1  chr1_18180809     AKia    T    C        0      0        2 
   1  chr1_18180809     AOna    T    C        0      0        2 
   1  chr1_18180809     ASom    T    C        0      0        2 
   1  chr1_18180809     HCab    T    C        0      0        2 
   1  chr1_18180809     HPrz    T    C        0      0        2 
   1  chr1_18180809     ZBoe    T    C        0      0        2 
   1  chr1_18180809     ZGre    T    C        0      0        2 
   1  chr1_18180809     ZHar    T    C      0.5      1        2 
   1  chr1_18180809   Sample    T    C        0      0        2 
   1  chr1_18184896     AAsi    A    G        0      0        2 
   1  chr1_18184896     AKia    A    G        0      0        2 
   1  chr1_18184896     AOna    A    G        1      2        2 
   1  chr1_18184896     ASom    A    G        0      0        2 
   1  chr1_18184896     HCab    A    G        0      0        2 
   1  chr1_18184896     HPrz    A    G        0      0        2 
   1  chr1_18184896     ZBoe    A    G        0      0        2 
   1  chr1_18184896     ZGre    A    G        0      0        2 
   1  chr1_18184896     ZHar    A    G        0      0        2 
   1  chr1_18184896   Sample    A    G        0      0        2 
   1  chr1_18188892     AAsi    T    C        0      0        2 
   1  chr1_18188892     AKia    T    C        0      0        2 
   1  chr1_18188892     AOna    T    C        1      2        2 
   1  chr1_18188892     ASom    T    C        0      0        2 
   1  chr1_18188892     HCab    T    C        0      0        2 
   1  chr1_18188892     HPrz    T    C        0      0        2 
   1  chr1_18188892     ZBoe    T    C        0      0        2 
   1  chr1_18188892     ZGre    T    C        0      0        2 
   1  chr1_18188892     ZHar    T    C        0      0        2 
   1  chr1_18188892   Sample    T    C        0      0        2 
   1  chr1_18189341     AAsi    C    T        0      0        2 
   1  chr1_18189341     AKia    C    T        0      0        2 
   1  chr1_18189341     AOna    C    T        0      0        2 
   1  chr1_18189341     ASom    C    T        0      0        2 
   1  chr1_18189341     HCab    C    T        0      0        2 
   1  chr1_18189341     HPrz    C    T        0      0        2 
   1  chr1_18189341     ZBoe    C    T      0.5      1        2 
   1  chr1_18189341     ZGre    C    T        0      0        2 
   1  chr1_18189341     ZHar    C    T        0      0        2 
   1  chr1_18189341   Sample    C    T        0      0        2 
   1  chr1_18192283     AAsi    T    C        0      0        2 
   1  chr1_18192283     AKia    T    C        0      0        2 
   1  chr1_18192283     AOna    T    C        1      2        2 
   1  chr1_18192283     ASom    T    C        0      0        2 
   1  chr1_18192283     HCab    T    C        0      0        2 
   1  chr1_18192283     HPrz    T    C        0      0        2 
   1  chr1_18192283     ZBoe    T    C        0      0        2 
   1  chr1_18192283     ZGre    T    C        0      0        2 
   1  chr1_18192283     ZHar    T    C        0      0        2 
   1  chr1_18192283   Sample    T    C        0      0        2 
   1  chr1_18197744     AAsi    G    A        0      0        2 
   1  chr1_18197744     AKia    G    A        0      0        2 
   1  chr1_18197744     AOna    G    A        0      0        2 
   1  chr1_18197744     ASom    G    A        0      0        2 
   1  chr1_18197744     HCab    G    A        0      0        2 
   1  chr1_18197744     HPrz    G    A        0      0        2 
   1  chr1_18197744     ZBoe    G    A        0      0        2 
   1  chr1_18197744     ZGre    G    A        0      0        2 
   1  chr1_18197744     ZHar    G    A        1      2        2 
   1  chr1_18197744   Sample    G    A        0      0        2 
   1  chr1_18198737     AAsi    G    C        0      0        2 
   1  chr1_18198737     AKia    G    C        0      0        2 
   1  chr1_18198737     AOna    G    C        0      0        2 
   1  chr1_18198737     ASom    G    C        0      0        2 
   1  chr1_18198737     HCab    G    C        0      0        2 
   1  chr1_18198737     HPrz    G    C        0      0        2 
   1  chr1_18198737     ZBoe    G    C        0      0        2 
   1  chr1_18198737     ZGre    G    C        0      0        2 
   1  chr1_18198737     ZHar    G    C        1      2        2 
   1  chr1_18198737   Sample    G    C        0      0        2 
   1  chr1_18203186     AAsi    A    C        1      2        2 
   1  chr1_18203186     AKia    A    C        0      0        2 
   1  chr1_18203186     AOna    A    C        0      0        2 
   1  chr1_18203186     ASom    A    C        1      2        2 
   1  chr1_18203186     HCab    A    C        0      0        2 
   1  chr1_18203186     HPrz    A    C        0      0        2 
   1  chr1_18203186     ZBoe    A    C        0      0        2 
   1  chr1_18203186     ZGre    A    C        0      0        2 
   1  chr1_18203186     ZHar    A    C        0      0        2 
   1  chr1_18203186   Sample    A    C        1      2        2 
   1  chr1_18203187     AAsi    C    A        0      0        2 
   1  chr1_18203187     AKia    C    A        0      0        2 
   1  chr1_18203187     AOna    C    A        0      0        2 
   1  chr1_18203187     ASom    C    A        0      0        2 
   1  chr1_18203187     HCab    C    A        0      0        2 
   1  chr1_18203187     HPrz    C    A        0      0        2 
   1  chr1_18203187     ZBoe    C    A        0      0        2 
   1  chr1_18203187     ZGre    C    A        0      0        2 
   1  chr1_18203187     ZHar    C    A        1      2        2 
   1  chr1_18203187   Sample    C    A        0      0        2 
   1  chr1_18206737     AAsi    G    A        1      2        2 
   1  chr1_18206737     AKia    G    A        0      0        2 
   1  chr1_18206737     AOna    G    A        0      0        2 
   1  chr1_18206737     ASom    G    A        1      2        2 
   1  chr1_18206737     HCab    G    A        0      0        2 
   1  chr1_18206737     HPrz    G    A        0      0        2 
   1  chr1_18206737     ZBoe    G    A        0      0        2 
   1  chr1_18206737     ZGre    G    A        0      0        2 
   1  chr1_18206737     ZHar    G    A        0      0        2 
   1  chr1_18206737   Sample    G    A        1      2        2 
   1  chr1_18210542     AAsi    A    G        0      0        2 
   1  chr1_18210542     AKia    A    G        0      0        2 
   1  chr1_18210542     AOna    A    G        0      0        2 
   1  chr1_18210542     ASom    A    G        0      0        2 
   1  chr1_18210542     HCab    A    G        0      0        2 
   1  chr1_18210542     HPrz    A    G        0      0        2 
   1  chr1_18210542     ZBoe    A    G        1      2        2 
   1  chr1_18210542     ZGre    A    G        1      2        2 
   1  chr1_18210542     ZHar    A    G        0      0        2 
   1  chr1_18210542   Sample    A    G        0      0        2 
   1  chr1_18210590     AAsi    A    C        0      0        2 
   1  chr1_18210590     AKia    A    C        0      0        2 
   1  chr1_18210590     AOna    A    C        0      0        2 
   1  chr1_18210590     ASom    A    C        0      0        2 
   1  chr1_18210590     HCab    A    C        1      2        2 
   1  chr1_18210590     HPrz    A    C        1      2        2 
   1  chr1_18210590     ZBoe    A    C        0      0        2 
   1  chr1_18210590     ZGre    A    C        0      0        2 
   1  chr1_18210590     ZHar    A    C        0      0        2 
   1  chr1_18210590   Sample    A    C        0      0        2 
   1  chr1_18210863     AAsi    A    C        0      0        2 
   1  chr1_18210863     AKia    A    C        0      0        2 
   1  chr1_18210863     AOna    A    C        0      0        2 
   1  chr1_18210863     ASom    A    C        0      0        2 
   1  chr1_18210863     HCab    A    C        0      0        2 
   1  chr1_18210863     HPrz    A    C        1      2        2 
   1  chr1_18210863     ZBoe    A    C        0      0        2 
   1  chr1_18210863     ZGre    A    C        0      0        2 
   1  chr1_18210863     ZHar    A    C        0      0        2 
   1  chr1_18210863   Sample    A    C        0      0        2 
   1  chr1_18212491     AAsi    G    C        0      0        2 
   1  chr1_18212491     AKia    G    C        0      0        2 
   1  chr1_18212491     AOna    G    C        1      2        2 
   1  chr1_18212491     ASom    G    C        0      0        2 
   1  chr1_18212491     HCab    G    C        0      0        2 
   1  chr1_18212491     HPrz    G    C        0      0        2 
   1  chr1_18212491     ZBoe    G    C        0      0        2 
   1  chr1_18212491     ZGre    G    C        0      0        2 
   1  chr1_18212491     ZHar    G    C        0      0        2 
   1  chr1_18212491   Sample    G    C        0      0        2 
   1  chr1_18213004     AAsi    T    C        0      0        2 
   1  chr1_18213004     AKia    T    C        0      0        2 
   1  chr1_18213004     AOna    T    C        0      0        2 
   1  chr1_18213004     ASom    T    C        0      0        2 
   1  chr1_18213004     HCab    T    C        1      2        2 
   1  chr1_18213004     HPrz    T    C        1      2        2 
   1  chr1_18213004     ZBoe    T    C        0      0        2 
   1  chr1_18213004     ZGre    T    C        0      0        2 
   1  chr1_18213004     ZHar    T    C        0      0        2 
   1  chr1_18213004   Sample    T    C        0      0        2 
   1  chr1_18215534     AAsi    G    T      0.5      1        2 
   1  chr1_18215534     AKia    G    T        0      0        2 
   1  chr1_18215534     AOna    G    T        0      0        2 
   1  chr1_18215534     ASom    G    T        1      2        2 
   1  chr1_18215534     HCab    G    T        0      0        2 
   1  chr1_18215534     HPrz    G    T        0      0        2 
   1  chr1_18215534     ZBoe    G    T        0      0        2 
   1  chr1_18215534     ZGre    G    T        0      0        2 
   1  chr1_18215534     ZHar    G    T        0      0        2 
   1  chr1_18215534   Sample    G    T        1      2        2 
   1  chr1_18216514     AAsi    G    A      0.5      1        2 
   1  chr1_18216514     AKia    G    A        0      0        2 
   1  chr1_18216514     AOna    G    A        0      0        2 
   1  chr1_18216514     ASom    G    A        1      2        2 
   1  chr1_18216514     HCab    G    A        0      0        2 
   1  chr1_18216514     HPrz    G    A        0      0        2 
   1  chr1_18216514     ZBoe    G    A        0      0        2 
   1  chr1_18216514     ZGre    G    A        0      0        2 
   1  chr1_18216514     ZHar    G    A        0      0        2 
   1  chr1_18216514   Sample    G    A        0      0        2 
   1  chr1_18219379     AAsi    T    C        0      0        2 
   1  chr1_18219379     AKia    T    C        0      0        2 
   1  chr1_18219379     AOna    T    C        1      2        2 
   1  chr1_18219379     ASom    T    C        0      0        2 
   1  chr1_18219379     HCab    T    C        0      0        2 
   1  chr1_18219379     HPrz    T    C        0      0        2 
   1  chr1_18219379     ZBoe    T    C        0      0        2 
   1  chr1_18219379     ZGre    T    C        0      0        2 
   1  chr1_18219379     ZHar    T    C        0      0        2 
   1  chr1_18219379   Sample    T    C        0      0        2 
   1  chr1_18219682     AAsi    C    T      0.5      1        2 
   1  chr1_18219682     AKia    C    T        0      0        2 
   1  chr1_18219682     AOna    C    T        0      0        2 
   1  chr1_18219682     ASom    C    T        1      2        2 
   1  chr1_18219682     HCab    C    T        0      0        2 
   1  chr1_18219682     HPrz    C    T        0      0        2 
   1  chr1_18219682     ZBoe    C    T        0      0        2 
   1  chr1_18219682     ZGre    C    T        0      0        2 
   1  chr1_18219682     ZHar    C    T        0      0        2 
   1  chr1_18219682   Sample    C    T        1      2        2 
   1  chr1_18222468     AAsi    G    C        0      0        2 
   1  chr1_18222468     AKia    G    C        0      0        2 
   1  chr1_18222468     AOna    G    C        1      2        2 
   1  chr1_18222468     ASom    G    C        0      0        2 
   1  chr1_18222468     HCab    G    C        0      0        2 
   1  chr1_18222468     HPrz    G    C        0      0        2 
   1  chr1_18222468     ZBoe    G    C        0      0        2 
   1  chr1_18222468     ZGre    G    C        0      0        2 
   1  chr1_18222468     ZHar    G    C        0      0        2 
   1  chr1_18222468   Sample    G    C        0      0        2 
   1  chr1_18223735     AAsi    A    G        0      0        2 
   1  chr1_18223735     AKia    A    G        0      0        2 
   1  chr1_18223735     AOna    A    G        0      0        2 
   1  chr1_18223735     ASom    A    G        0      0        2 
   1  chr1_18223735     HCab    A    G        0      0        2 
   1  chr1_18223735     HPrz    A    G        0      0        2 
   1  chr1_18223735     ZBoe    A    G        0      0        2 
   1  chr1_18223735     ZGre    A    G      0.5      1        2 
   1  chr1_18223735     ZHar    A    G        0      0        2 
   1  chr1_18223735   Sample    A    G        0      0        2 
   1  chr1_18225138     AAsi    A    G        0      0        2 
   1  chr1_18225138     AKia    A    G        0      0        2 
   1  chr1_18225138     AOna    A    G        0      0        2 
   1  chr1_18225138     ASom    A    G      0.5      1        2 
   1  chr1_18225138     HCab    A    G        0      0        2 
   1  chr1_18225138     HPrz    A    G        0      0        2 
   1  chr1_18225138     ZBoe    A    G        0      0        2 
   1  chr1_18225138     ZGre    A    G        0      0        2 
   1  chr1_18225138     ZHar    A    G        0      0        2 
   1  chr1_18225138   Sample    A    G        0      0        2 
   1  chr1_18234797     AAsi    C    A        0      0        2 
   1  chr1_18234797     AKia    C    A        0      0        2 
   1  chr1_18234797     AOna    C    A        0      0        2 
   1  chr1_18234797     ASom    C    A        0      0        2 
   1  chr1_18234797     HCab    C    A        1      2        2 
   1  chr1_18234797     HPrz    C    A        1      2        2 
   1  chr1_18234797     ZBoe    C    A        0      0        2 
   1  chr1_18234797     ZGre    C    A        0      0        2 
   1  chr1_18234797     ZHar    C    A        0      0        2 
   1  chr1_18234797   Sample    C    A        0      0        2 
   1  chr1_18237249     AAsi    A    G        1      2        2 
   1  chr1_18237249     AKia    A    G        0      0        2 
   1  chr1_18237249     AOna    A    G        0      0        2 
   1  chr1_18237249     ASom    A    G        1      2        2 
   1  chr1_18237249     HCab    A    G        0      0        2 
   1  chr1_18237249     HPrz    A    G        0      0        2 
   1  chr1_18237249     ZBoe    A    G        0      0        2 
   1  chr1_18237249     ZGre    A    G        0      0        2 
   1  chr1_18237249     ZHar    A    G        0      0        2 
   1  chr1_18237249   Sample    A    G        1      2        2 
   1  chr1_18237725     AAsi    T    G        0      0        2 
   1  chr1_18237725     AKia    T    G        0      0        2 
   1  chr1_18237725     AOna    T    G        0      0        2 
   1  chr1_18237725     ASom    T    G        0      0        2 
   1  chr1_18237725     HCab    T    G        0      0        2 
   1  chr1_18237725     HPrz    T    G        0      0        2 
   1  chr1_18237725     ZBoe    T    G        0      0        2 
   1  chr1_18237725     ZGre    T    G        0      0        2 
   1  chr1_18237725     ZHar    T    G        1      2        2 
   1  chr1_18237725   Sample    T    G        0      0        2 
   1  chr1_18242322     AAsi    G    A        0      0        2 
   1  chr1_18242322     AKia    G    A        0      0        2 
   1  chr1_18242322     AOna    G    A        0      0        2 
   1  chr1_18242322     ASom    G    A        0      0        2 
   1  chr1_18242322     HCab    G    A        1      2        2 
   1  chr1_18242322     HPrz    G    A        1      2        2 
   1  chr1_18242322     ZBoe    G    A        0      0        2 
   1  chr1_18242322     ZGre    G    A        0      0        2 
   1  chr1_18242322     ZHar    G    A        0      0        2 
   1  chr1_18242322   Sample    G    A        0      0        2 
   1  chr1_18243161     AAsi    C    T        0      0        2 
   1  chr1_18243161     AKia    C    T        0      0        2 
   1  chr1_18243161     AOna    C    T        0      0        2 
   1  chr1_18243161     ASom    C    T        0      0        2 
   1  chr1_18243161     HCab    C    T        0      0        2 
   1  chr1_18243161     HPrz    C    T        0      0        2 
   1  chr1_18243161     ZBoe    C    T        0      0        2 
   1  chr1_18243161     ZGre    C    T        1      2        2 
   1  chr1_18243161     ZHar    C    T        0      0        2 
   1  chr1_18243161   Sample    C    T        0      0        2 
   1  chr1_18248275     AAsi    A    G        0      0        2 
   1  chr1_18248275     AKia    A    G        0      0        2 
   1  chr1_18248275     AOna    A    G        0      0        2 
   1  chr1_18248275     ASom    A    G        0      0        2 
   1  chr1_18248275     HCab    A    G        1      2        2 
   1  chr1_18248275     HPrz    A    G        1      2        2 
   1  chr1_18248275     ZBoe    A    G        0      0        2 
   1  chr1_18248275     ZGre    A    G        0      0        2 
   1  chr1_18248275     ZHar    A    G        0      0        2 
   1  chr1_18248275   Sample    A    G        0      0        2 
   1  chr1_18249870     AAsi    A    G        1      2        2 
   1  chr1_18249870     AKia    A    G        0      0        2 
   1  chr1_18249870     AOna    A    G        0      0        2 
   1  chr1_18249870     ASom    A    G        0      0        2 
   1  chr1_18249870     HCab    A    G        0      0        2 
   1  chr1_18249870     HPrz    A    G        0      0        2 
   1  chr1_18249870     ZBoe    A    G        0      0        2 
   1  chr1_18249870     ZGre    A    G        0      0        2 
   1  chr1_18249870     ZHar    A    G        0      0        2 
   1  chr1_18249870   Sample    A    G        1      2        2 
   1  chr1_18253452     AAsi    A    G        0      0        2 
   1  chr1_18253452     AKia    A    G        0      0        2 
   1  chr1_18253452     AOna    A    G        0      0        2 
   1  chr1_18253452     ASom    A    G        0      0        2 
   1  chr1_18253452     HCab    A    G        0      0        2 
   1  chr1_18253452     HPrz    A    G        0      0        2 
   1  chr1_18253452     ZBoe    A    G        0      0        2 
   1  chr1_18253452     ZGre    A    G        0      0        2 
   1  chr1_18253452     ZHar    A    G        1      2        2 
   1  chr1_18253452   Sample    A    G        0      0        2 
   1  chr1_18254405     AAsi    T    C        0      0        2 
   1  chr1_18254405     AKia    T    C        0      0        2 
   1  chr1_18254405     AOna    T    C        0      0        2 
   1  chr1_18254405     ASom    T    C        0      0        2 
   1  chr1_18254405     HCab    T    C        0      0        2 
   1  chr1_18254405     HPrz    T    C        0      0        2 
   1  chr1_18254405     ZBoe    T    C      0.5      1        2 
   1  chr1_18254405     ZGre    T    C        0      0        2 
   1  chr1_18254405     ZHar    T    C        0      0        2 
   1  chr1_18254405   Sample    T    C        0      0        2 
   1  chr1_18255397     AAsi    C    T        0      0        2 
   1  chr1_18255397     AKia    C    T        1      2        2 
   1  chr1_18255397     AOna    C    T        1      2        2 
   1  chr1_18255397     ASom    C    T        0      0        2 
   1  chr1_18255397     HCab    C    T        0      0        2 
   1  chr1_18255397     HPrz    C    T        0      0        2 
   1  chr1_18255397     ZBoe    C    T        0      0        2 
   1  chr1_18255397     ZGre    C    T        0      0        2 
   1  chr1_18255397     ZHar    C    T        0      0        2 
   1  chr1_18255397   Sample    C    T        0      0        2 
   1  chr1_18261153     AAsi    C    T        0      0        2 
   1  chr1_18261153     AKia    C    T        0      0        2 
   1  chr1_18261153     AOna    C    T        0      0        2 
   1  chr1_18261153     ASom    C    T        0      0        2 
   1  chr1_18261153     HCab    C    T        1      2        2 
   1  chr1_18261153     HPrz    C    T        1      2        2 
   1  chr1_18261153     ZBoe    C    T        0      0        2 
   1  chr1_18261153     ZGre    C    T        0      0        2 
   1  chr1_18261153     ZHar    C    T        0      0        2 
   1  chr1_18261153   Sample    C    T        0      0        2 
   1  chr1_18263386     AAsi    A    G        0      0        2 
   1  chr1_18263386     AKia    A    G        0      0        2 
   1  chr1_18263386     AOna    A    G        0      0        2 
   1  chr1_18263386     ASom    A    G        0      0        2 
   1  chr1_18263386     HCab    A    G        0      0        2 
   1  chr1_18263386     HPrz    A    G        0      0        2 
   1  chr1_18263386     ZBoe    A    G        0      0        2 
   1  chr1_18263386     ZGre    A    G        0      0        2 
   1  chr1_18263386     ZHar    A    G      0.5      1        2 
   1  chr1_18263386   Sample    A    G        0      0        2 
   1  chr1_18266806     AAsi    A    G        0      0        2 
   1  chr1_18266806     AKia    A    G        0      0        2 
   1  chr1_18266806     AOna    A    G        0      0        2 
   1  chr1_18266806     ASom    A    G      0.5      1        2 
   1  chr1_18266806     HCab    A    G        0      0        2 
   1  chr1_18266806     HPrz    A    G        0      0        2 
   1  chr1_18266806     ZBoe    A    G        0      0        2 
   1  chr1_18266806     ZGre    A    G        0      0        2 
   1  chr1_18266806     ZHar    A    G        0      0        2 
   1  chr1_18266806   Sample    A    G        0      0        2 
   1  chr1_18268886     AAsi    A    G        1      2        2 
   1  chr1_18268886     AKia    A    G        0      0        2 
   1  chr1_18268886     AOna    A    G        0      0        2 
   1  chr1_18268886     ASom    A    G        0      0        2 
   1  chr1_18268886     HCab    A    G        0      0        2 
   1  chr1_18268886     HPrz    A    G        0      0        2 
   1  chr1_18268886     ZBoe    A    G        0      0        2 
   1  chr1_18268886     ZGre    A    G        0      0        2 
   1  chr1_18268886     ZHar    A    G        0      0        2 
   1  chr1_18268886   Sample    A    G        0      0        2 
   1  chr1_18278923     AAsi    A    G        0      0        2 
   1  chr1_18278923     AKia    A    G        0      0        2 
   1  chr1_18278923     AOna    A    G        0      0        2 
   1  chr1_18278923     ASom    A    G        0      0        2 
   1  chr1_18278923     HCab    A    G        0      0        2 
   1  chr1_18278923     HPrz    A    G        0      0        2 
   1  chr1_18278923     ZBoe    A    G        0      0        2 
   1  chr1_18278923     ZGre    A    G        1      2        2 
   1  chr1_18278923     ZHar    A    G        0      0        2 
   1  chr1_18278923   Sample    A    G        0      0        2 
   1  chr1_18280083     AAsi    T    C        0      0        2 
   1  chr1_18280083     AKia    T    C        0      0        2 
   1  chr1_18280083     AOna    T    C        0      0        2 
   1  chr1_18280083     ASom    T    C        0      0        2 
   1  chr1_18280083     HCab    T    C        0      0        2 
   1  chr1_18280083     HPrz    T    C        0      0        2 
   1  chr1_18280083     ZBoe    T    C        1      2        2 
   1  chr1_18280083     ZGre    T    C        0      0        2 
   1  chr1_18280083     ZHar    T    C        0      0        2 
   1  chr1_18280083   Sample    T    C        0      0        2 
   1  chr1_18283501     AAsi    G    C        0      0        2 
   1  chr1_18283501     AKia    G    C        0      0        2 
   1  chr1_18283501     AOna    G    C        0      0        2 
   1  chr1_18283501     ASom    G    C        0      0        2 
   1  chr1_18283501     HCab    G    C        0      0        2 
   1  chr1_18283501     HPrz    G    C        0      0        2 
   1  chr1_18283501     ZBoe    G    C        0      0        2 
   1  chr1_18283501     ZGre    G    C      0.5      1        2 
   1  chr1_18283501     ZHar    G    C        0      0        2 
   1  chr1_18283501   Sample    G    C        0      0        2 
   1  chr1_18284678     AAsi    T    C        0      0        2 
   1  chr1_18284678     AKia    T    C        0      0        2 
   1  chr1_18284678     AOna    T    C        1      2        2 
   1  chr1_18284678     ASom    T    C        0      0        2 
   1  chr1_18284678     HCab    T    C        0      0        2 
   1  chr1_18284678     HPrz    T    C        0      0        2 
   1  chr1_18284678     ZBoe    T    C        0      0        2 
   1  chr1_18284678     ZGre    T    C        0      0        2 
   1  chr1_18284678     ZHar    T    C        0      0        2 
   1  chr1_18284678   Sample    T    C        0      0        2 
   1  chr1_18284771     AAsi    T    A        0      0        2 
   1  chr1_18284771     AKia    T    A        0      0        2 
   1  chr1_18284771     AOna    T    A        0      0        2 
   1  chr1_18284771     ASom    T    A        0      0        2 
   1  chr1_18284771     HCab    T    A        0      0        2 
   1  chr1_18284771     HPrz    T    A        0      0        2 
   1  chr1_18284771     ZBoe    T    A        0      0        2 
   1  chr1_18284771     ZGre    T    A        0      0        2 
   1  chr1_18284771     ZHar    T    A      0.5      1        2 
   1  chr1_18284771   Sample    T    A        0      0        2 
   1  chr1_18285049     AAsi    T    C        0      0        2 
   1  chr1_18285049     AKia    T    C        0      0        2 
   1  chr1_18285049     AOna    T    C        0      0        2 
   1  chr1_18285049     ASom    T    C        0      0        2 
   1  chr1_18285049     HCab    T    C        0      0        2 
   1  chr1_18285049     HPrz    T    C        0      0        2 
   1  chr1_18285049     ZBoe    T    C        0      0        2 
   1  chr1_18285049     ZGre    T    C        1      2        2 
   1  chr1_18285049     ZHar    T    C        0      0        2 
   1  chr1_18285049   Sample    T    C        0      0        2 
   1  chr1_18285744     AAsi    G    C        0      0        2 
   1  chr1_18285744     AKia    G    C        0      0        2 
   1  chr1_18285744     AOna    G    C        1      2        2 
   1  chr1_18285744     ASom    G    C        0      0        2 
   1  chr1_18285744     HCab    G    C        0      0        2 
   1  chr1_18285744     HPrz    G    C        0      0        2 
   1  chr1_18285744     ZBoe    G    C        0      0        2 
   1  chr1_18285744     ZGre    G    C        0      0        2 
   1  chr1_18285744     ZHar    G    C        0      0        2 
   1  chr1_18285744   Sample    G    C        0      0        2 
   1  chr1_18288781     AAsi    G    A        0      0        2 
   1  chr1_18288781     AKia    G    A        0      0        2 
   1  chr1_18288781     AOna    G    A        0      0        2 
   1  chr1_18288781     ASom    G    A        0      0        2 
   1  chr1_18288781     HCab    G    A        0      0        2 
   1  chr1_18288781     HPrz    G    A      0.5      1        2 
   1  chr1_18288781     ZBoe    G    A        0      0        2 
   1  chr1_18288781     ZGre    G    A        0      0        2 
   1  chr1_18288781     ZHar    G    A        0      0        2 
   1  chr1_18288781   Sample    G    A        0      0        2 
   1  chr1_18298757     AAsi    T    C        0      0        2 
   1  chr1_18298757     AKia    T    C      0.5      1        2 
   1  chr1_18298757     AOna    T    C        0      0        2 
   1  chr1_18298757     ASom    T    C        0      0        2 
   1  chr1_18298757     HCab    T    C        0      0        2 
   1  chr1_18298757     HPrz    T    C        0      0        2 
   1  chr1_18298757     ZBoe    T    C        0      0        2 
   1  chr1_18298757     ZGre    T    C        0      0        2 
   1  chr1_18298757     ZHar    T    C        0      0        2 
   1  chr1_18298757   Sample    T    C        0      0        2 
   1  chr1_18302593     AAsi    T    C        0      0        2 
   1  chr1_18302593     AKia    T    C        0      0        2 
   1  chr1_18302593     AOna    T    C        0      0        2 
   1  chr1_18302593     ASom    T    C        0      0        2 
   1  chr1_18302593     HCab    T    C        1      2        2 
   1  chr1_18302593     HPrz    T    C        1      2        2 
   1  chr1_18302593     ZBoe    T    C        0      0        2 
   1  chr1_18302593     ZGre    T    C        0      0        2 
   1  chr1_18302593     ZHar    T    C        0      0        2 
   1  chr1_18302593   Sample    T    C        0      0        2 
   1  chr1_18306437     AAsi    C    T        0      0        2 
   1  chr1_18306437     AKia    C    T        0      0        2 
   1  chr1_18306437     AOna    C    T        0      0        2 
   1  chr1_18306437     ASom    C    T        0      0        2 
   1  chr1_18306437     HCab    C    T      0.5      1        2 
   1  chr1_18306437     HPrz    C    T        0      0        2 
   1  chr1_18306437     ZBoe    C    T        0      0        2 
   1  chr1_18306437     ZGre    C    T        0      0        2 
   1  chr1_18306437     ZHar    C    T        0      0        2 
   1  chr1_18306437   Sample    C    T        0      0        2 
   1  chr1_18309256     AAsi    A    C        0      0        2 
   1  chr1_18309256     AKia    A    C        0      0        2 
   1  chr1_18309256     AOna    A    C        0      0        2 
   1  chr1_18309256     ASom    A    C        0      0        2 
   1  chr1_18309256     HCab    A    C        0      0        2 
   1  chr1_18309256     HPrz    A    C        0      0        2 
   1  chr1_18309256     ZBoe    A    C        1      2        2 
   1  chr1_18309256     ZGre    A    C        0      0        2 
   1  chr1_18309256     ZHar    A    C        0      0        2 
   1  chr1_18309256   Sample    A    C        0      0        2 
   1  chr1_18321560     AAsi    A    G        1      2        2 
   1  chr1_18321560     AKia    A    G        0      0        2 
   1  chr1_18321560     AOna    A    G        0      0        2 
   1  chr1_18321560     ASom    A    G        1      2        2 
   1  chr1_18321560     HCab    A    G        0      0        2 
   1  chr1_18321560     HPrz    A    G        0      0        2 
   1  chr1_18321560     ZBoe    A    G        0      0        2 
   1  chr1_18321560     ZGre    A    G        0      0        2 
   1  chr1_18321560     ZHar    A    G        0      0        2 
   1  chr1_18321560   Sample    A    G        1      2        2 
   1  chr1_18324185     AAsi    A    G        0      0        2 
   1  chr1_18324185     AKia    A    G        0      0        2 
   1  chr1_18324185     AOna    A    G        0      0        2 
   1  chr1_18324185     ASom    A    G      0.5      1        2 
   1  chr1_18324185     HCab    A    G        0      0        2 
   1  chr1_18324185     HPrz    A    G        0      0        2 
   1  chr1_18324185     ZBoe    A    G        0      0        2 
   1  chr1_18324185     ZGre    A    G        0      0        2 
   1  chr1_18324185     ZHar    A    G        0      0        2 
   1  chr1_18324185   Sample    A    G        0      0        2 
   1  chr1_18326335     AAsi    A    G        0      0        2 
   1  chr1_18326335     AKia    A    G        0      0        2 
   1  chr1_18326335     AOna    A    G        0      0        2 
   1  chr1_18326335     ASom    A    G        0      0        2 
   1  chr1_18326335     HCab    A    G        1      2        2 
   1  chr1_18326335     HPrz    A    G        1      2        2 
   1  chr1_18326335     ZBoe    A    G        0      0        2 
   1  chr1_18326335     ZGre    A    G        0      0        2 
   1  chr1_18326335     ZHar    A    G        0      0        2 
   1  chr1_18326335   Sample    A    G        0      0        2 
   1  chr1_18329654     AAsi    T    C        1      2        2 
   1  chr1_18329654     AKia    T    C        1      2        2 
   1  chr1_18329654     AOna    T    C        0      0        2 
   1  chr1_18329654     ASom    T    C        1      2        2 
   1  chr1_18329654     HCab    T    C        0      0        2 
   1  chr1_18329654     HPrz    T    C        0      0        2 
   1  chr1_18329654     ZBoe    T    C        0      0        2 
   1  chr1_18329654     ZGre    T    C        0      0        2 
   1  chr1_18329654     ZHar    T    C        1      2        2 
   1  chr1_18329654   Sample    T    C        1      2        2 
   1  chr1_18331612     AAsi    C    T        0      0        2 
   1  chr1_18331612     AKia    C    T        0      0        2 
   1  chr1_18331612     AOna    C    T        0      0        2 
   1  chr1_18331612     ASom    C    T        0      0        2 
   1  chr1_18331612     HCab    C    T        1      2        2 
   1  chr1_18331612     HPrz    C    T        1      2        2 
   1  chr1_18331612     ZBoe    C    T        0      0        2 
   1  chr1_18331612     ZGre    C    T        0      0        2 
   1  chr1_18331612     ZHar    C    T        0      0        2 
   1  chr1_18331612   Sample    C    T        0      0        2 
   1  chr1_18333231     AAsi    C    G        0      0        2 
   1  chr1_18333231     AKia    C    G        0      0        2 
   1  chr1_18333231     AOna    C    G        0      0        2 
   1  chr1_18333231     ASom    C    G        0      0        2 
   1  chr1_18333231     HCab    C    G        0      0        2 
   1  chr1_18333231     HPrz    C    G        0      0        2 
   1  chr1_18333231     ZBoe    C    G        0      0        2 
   1  chr1_18333231     ZGre    C    G        1      2        2 
   1  chr1_18333231     ZHar    C    G        0      0        2 
   1  chr1_18333231   Sample    C    G        0      0        2 
   1  chr1_18339505     AAsi    T    C        0      0        2 
   1  chr1_18339505     AKia    T    C        0      0        2 
   1  chr1_18339505     AOna    T    C        0      0        2 
   1  chr1_18339505     ASom    T    C      0.5      1        2 
   1  chr1_18339505     HCab    T    C        0      0        2 
   1  chr1_18339505     HPrz    T    C        0      0        2 
   1  chr1_18339505     ZBoe    T    C        0      0        2 
   1  chr1_18339505     ZGre    T    C        0      0        2 
   1  chr1_18339505     ZHar    T    C        0      0        2 
   1  chr1_18339505   Sample    T    C        0      0        2 
   1  chr1_18344027     AAsi    G    A        0      0        2 
   1  chr1_18344027     AKia    G    A        0      0        2 
   1  chr1_18344027     AOna    G    A        0      0        2 
   1  chr1_18344027     ASom    G    A        0      0        2 
   1  chr1_18344027     HCab    G    A        1      2        2 
   1  chr1_18344027     HPrz    G    A        1      2        2 
   1  chr1_18344027     ZBoe    G    A        0      0        2 
   1  chr1_18344027     ZGre    G    A        0      0        2 
   1  chr1_18344027     ZHar    G    A        0      0        2 
   1  chr1_18344027   Sample    G    A        0      0        2 
   1  chr1_18347599     AAsi    T    C        1      2        2 
   1  chr1_18347599     AKia    T    C        0      0        2 
   1  chr1_18347599     AOna    T    C        0      0        2 
   1  chr1_18347599     ASom    T    C        0      0        2 
   1  chr1_18347599     HCab    T    C        0      0        2 
   1  chr1_18347599     HPrz    T    C        0      0        2 
   1  chr1_18347599     ZBoe    T    C        0      0        2 
   1  chr1_18347599     ZGre    T    C        0      0        2 
   1  chr1_18347599     ZHar    T    C        0      0        2 
   1  chr1_18347599   Sample    T    C        0      0        2 
   1  chr1_18348427     AAsi    C    G        0      0        2 
   1  chr1_18348427     AKia    C    G        0      0        2 
   1  chr1_18348427     AOna    C    G        0      0        2 
   1  chr1_18348427     ASom    C    G        0      0        2 
   1  chr1_18348427     HCab    C    G        1      2        2 
   1  chr1_18348427     HPrz    C    G        1      2        2 
   1  chr1_18348427     ZBoe    C    G        0      0        2 
   1  chr1_18348427     ZGre    C    G        0      0        2 
   1  chr1_18348427     ZHar    C    G        0      0        2 
   1  chr1_18348427   Sample    C    G        0      0        2 
   1  chr1_18349405     AAsi    C    T        0      0        2 
   1  chr1_18349405     AKia    C    T        0      0        2 
   1  chr1_18349405     AOna    C    T        0      0        2 
   1  chr1_18349405     ASom    C    T        0      0        2 
   1  chr1_18349405     HCab    C    T        1      2        2 
   1  chr1_18349405     HPrz    C    T        1      2        2 
   1  chr1_18349405     ZBoe    C    T        0      0        2 
   1  chr1_18349405     ZGre    C    T        0      0        2 
   1  chr1_18349405     ZHar    C    T        0      0        2 
   1  chr1_18349405   Sample    C    T        0      0        2 
   1  chr1_18349472     AAsi    A    G        0      0        2 
   1  chr1_18349472     AKia    A    G        0      0        2 
   1  chr1_18349472     AOna    A    G        0      0        2 
   1  chr1_18349472     ASom    A    G        0      0        2 
   1  chr1_18349472     HCab    A    G        0      0        2 
   1  chr1_18349472     HPrz    A    G        0      0        2 
   1  chr1_18349472     ZBoe    A    G      0.5      1        2 
   1  chr1_18349472     ZGre    A    G        0      0        2 
   1  chr1_18349472     ZHar    A    G        0      0        2 
   1  chr1_18349472   Sample    A    G        0      0        2 
   1  chr1_18349928     AAsi    C    A        1      2        2 
   1  chr1_18349928     AKia    C    A        0      0        2 
   1  chr1_18349928     AOna    C    A        0      0        2 
   1  chr1_18349928     ASom    C    A        0      0        2 
   1  chr1_18349928     HCab    C    A        0      0        2 
   1  chr1_18349928     HPrz    C    A        0      0        2 
   1  chr1_18349928     ZBoe    C    A        0      0        2 
   1  chr1_18349928     ZGre    C    A        0      0        2 
   1  chr1_18349928     ZHar    C    A        0      0        2 
   1  chr1_18349928   Sample    C    A        0      0        2 
   1  chr1_18356782     AAsi    T    C        0      0        2 
   1  chr1_18356782     AKia    T    C        0      0        2 
   1  chr1_18356782     AOna    T    C        0      0        2 
   1  chr1_18356782     ASom    T    C        0      0        2 
   1  chr1_18356782     HCab    T    C        0      0        2 
   1  chr1_18356782     HPrz    T    C        0      0        2 
   1  chr1_18356782     ZBoe    T    C        0      0        2 
   1  chr1_18356782     ZGre    T    C        0      0        2 
   1  chr1_18356782     ZHar    T    C        1      2        2 
   1  chr1_18356782   Sample    T    C        0      0        2 
   1  chr1_18356800     AAsi    T    C        0      0        2 
   1  chr1_18356800     AKia    T    C        0      0        2 
   1  chr1_18356800     AOna    T    C        0      0        2 
   1  chr1_18356800     ASom    T    C      0.5      1        2 
   1  chr1_18356800     HCab    T    C        0      0        2 
   1  chr1_18356800     HPrz    T    C        0      0        2 
   1  chr1_18356800     ZBoe    T    C        0      0        2 
   1  chr1_18356800     ZGre    T    C        0      0        2 
   1  chr1_18356800     ZHar    T    C        0      0        2 
   1  chr1_18356800   Sample    T    C        0      0        2 
   1  chr1_18359063     AAsi    C    G        0      0        2 
   1  chr1_18359063     AKia    C    G        0      0        2 
   1  chr1_18359063     AOna    C    G        0      0        2 
   1  chr1_18359063     ASom    C    G        0      0        2 
   1  chr1_18359063     HCab    C    G        1      2        2 
   1  chr1_18359063     HPrz    C    G        1      2        2 
   1  chr1_18359063     ZBoe    C    G        0      0        2 
   1  chr1_18359063     ZGre    C    G        0      0        2 
   1  chr1_18359063     ZHar    C    G        0      0        2 
   1  chr1_18359063   Sample    C    G        0      0        2 
   1  chr1_18362310     AAsi    A    G        1      2        2 
   1  chr1_18362310     AKia    A    G        0      0        2 
   1  chr1_18362310     AOna    A    G        0      0        2 
   1  chr1_18362310     ASom    A    G        1      2        2 
   1  chr1_18362310     HCab    A    G        1      2        2 
   1  chr1_18362310     HPrz    A    G        1      2        2 
   1  chr1_18362310     ZBoe    A    G        0      0        2 
   1  chr1_18362310     ZGre    A    G        0      0        2 
   1  chr1_18362310     ZHar    A    G        0      0        2 
   1  chr1_18362310   Sample    A    G        1      2        2 
   1  chr1_18367624     AAsi    T    C        0      0        2 
   1  chr1_18367624     AKia    T    C        0      0        2 
   1  chr1_18367624     AOna    T    C        0      0        2 
   1  chr1_18367624     ASom    T    C        0      0        2 
   1  chr1_18367624     HCab    T    C        0      0        2 
   1  chr1_18367624     HPrz    T    C        0      0        2 
   1  chr1_18367624     ZBoe    T    C      0.5      1        2 
   1  chr1_18367624     ZGre    T    C        0      0        2 
   1  chr1_18367624     ZHar    T    C        0      0        2 
   1  chr1_18367624   Sample    T    C        0      0        2 
   1  chr1_18368073     AAsi    T    G        0      0        2 
   1  chr1_18368073     AKia    T    G      0.5      1        2 
   1  chr1_18368073     AOna    T    G        0      0        2 
   1  chr1_18368073     ASom    T    G        0      0        2 
   1  chr1_18368073     HCab    T    G        0      0        2 
   1  chr1_18368073     HPrz    T    G        0      0        2 
   1  chr1_18368073     ZBoe    T    G        0      0        2 
   1  chr1_18368073     ZGre    T    G        0      0        2 
   1  chr1_18368073     ZHar    T    G        0      0        2 
   1  chr1_18368073   Sample    T    G        0      0        2 
   1  chr1_18370339     AAsi    C    G        0      0        2 
   1  chr1_18370339     AKia    C    G        0      0        2 
   1  chr1_18370339     AOna    C    G        0      0        2 
   1  chr1_18370339     ASom    C    G        0      0        2 
   1  chr1_18370339     HCab    C    G        1      2        2 
   1  chr1_18370339     HPrz    C    G        1      2        2 
   1  chr1_18370339     ZBoe    C    G        0      0        2 
   1  chr1_18370339     ZGre    C    G        0      0        2 
   1  chr1_18370339     ZHar    C    G        0      0        2 
   1  chr1_18370339   Sample    C    G        0      0        2 
   1  chr1_18372318     AAsi    G    T        0      0        2 
   1  chr1_18372318     AKia    G    T        1      2        2 
   1  chr1_18372318     AOna    G    T        0      0        2 
   1  chr1_18372318     ASom    G    T        0      0        2 
   1  chr1_18372318     HCab    G    T        0      0        2 
   1  chr1_18372318     HPrz    G    T        0      0        2 
   1  chr1_18372318     ZBoe    G    T        0      0        2 
   1  chr1_18372318     ZGre    G    T        0      0        2 
   1  chr1_18372318     ZHar    G    T        0      0        2 
   1  chr1_18372318   Sample    G    T        0      0        2 
   1  chr1_18373591     AAsi    A    G        0      0        2 
   1  chr1_18373591     AKia    A    G        0      0        2 
   1  chr1_18373591     AOna    A    G        0      0        2 
   1  chr1_18373591     ASom    A    G        1      2        2 
   1  chr1_18373591     HCab    A    G        0      0        2 
   1  chr1_18373591     HPrz    A    G        0      0        2 
   1  chr1_18373591     ZBoe    A    G        0      0        2 
   1  chr1_18373591     ZGre    A    G        0      0        2 
   1  chr1_18373591     ZHar    A    G        0      0        2 
   1  chr1_18373591   Sample    A    G        0      0        2 
   1  chr1_18381247     AAsi    C    T        0      0        2 
   1  chr1_18381247     AKia    C    T        0      0        2 
   1  chr1_18381247     AOna    C    T        0      0        2 
   1  chr1_18381247     ASom    C    T        0      0        2 
   1  chr1_18381247     HCab    C    T        1      2        2 
   1  chr1_18381247     HPrz    C    T        1      2        2 
   1  chr1_18381247     ZBoe    C    T        0      0        2 
   1  chr1_18381247     ZGre    C    T        0      0        2 
   1  chr1_18381247     ZHar    C    T        0      0        2 
   1  chr1_18381247   Sample    C    T        0      0        2 
   1  chr1_18382532     AAsi    A    G      0.5      1        2 
   1  chr1_18382532     AKia    A    G        0      0        2 
   1  chr1_18382532     AOna    A    G        0      0        2 
   1  chr1_18382532     ASom    A    G        0      0        2 
   1  chr1_18382532     HCab    A    G        1      2        2 
   1  chr1_18382532     HPrz    A    G        1      2        2 
   1  chr1_18382532     ZBoe    A    G        0      0        2 
   1  chr1_18382532     ZGre    A    G        0      0        2 
   1  chr1_18382532     ZHar    A    G        0      0        2 
   1  chr1_18382532   Sample    A    G        0      0        2 
   1  chr1_18386723     AAsi    T    C        0      0        2 
   1  chr1_18386723     AKia    T    C        0      0        2 
   1  chr1_18386723     AOna    T    C        0      0        2 
   1  chr1_18386723     ASom    T    C        0      0        2 
   1  chr1_18386723     HCab    T    C        0      0        2 
   1  chr1_18386723     HPrz    T    C        0      0        2 
   1  chr1_18386723     ZBoe    T    C        1      2        2 
   1  chr1_18386723     ZGre    T    C        0      0        2 
   1  chr1_18386723     ZHar    T    C        0      0        2 
   1  chr1_18386723   Sample    T    C        0      0        2 
   1  chr1_18388416     AAsi    G    A        0      0        2 
   1  chr1_18388416     AKia    G    A        0      0        2 
   1  chr1_18388416     AOna    G    A        1      2        2 
   1  chr1_18388416     ASom    G    A        0      0        2 
   1  chr1_18388416     HCab    G    A        0      0        2 
   1  chr1_18388416     HPrz    G    A        0      0        2 
   1  chr1_18388416     ZBoe    G    A        0      0        2 
   1  chr1_18388416     ZGre    G    A        0      0        2 
   1  chr1_18388416     ZHar    G    A        0      0        2 
   1  chr1_18388416   Sample    G    A        0      0        2 
   1  chr1_18396822     AAsi    A    G        0      0        2 
   1  chr1_18396822     AKia    A    G        0      0        2 
   1  chr1_18396822     AOna    A    G        0      0        2 
   1  chr1_18396822     ASom    A    G        0      0        2 
   1  chr1_18396822     HCab    A    G        0      0        2 
   1  chr1_18396822     HPrz    A    G        0      0        2 
   1  chr1_18396822     ZBoe    A    G        0      0        2 
   1  chr1_18396822     ZGre    A    G      0.5      1        2 
   1  chr1_18396822     ZHar    A    G        0      0        2 
   1  chr1_18396822   Sample    A    G        0      0        2 
   1  chr1_18403888     AAsi    A    G        0      0        2 
   1  chr1_18403888     AKia    A    G        0      0        2 
   1  chr1_18403888     AOna    A    G        0      0        2 
   1  chr1_18403888     ASom    A    G        1      2        2 
   1  chr1_18403888     HCab    A    G        0      0        2 
   1  chr1_18403888     HPrz    A    G        0      0        2 
   1  chr1_18403888     ZBoe    A    G        0      0        2 
   1  chr1_18403888     ZGre    A    G        0      0        2 
   1  chr1_18403888     ZHar    A    G        0      0        2 
   1  chr1_18403888   Sample    A    G        0      0        2 
   1  chr1_18412044     AAsi    T    C        0      0        2 
   1  chr1_18412044     AKia    T    C        0      0        2 
   1  chr1_18412044     AOna    T    C        0      0        2 
   1  chr1_18412044     ASom    T    C        0      0        2 
   1  chr1_18412044     HCab    T    C        0      0        2 
   1  chr1_18412044     HPrz    T    C        0      0        2 
   1  chr1_18412044     ZBoe    T    C        0      0        2 
   1  chr1_18412044     ZGre    T    C        0      0        2 
   1  chr1_18412044     ZHar    T    C        1      2        2 
   1  chr1_18412044   Sample    T    C        0      0        2 
   1  chr1_18412407     AAsi    G    A        0      0        2 
   1  chr1_18412407     AKia    G    A        0      0        2 
   1  chr1_18412407     AOna    G    A        0      0        2 
   1  chr1_18412407     ASom    G    A        0      0        2 
   1  chr1_18412407     HCab    G    A      0.5      1        2 
   1  chr1_18412407     HPrz    G    A      0.5      1        2 
   1  chr1_18412407     ZBoe    G    A        0      0        2 
   1  chr1_18412407     ZGre    G    A        0      0        2 
   1  chr1_18412407     ZHar    G    A        0      0        2 
   1  chr1_18412407   Sample    G    A        0      0        2 
   1  chr1_18413832     AAsi    A    G        0      0        2 
   1  chr1_18413832     AKia    A    G        0      0        2 
   1  chr1_18413832     AOna    A    G        0      0        2 
   1  chr1_18413832     ASom    A    G        0      0        2 
   1  chr1_18413832     HCab    A    G        0      0        2 
   1  chr1_18413832     HPrz    A    G        0      0        2 
   1  chr1_18413832     ZBoe    A    G        0      0        2 
   1  chr1_18413832     ZGre    A    G      0.5      1        2 
   1  chr1_18413832     ZHar    A    G        0      0        2 
   1  chr1_18413832   Sample    A    G        0      0        2 
   1  chr1_18417782     AAsi    C    T        0      0        2 
   1  chr1_18417782     AKia    C    T        0      0        2 
   1  chr1_18417782     AOna    C    T        0      0        2 
   1  chr1_18417782     ASom    C    T        0      0        2 
   1  chr1_18417782     HCab    C    T        0      0        2 
   1  chr1_18417782     HPrz    C    T        0      0        2 
   1  chr1_18417782     ZBoe    C    T        1      2        2 
   1  chr1_18417782     ZGre    C    T        0      0        2 
   1  chr1_18417782     ZHar    C    T        0      0        2 
   1  chr1_18417782   Sample    C    T        0      0        2 
   1  chr1_18420330     AAsi    C    T        0      0        2 
   1  chr1_18420330     AKia    C    T        0      0        2 
   1  chr1_18420330     AOna    C    T        0      0        2 
   1  chr1_18420330     ASom    C    T        0      0        2 
   1  chr1_18420330     HCab    C    T        0      0        2 
   1  chr1_18420330     HPrz    C    T        0      0        2 
   1  chr1_18420330     ZBoe    C    T      0.5      1        2 
   1  chr1_18420330     ZGre    C    T        0      0        2 
   1  chr1_18420330     ZHar    C    T        0      0        2 
   1  chr1_18420330   Sample    C    T        0      0        2 
   1  chr1_18423348     AAsi    T    G        0      0        2 
   1  chr1_18423348     AKia    T    G        0      0        2 
   1  chr1_18423348     AOna    T    G        0      0        2 
   1  chr1_18423348     ASom    T    G        0      0        2 
   1  chr1_18423348     HCab    T    G        1      2        2 
   1  chr1_18423348     HPrz    T    G        1      2        2 
   1  chr1_18423348     ZBoe    T    G        0      0        2 
   1  chr1_18423348     ZGre    T    G        0      0        2 
   1  chr1_18423348     ZHar    T    G        0      0        2 
   1  chr1_18423348   Sample    T    G        0      0        2 
   1  chr1_18424488     AAsi    A    G        0      0        2 
   1  chr1_18424488     AKia    A    G        0      0        2 
   1  chr1_18424488     AOna    A    G        0      0        2 
   1  chr1_18424488     ASom    A    G        0      0        2 
   1  chr1_18424488     HCab    A    G        1      2        2 
   1  chr1_18424488     HPrz    A    G        1      2        2 
   1  chr1_18424488     ZBoe    A    G        0      0        2 
   1  chr1_18424488     ZGre    A    G        0      0        2 
   1  chr1_18424488     ZHar    A    G        0      0        2 
   1  chr1_18424488   Sample    A    G        0      0        2 
   1  chr1_18425231     AAsi    A    G        0      0        2 
   1  chr1_18425231     AKia    A    G        0      0        2 
   1  chr1_18425231     AOna    A    G        0      0        2 
   1  chr1_18425231     ASom    A    G        0      0        2 
   1  chr1_18425231     HCab    A    G        0      0        2 
   1  chr1_18425231     HPrz    A    G        0      0        2 
   1  chr1_18425231     ZBoe    A    G        1      2        2 
   1  chr1_18425231     ZGre    A    G        0      0        2 
   1  chr1_18425231     ZHar    A    G        0      0        2 
   1  chr1_18425231   Sample    A    G        0      0        2 
   1  chr1_18426884     AAsi    T    C        0      0        2 
   1  chr1_18426884     AKia    T    C        0      0        2 
   1  chr1_18426884     AOna    T    C        0      0        2 
   1  chr1_18426884     ASom    T    C        1      2        2 
   1  chr1_18426884     HCab    T    C        0      0        2 
   1  chr1_18426884     HPrz    T    C        0      0        2 
   1  chr1_18426884     ZBoe    T    C        0      0        2 
   1  chr1_18426884     ZGre    T    C        0      0        2 
   1  chr1_18426884     ZHar    T    C        0      0        2 
   1  chr1_18426884   Sample    T    C        0      0        2 
   1  chr1_18438571     AAsi    A    G        0      0        2 
   1  chr1_18438571     AKia    A    G        0      0        2 
   1  chr1_18438571     AOna    A    G        0      0        2 
   1  chr1_18438571     ASom    A    G        0      0        2 
   1  chr1_18438571     HCab    A    G      0.5      1        2 
   1  chr1_18438571     HPrz    A    G        0      0        2 
   1  chr1_18438571     ZBoe    A    G        0      0        2 
   1  chr1_18438571     ZGre    A    G        0      0        2 
   1  chr1_18438571     ZHar    A    G        0      0        2 
   1  chr1_18438571   Sample    A    G        0      0        2 
   1  chr1_18438679     AAsi    T    C        0      0        2 
   1  chr1_18438679     AKia    T    C        0      0        2 
   1  chr1_18438679     AOna    T    C        0      0        2 
   1  chr1_18438679     ASom    T    C        0      0        2 
   1  chr1_18438679     HCab    T    C        0      0        2 
   1  chr1_18438679     HPrz    T    C        0      0        2 
   1  chr1_18438679     ZBoe    T    C      0.5      1        2 
   1  chr1_18438679     ZGre    T    C        0      0        2 
   1  chr1_18438679     ZHar    T    C        0      0        2 
   1  chr1_18438679   Sample    T    C        0      0        2 
   1  chr1_18440454     AAsi    A    G        0      0        2 
   1  chr1_18440454     AKia    A    G        0      0        2 
   1  chr1_18440454     AOna    A    G        0      0        2 
   1  chr1_18440454     ASom    A    G        0      0        2 
   1  chr1_18440454     HCab    A    G        1      2        2 
   1  chr1_18440454     HPrz    A    G        1      2        2 
   1  chr1_18440454     ZBoe    A    G        0      0        2 
   1  chr1_18440454     ZGre    A    G        0      0        2 
   1  chr1_18440454     ZHar    A    G        0      0        2 
   1  chr1_18440454   Sample    A    G        0      0        2 
   1  chr1_18444387     AAsi    A    G        0      0        2 
   1  chr1_18444387     AKia    A    G        1      2        2 
   1  chr1_18444387     AOna    A    G        0      0        2 
   1  chr1_18444387     ASom    A    G        0      0        2 
   1  chr1_18444387     HCab    A    G        0      0        2 
   1  chr1_18444387     HPrz    A    G        0      0        2 
   1  chr1_18444387     ZBoe    A    G        0      0        2 
   1  chr1_18444387     ZGre    A    G        0      0        2 
   1  chr1_18444387     ZHar    A    G        0      0        2 
   1  chr1_18444387   Sample    A    G        0      0        2 
   1  chr1_18445497     AAsi    A    G        0      0        2 
   1  chr1_18445497     AKia    A    G        0      0        2 
   1  chr1_18445497     AOna    A    G        0      0        2 
   1  chr1_18445497     ASom    A    G        0      0        2 
   1  chr1_18445497     HCab    A    G        0      0        2 
   1  chr1_18445497     HPrz    A    G        0      0        2 
   1  chr1_18445497     ZBoe    A    G        0      0        2 
   1  chr1_18445497     ZGre    A    G        1      2        2 
   1  chr1_18445497     ZHar    A    G        0      0        2 
   1  chr1_18445497   Sample    A    G        0      0        2 
   1  chr1_18446149     AAsi    A    G        0      0        2 
   1  chr1_18446149     AKia    A    G        1      2        2 
   1  chr1_18446149     AOna    A    G        0      0        2 
   1  chr1_18446149     ASom    A    G        0      0        2 
   1  chr1_18446149     HCab    A    G        0      0        2 
   1  chr1_18446149     HPrz    A    G        0      0        2 
   1  chr1_18446149     ZBoe    A    G        0      0        2 
   1  chr1_18446149     ZGre    A    G        0      0        2 
   1  chr1_18446149     ZHar    A    G        0      0        2 
   1  chr1_18446149   Sample    A    G        0      0        2 
   1  chr1_18450268     AAsi    T    C        0      0        2 
   1  chr1_18450268     AKia    T    C        0      0        2 
   1  chr1_18450268     AOna    T    C        0      0        2 
   1  chr1_18450268     ASom    T    C        0      0        2 
   1  chr1_18450268     HCab    T    C        0      0        2 
   1  chr1_18450268     HPrz    T    C        0      0        2 
   1  chr1_18450268     ZBoe    T    C      0.5      1        2 
   1  chr1_18450268     ZGre    T    C        0      0        2 
   1  chr1_18450268     ZHar    T    C        0      0        2 
   1  chr1_18450268   Sample    T    C        0      0        2 
   1  chr1_18450989     AAsi    A    T        0      0        2 
   1  chr1_18450989     AKia    A    T        0      0        2 
   1  chr1_18450989     AOna    A    T        0      0        2 
   1  chr1_18450989     ASom    A    T        0      0        2 
   1  chr1_18450989     HCab    A    T        1      2        2 
   1  chr1_18450989     HPrz    A    T        1      2        2 
   1  chr1_18450989     ZBoe    A    T        0      0        2 
   1  chr1_18450989     ZGre    A    T        0      0        2 
   1  chr1_18450989     ZHar    A    T        0      0        2 
   1  chr1_18450989   Sample    A    T        0      0        2 
   1  chr1_18456419     AAsi    C    T        0      0        2 
   1  chr1_18456419     AKia    C    T        0      0        2 
   1  chr1_18456419     AOna    C    T        0      0        2 
   1  chr1_18456419     ASom    C    T        0      0        2 
   1  chr1_18456419     HCab    C    T        0      0        2 
   1  chr1_18456419     HPrz    C    T      0.5      1        2 
   1  chr1_18456419     ZBoe    C    T        0      0        2 
   1  chr1_18456419     ZGre    C    T        0      0        2 
   1  chr1_18456419     ZHar    C    T        0      0        2 
   1  chr1_18456419   Sample    C    T        0      0        2 
   1  chr1_18470590     AAsi    T    C        0      0        2 
   1  chr1_18470590     AKia    T    C        0      0        2 
   1  chr1_18470590     AOna    T    C        0      0        2 
   1  chr1_18470590     ASom    T    C        0      0        2 
   1  chr1_18470590     HCab    T    C        0      0        2 
   1  chr1_18470590     HPrz    T    C        0      0        2 
   1  chr1_18470590     ZBoe    T    C      0.5      1        2 
   1  chr1_18470590     ZGre    T    C        0      0        2 
   1  chr1_18470590     ZHar    T    C        0      0        2 
   1  chr1_18470590   Sample    T    C        0      0        2 
   1  chr1_18476838     AAsi    A    G        0      0        2 
   1  chr1_18476838     AKia    A    G        0      0        2 
   1  chr1_18476838     AOna    A    G        0      0        2 
   1  chr1_18476838     ASom    A    G        0      0        2 
   1  chr1_18476838     HCab    A    G        0      0        2 
   1  chr1_18476838     HPrz    A    G        0      0        2 
   1  chr1_18476838     ZBoe    A    G        0      0        2 
   1  chr1_18476838     ZGre    A    G      0.5      1        2 
   1  chr1_18476838     ZHar    A    G        0      0        2 
   1  chr1_18476838   Sample    A    G        0      0        2 
   1  chr1_18478368     AAsi    T    C        0      0        2 
   1  chr1_18478368     AKia    T    C        0      0        2 
   1  chr1_18478368     AOna    T    C        0      0        2 
   1  chr1_18478368     ASom    T    C        0      0        2 
   1  chr1_18478368     HCab    T    C        1      2        2 
   1  chr1_18478368     HPrz    T    C        1      2        2 
   1  chr1_18478368     ZBoe    T    C        0      0        2 
   1  chr1_18478368     ZGre    T    C        0      0        2 
   1  chr1_18478368     ZHar    T    C        0      0        2 
   1  chr1_18478368   Sample    T    C        0      0        2 
   1  chr1_18478617     AAsi    T    G        0      0        2 
   1  chr1_18478617     AKia    T    G        0      0        2 
   1  chr1_18478617     AOna    T    G        1      2        2 
   1  chr1_18478617     ASom    T    G        0      0        2 
   1  chr1_18478617     HCab    T    G        0      0        2 
   1  chr1_18478617     HPrz    T    G        0      0        2 
   1  chr1_18478617     ZBoe    T    G        0      0        2 
   1  chr1_18478617     ZGre    T    G        0      0        2 
   1  chr1_18478617     ZHar    T    G        0      0        2 
   1  chr1_18478617   Sample    T    G        0      0        2 
   1  chr1_18482099     AAsi    G    C        0      0        2 
   1  chr1_18482099     AKia    G    C      0.5      1        2 
   1  chr1_18482099     AOna    G    C        0      0        2 
   1  chr1_18482099     ASom    G    C        0      0        2 
   1  chr1_18482099     HCab    G    C        0      0        2 
   1  chr1_18482099     HPrz    G    C        0      0        2 
   1  chr1_18482099     ZBoe    G    C        0      0        2 
   1  chr1_18482099     ZGre    G    C        0      0        2 
   1  chr1_18482099     ZHar    G    C        0      0        2 
   1  chr1_18482099   Sample    G    C        0      0        2 
   1  chr1_18489536     AAsi    A    G        0      0        2 
   1  chr1_18489536     AKia    A    G        0      0        2 
   1  chr1_18489536     AOna    A    G        0      0        2 
   1  chr1_18489536     ASom    A    G        0      0        2 
   1  chr1_18489536     HCab    A    G        1      2        2 
   1  chr1_18489536     HPrz    A    G        1      2        2 
   1  chr1_18489536     ZBoe    A    G        0      0        2 
   1  chr1_18489536     ZGre    A    G        0      0        2 
   1  chr1_18489536     ZHar    A    G        0      0        2 
   1  chr1_18489536   Sample    A    G        0      0        2 
   1  chr1_18494755     AAsi    C    A        0      0        2 
   1  chr1_18494755     AKia    C    A        0      0        2 
   1  chr1_18494755     AOna    C    A        0      0        2 
   1  chr1_18494755     ASom    C    A        0      0        2 
   1  chr1_18494755     HCab    C    A        0      0        2 
   1  chr1_18494755     HPrz    C    A        0      0        2 
   1  chr1_18494755     ZBoe    C    A      0.5      1        2 
   1  chr1_18494755     ZGre    C    A        0      0        2 
   1  chr1_18494755     ZHar    C    A        0      0        2 
   1  chr1_18494755   Sample    C    A        0      0        2 
   1  chr1_18496116     AAsi    T    A        0      0        2 
   1  chr1_18496116     AKia    T    A        0      0        2 
   1  chr1_18496116     AOna    T    A        0      0        2 
   1  chr1_18496116     ASom    T    A        0      0        2 
   1  chr1_18496116     HCab    T    A        1      2        2 
   1  chr1_18496116     HPrz    T    A        1      2        2 
   1  chr1_18496116     ZBoe    T    A        0      0        2 
   1  chr1_18496116     ZGre    T    A        0      0        2 
   1  chr1_18496116     ZHar    T    A        0      0        2 
   1  chr1_18496116   Sample    T    A        0      0        2 
   1  chr1_18496346     AAsi    G    C        0      0        2 
   1  chr1_18496346     AKia    G    C        1      2        2 
   1  chr1_18496346     AOna    G    C        0      0        2 
   1  chr1_18496346     ASom    G    C        0      0        2 
   1  chr1_18496346     HCab    G    C        0      0        2 
   1  chr1_18496346     HPrz    G    C        0      0        2 
   1  chr1_18496346     ZBoe    G    C        0      0        2 
   1  chr1_18496346     ZGre    G    C        0      0        2 
   1  chr1_18496346     ZHar    G    C        0      0        2 
   1  chr1_18496346   Sample    G    C        0      0        2 
   1  chr1_18498385     AAsi    C    A        0      0        2 
   1  chr1_18498385     AKia    C    A        0      0        2 
   1  chr1_18498385     AOna    C    A        0      0        2 
   1  chr1_18498385     ASom    C    A        0      0        2 
   1  chr1_18498385     HCab    C    A        0      0        2 
   1  chr1_18498385     HPrz    C    A        0      0        2 
   1  chr1_18498385     ZBoe    C    A        0      0        2 
   1  chr1_18498385     ZGre    C    A      0.5      1        2 
   1  chr1_18498385     ZHar    C    A        0      0        2 
   1  chr1_18498385   Sample    C    A        0      0        2 
   1  chr1_18498926     AAsi    T    C        0      0        2 
   1  chr1_18498926     AKia    T    C        0      0        2 
   1  chr1_18498926     AOna    T    C        0      0        2 
   1  chr1_18498926     ASom    T    C        1      2        2 
   1  chr1_18498926     HCab    T    C        0      0        2 
   1  chr1_18498926     HPrz    T    C        0      0        2 
   1  chr1_18498926     ZBoe    T    C        0      0        2 
   1  chr1_18498926     ZGre    T    C        0      0        2 
   1  chr1_18498926     ZHar    T    C        0      0        2 
   1  chr1_18498926   Sample    T    C        0      0        2 
   1  chr1_18503343     AAsi    T    A        0      0        2 
   1  chr1_18503343     AKia    T    A        0      0        2 
   1  chr1_18503343     AOna    T    A        1      2        2 
   1  chr1_18503343     ASom    T    A        0      0        2 
   1  chr1_18503343     HCab    T    A        0      0        2 
   1  chr1_18503343     HPrz    T    A        0      0        2 
   1  chr1_18503343     ZBoe    T    A        0      0        2 
   1  chr1_18503343     ZGre    T    A        0      0        2 
   1  chr1_18503343     ZHar    T    A        0      0        2 
   1  chr1_18503343   Sample    T    A        0      0        2 
   1  chr1_18505745     AAsi    T    C        0      0        2 
   1  chr1_18505745     AKia    T    C        0      0        2 
   1  chr1_18505745     AOna    T    C        0      0        2 
   1  chr1_18505745     ASom    T    C        0      0        2 
   1  chr1_18505745     HCab    T    C        1      2        2 
   1  chr1_18505745     HPrz    T    C        1      2        2 
   1  chr1_18505745     ZBoe    T    C        0      0        2 
   1  chr1_18505745     ZGre    T    C        0      0        2 
   1  chr1_18505745     ZHar    T    C        0      0        2 
   1  chr1_18505745   Sample    T    C        0      0        2 
   1  chr1_18509138     AAsi    C    T        0      0        2 
   1  chr1_18509138     AKia    C    T        1      2        2 
   1  chr1_18509138     AOna    C    T        0      0        2 
   1  chr1_18509138     ASom    C    T        0      0        2 
   1  chr1_18509138     HCab    C    T        0      0        2 
   1  chr1_18509138     HPrz    C    T        0      0        2 
   1  chr1_18509138     ZBoe    C    T        0      0        2 
   1  chr1_18509138     ZGre    C    T        0      0        2 
   1  chr1_18509138     ZHar    C    T        0      0        2 
   1  chr1_18509138   Sample    C    T        0      0        2 
   1  chr1_18509206     AAsi    T    C        0      0        2 
   1  chr1_18509206     AKia    T    C        0      0        2 
   1  chr1_18509206     AOna    T    C        0      0        2 
   1  chr1_18509206     ASom    T    C        0      0        2 
   1  chr1_18509206     HCab    T    C        1      2        2 
   1  chr1_18509206     HPrz    T    C        1      2        2 
   1  chr1_18509206     ZBoe    T    C        0      0        2 
   1  chr1_18509206     ZGre    T    C        0      0        2 
   1  chr1_18509206     ZHar    T    C        0      0        2 
   1  chr1_18509206   Sample    T    C        0      0        2 
   1  chr1_18514594     AAsi    T    C        0      0        2 
   1  chr1_18514594     AKia    T    C        1      2        2 
   1  chr1_18514594     AOna    T    C        0      0        2 
   1  chr1_18514594     ASom    T    C        0      0        2 
   1  chr1_18514594     HCab    T    C        0      0        2 
   1  chr1_18514594     HPrz    T    C        0      0        2 
   1  chr1_18514594     ZBoe    T    C        0      0        2 
   1  chr1_18514594     ZGre    T    C        0      0        2 
   1  chr1_18514594     ZHar    T    C        0      0        2 
   1  chr1_18514594   Sample    T    C        0      0        2 
   1  chr1_18527769     AAsi    A    C        1      2        2 
   1  chr1_18527769     AKia    A    C        0      0        2 
   1  chr1_18527769     AOna    A    C        0      0        2 
   1  chr1_18527769     ASom    A    C        1      2        2 
   1  chr1_18527769     HCab    A    C        1      2        2 
   1  chr1_18527769     HPrz    A    C        1      2        2 
   1  chr1_18527769     ZBoe    A    C        0      0        2 
   1  chr1_18527769     ZGre    A    C        0      0        2 
   1  chr1_18527769     ZHar    A    C        0      0        2 
   1  chr1_18527769   Sample    A    C        1      2        2 
   1  chr1_18528625     AAsi    T    C        1      2        2 
   1  chr1_18528625     AKia    T    C        0      0        2 
   1  chr1_18528625     AOna    T    C        0      0        2 
   1  chr1_18528625     ASom    T    C        1      2        2 
   1  chr1_18528625     HCab    T    C        0      0        2 
   1  chr1_18528625     HPrz    T    C        0      0        2 
   1  chr1_18528625     ZBoe    T    C        0      0        2 
   1  chr1_18528625     ZGre    T    C        0      0        2 
   1  chr1_18528625     ZHar    T    C        0      0        2 
   1  chr1_18528625   Sample    T    C        1      2        2 
   1  chr1_18529359     AAsi    A    G        0      0        2 
   1  chr1_18529359     AKia    A    G        0      0        2 
   1  chr1_18529359     AOna    A    G        0      0        2 
   1  chr1_18529359     ASom    A    G        0      0        2 
   1  chr1_18529359     HCab    A    G        0      0        2 
   1  chr1_18529359     HPrz    A    G        0      0        2 
   1  chr1_18529359     ZBoe    A    G        0      0        2 
   1  chr1_18529359     ZGre    A    G        0      0        2 
   1  chr1_18529359     ZHar    A    G        1      2        2 
   1  chr1_18529359   Sample    A    G        0      0        2 
   1  chr1_18538009     AAsi    G    T        0      0        2 
   1  chr1_18538009     AKia    G    T        0      0        2 
   1  chr1_18538009     AOna    G    T        1      2        2 
   1  chr1_18538009     ASom    G    T        0      0        2 
   1  chr1_18538009     HCab    G    T        0      0        2 
   1  chr1_18538009     HPrz    G    T        0      0        2 
   1  chr1_18538009     ZBoe    G    T        0      0        2 
   1  chr1_18538009     ZGre    G    T        0      0        2 
   1  chr1_18538009     ZHar    G    T        0      0        2 
   1  chr1_18538009   Sample    G    T        0      0        2 
   1  chr1_18543914     AAsi    C    T        0      0        2 
   1  chr1_18543914     AKia    C    T        0      0        2 
   1  chr1_18543914     AOna    C    T        0      0        2 
   1  chr1_18543914     ASom    C    T        0      0        2 
   1  chr1_18543914     HCab    C    T        0      0        2 
   1  chr1_18543914     HPrz    C    T        0      0        2 
   1  chr1_18543914     ZBoe    C    T        0      0        2 
   1  chr1_18543914     ZGre    C    T        1      2        2 
   1  chr1_18543914     ZHar    C    T        0      0        2 
   1  chr1_18543914   Sample    C    T        0      0        2 
   1  chr1_18544415     AAsi    A    G        0      0        2 
   1  chr1_18544415     AKia    A    G        0      0        2 
   1  chr1_18544415     AOna    A    G        0      0        2 
   1  chr1_18544415     ASom    A    G        0      0        2 
   1  chr1_18544415     HCab    A    G        1      2        2 
   1  chr1_18544415     HPrz    A    G        1      2        2 
   1  chr1_18544415     ZBoe    A    G        0      0        2 
   1  chr1_18544415     ZGre    A    G        0      0        2 
   1  chr1_18544415     ZHar    A    G        0      0        2 
   1  chr1_18544415   Sample    A    G        0      0        2 
   1  chr1_18545444     AAsi    T    C        0      0        2 
   1  chr1_18545444     AKia    T    C        0      0        2 
   1  chr1_18545444     AOna    T    C        0      0        2 
   1  chr1_18545444     ASom    T    C        0      0        2 
   1  chr1_18545444     HCab    T    C        0      0        2 
   1  chr1_18545444     HPrz    T    C        0      0        2 
   1  chr1_18545444     ZBoe    T    C        0      0        2 
   1  chr1_18545444     ZGre    T    C        1      2        2 
   1  chr1_18545444     ZHar    T    C        0      0        2 
   1  chr1_18545444   Sample    T    C        0      0        2 
   1  chr1_18549594     AAsi    G    A        0      0        2 
   1  chr1_18549594     AKia    G    A        0      0        2 
   1  chr1_18549594     AOna    G    A        0      0        2 
   1  chr1_18549594     ASom    G    A        0      0        2 
   1  chr1_18549594     HCab    G    A        0      0        2 
   1  chr1_18549594     HPrz    G    A        0      0        2 
   1  chr1_18549594     ZBoe    G    A        0      0        2 
   1  chr1_18549594     ZGre    G    A        1      2        2 
   1  chr1_18549594     ZHar    G    A        0      0        2 
   1  chr1_18549594   Sample    G    A        0      0        2 
   1  chr1_18551026     AAsi    A    T        0      0        2 
   1  chr1_18551026     AKia    A    T        1      2        2 
   1  chr1_18551026     AOna    A    T        0      0        2 
   1  chr1_18551026     ASom    A    T        0      0        2 
   1  chr1_18551026     HCab    A    T        0      0        2 
   1  chr1_18551026     HPrz    A    T        0      0        2 
   1  chr1_18551026     ZBoe    A    T        0      0        2 
   1  chr1_18551026     ZGre    A    T        0      0        2 
   1  chr1_18551026     ZHar    A    T        0      0        2 
   1  chr1_18551026   Sample    A    T        0      0        2 
   1  chr1_18551837     AAsi    A    T        0      0        2 
   1  chr1_18551837     AKia    A    T        0      0        2 
   1  chr1_18551837     AOna    A    T        0      0        2 
   1  chr1_18551837     ASom    A    T        0      0        2 
   1  chr1_18551837     HCab    A    T        1      2        2 
   1  chr1_18551837     HPrz    A    T        1      2        2 
   1  chr1_18551837     ZBoe    A    T        0      0        2 
   1  chr1_18551837     ZGre    A    T        0      0        2 
   1  chr1_18551837     ZHar    A    T        0      0        2 
   1  chr1_18551837   Sample    A    T        0      0        2 
   1  chr1_18557164     AAsi    A    G        0      0        2 
   1  chr1_18557164     AKia    A    G        0      0        2 
   1  chr1_18557164     AOna    A    G        0      0        2 
   1  chr1_18557164     ASom    A    G        0      0        2 
   1  chr1_18557164     HCab    A    G        0      0        2 
   1  chr1_18557164     HPrz    A    G        0      0        2 
   1  chr1_18557164     ZBoe    A    G        1      2        2 
   1  chr1_18557164     ZGre    A    G        0      0        2 
   1  chr1_18557164     ZHar    A    G        1      2        2 
   1  chr1_18557164   Sample    A    G        0      0        2 
   1  chr1_18559853     AAsi    C    T        0      0        2 
   1  chr1_18559853     AKia    C    T        1      2        2 
   1  chr1_18559853     AOna    C    T        1      2        2 
   1  chr1_18559853     ASom    C    T        0      0        2 
   1  chr1_18559853     HCab    C    T        0      0        2 
   1  chr1_18559853     HPrz    C    T        0      0        2 
   1  chr1_18559853     ZBoe    C    T        0      0        2 
   1  chr1_18559853     ZGre    C    T        0      0        2 
   1  chr1_18559853     ZHar    C    T        0      0        2 
   1  chr1_18559853   Sample    C    T        0      0        2 
   1  chr1_18562618     AAsi    A    C        0      0        2 
   1  chr1_18562618     AKia    A    C        0      0        2 
   1  chr1_18562618     AOna    A    C        0      0        2 
   1  chr1_18562618     ASom    A    C        0      0        2 
   1  chr1_18562618     HCab    A    C        0      0        2 
   1  chr1_18562618     HPrz    A    C        0      0        2 
   1  chr1_18562618     ZBoe    A    C      0.5      1        2 
   1  chr1_18562618     ZGre    A    C        0      0        2 
   1  chr1_18562618     ZHar    A    C        0      0        2 
   1  chr1_18562618   Sample    A    C        0      0        2 
   1  chr1_18563153     AAsi    G    C        0      0        2 
   1  chr1_18563153     AKia    G    C        0      0        2 
   1  chr1_18563153     AOna    G    C        0      0        2 
   1  chr1_18563153     ASom    G    C        0      0        2 
   1  chr1_18563153     HCab    G    C        1      2        2 
   1  chr1_18563153     HPrz    G    C        1      2        2 
   1  chr1_18563153     ZBoe    G    C        0      0        2 
   1  chr1_18563153     ZGre    G    C        0      0        2 
   1  chr1_18563153     ZHar    G    C        0      0        2 
   1  chr1_18563153   Sample    G    C        0      0        2 
   1  chr1_18564551     AAsi    G    A        0      0        2 
   1  chr1_18564551     AKia    G    A        0      0        2 
   1  chr1_18564551     AOna    G    A        0      0        2 
   1  chr1_18564551     ASom    G    A        0      0        2 
   1  chr1_18564551     HCab    G    A        0      0        2 
   1  chr1_18564551     HPrz    G    A        0      0        2 
   1  chr1_18564551     ZBoe    G    A      0.5      1        2 
   1  chr1_18564551     ZGre    G    A        0      0        2 
   1  chr1_18564551     ZHar    G    A        0      0        2 
   1  chr1_18564551   Sample    G    A        0      0        2 
   1  chr1_18588956     AAsi    A    G        0      0        2 
   1  chr1_18588956     AKia    A    G        0      0        2 
   1  chr1_18588956     AOna    A    G        0      0        2 
   1  chr1_18588956     ASom    A    G        0      0        2 
   1  chr1_18588956     HCab    A    G        1      2        2 
   1  chr1_18588956     HPrz    A    G        1      2        2 
   1  chr1_18588956     ZBoe    A    G        0      0        2 
   1  chr1_18588956     ZGre    A    G        0      0        2 
   1  chr1_18588956     ZHar    A    G        0      0        2 
   1  chr1_18588956   Sample    A    G        0      0        2 
   1  chr1_18596746     AAsi    C    T        0      0        2 
   1  chr1_18596746     AKia    C    T        0      0        2 
   1  chr1_18596746     AOna    C    T        0      0        2 
   1  chr1_18596746     ASom    C    T        0      0        2 
   1  chr1_18596746     HCab    C    T        0      0        2 
   1  chr1_18596746     HPrz    C    T        0      0        2 
   1  chr1_18596746     ZBoe    C    T        0      0        2 
   1  chr1_18596746     ZGre    C    T        0      0        2 
   1  chr1_18596746     ZHar    C    T      0.5      1        2 
   1  chr1_18596746   Sample    C    T        0      0        2 
   1  chr1_18597190     AAsi    A    G        0      0        2 
   1  chr1_18597190     AKia    A    G        0      0        2 
   1  chr1_18597190     AOna    A    G        0      0        2 
   1  chr1_18597190     ASom    A    G        0      0        2 
   1  chr1_18597190     HCab    A    G        0      0        2 
   1  chr1_18597190     HPrz    A    G        0      0        2 
   1  chr1_18597190     ZBoe    A    G        0      0        2 
   1  chr1_18597190     ZGre    A    G        0      0        2 
   1  chr1_18597190     ZHar    A    G        1      2        2 
   1  chr1_18597190   Sample    A    G        0      0        2 
   1  chr1_18599941     AAsi    A    G        0      0        2 
   1  chr1_18599941     AKia    A    G      0.5      1        2 
   1  chr1_18599941     AOna    A    G        0      0        2 
   1  chr1_18599941     ASom    A    G        0      0        2 
   1  chr1_18599941     HCab    A    G        0      0        2 
   1  chr1_18599941     HPrz    A    G        0      0        2 
   1  chr1_18599941     ZBoe    A    G        0      0        2 
   1  chr1_18599941     ZGre    A    G        0      0        2 
   1  chr1_18599941     ZHar    A    G        0      0        2 
   1  chr1_18599941   Sample    A    G        0      0        2 
   1  chr1_18601852     AAsi    C    T        0      0        2 
   1  chr1_18601852     AKia    C    T        1      2        2 
   1  chr1_18601852     AOna    C    T        1      2        2 
   1  chr1_18601852     ASom    C    T        0      0        2 
   1  chr1_18601852     HCab    C    T        0      0        2 
   1  chr1_18601852     HPrz    C    T        0      0        2 
   1  chr1_18601852     ZBoe    C    T        0      0        2 
   1  chr1_18601852     ZGre    C    T        0      0        2 
   1  chr1_18601852     ZHar    C    T        0      0        2 
   1  chr1_18601852   Sample    C    T        0      0        2 
   1  chr1_18606601     AAsi    A    G        0      0        2 
   1  chr1_18606601     AKia    A    G        0      0        2 
   1  chr1_18606601     AOna    A    G        0      0        2 
   1  chr1_18606601     ASom    A    G        0      0        2 
   1  chr1_18606601     HCab    A    G        0      0        2 
   1  chr1_18606601     HPrz    A    G        0      0        2 
   1  chr1_18606601     ZBoe    A    G      0.5      1        2 
   1  chr1_18606601     ZGre    A    G        0      0        2 
   1  chr1_18606601     ZHar    A    G        0      0        2 
   1  chr1_18606601   Sample    A    G        0      0        2 
   1  chr1_18611073     AAsi    A    G        0      0        2 
   1  chr1_18611073     AKia    A    G        0      0        2 
   1  chr1_18611073     AOna    A    G        0      0        2 
   1  chr1_18611073     ASom    A    G        0      0        2 
   1  chr1_18611073     HCab    A    G        0      0        2 
   1  chr1_18611073     HPrz    A    G        0      0        2 
   1  chr1_18611073     ZBoe    A    G        0      0        2 
   1  chr1_18611073     ZGre    A    G        1      2        2 
   1  chr1_18611073     ZHar    A    G        0      0        2 
   1  chr1_18611073   Sample    A    G        0      0        2 
   1  chr1_18614199     AAsi    T    C        0      0        2 
   1  chr1_18614199     AKia    T    C        0      0        2 
   1  chr1_18614199     AOna    T    C        0      0        2 
   1  chr1_18614199     ASom    T    C        0      0        2 
   1  chr1_18614199     HCab    T    C        1      2        2 
   1  chr1_18614199     HPrz    T    C        1      2        2 
   1  chr1_18614199     ZBoe    T    C        0      0        2 
   1  chr1_18614199     ZGre    T    C        0      0        2 
   1  chr1_18614199     ZHar    T    C        0      0        2 
   1  chr1_18614199   Sample    T    C        0      0        2 
   1  chr1_18618810     AAsi    G    C        0      0        2 
   1  chr1_18618810     AKia    G    C        0      0        2 
   1  chr1_18618810     AOna    G    C        0      0        2 
   1  chr1_18618810     ASom    G    C        0      0        2 
   1  chr1_18618810     HCab    G    C        1      2        2 
   1  chr1_18618810     HPrz    G    C        1      2        2 
   1  chr1_18618810     ZBoe    G    C        0      0        2 
   1  chr1_18618810     ZGre    G    C        0      0        2 
   1  chr1_18618810     ZHar    G    C        0      0        2 
   1  chr1_18618810   Sample    G    C        0      0        2 
   1  chr1_18620108     AAsi    G    A        0      0        2 
   1  chr1_18620108     AKia    G    A        0      0        2 
   1  chr1_18620108     AOna    G    A        0      0        2 
   1  chr1_18620108     ASom    G    A        0      0        2 
   1  chr1_18620108     HCab    G    A        1      2        2 
   1  chr1_18620108     HPrz    G    A        1      2        2 
   1  chr1_18620108     ZBoe    G    A        0      0        2 
   1  chr1_18620108     ZGre    G    A        0      0        2 
   1  chr1_18620108     ZHar    G    A        0      0        2 
   1  chr1_18620108   Sample    G    A        0      0        2 
   1  chr1_18620756     AAsi    G    A        0      0        2 
   1  chr1_18620756     AKia    G    A        0      0        2 
   1  chr1_18620756     AOna    G    A        0      0        2 
   1  chr1_18620756     ASom    G    A        0      0        2 
   1  chr1_18620756     HCab    G    A        0      0        2 
   1  chr1_18620756     HPrz    G    A        0      0        2 
   1  chr1_18620756     ZBoe    G    A      0.5      1        2 
   1  chr1_18620756     ZGre    G    A        0      0        2 
   1  chr1_18620756     ZHar    G    A        0      0        2 
   1  chr1_18620756   Sample    G    A        0      0        2 
   1  chr1_18624059     AAsi    A    G        0      0        2 
   1  chr1_18624059     AKia    A    G        0      0        2 
   1  chr1_18624059     AOna    A    G        0      0        2 
   1  chr1_18624059     ASom    A    G        0      0        2 
   1  chr1_18624059     HCab    A    G        0      0        2 
   1  chr1_18624059     HPrz    A    G        0      0        2 
   1  chr1_18624059     ZBoe    A    G        0      0        2 
   1  chr1_18624059     ZGre    A    G        0      0        2 
   1  chr1_18624059     ZHar    A    G      0.5      1        2 
   1  chr1_18624059   Sample    A    G        0      0        2 
   1  chr1_18626747     AAsi    C    A        0      0        2 
   1  chr1_18626747     AKia    C    A        1      2        2 
   1  chr1_18626747     AOna    C    A        0      0        2 
   1  chr1_18626747     ASom    C    A        0      0        2 
   1  chr1_18626747     HCab    C    A        0      0        2 
   1  chr1_18626747     HPrz    C    A        0      0        2 
   1  chr1_18626747     ZBoe    C    A        0      0        2 
   1  chr1_18626747     ZGre    C    A        0      0        2 
   1  chr1_18626747     ZHar    C    A        0      0        2 
   1  chr1_18626747   Sample    C    A        0      0        2 
   1  chr1_18629113     AAsi    T    C        0      0        2 
   1  chr1_18629113     AKia    T    C        0      0        2 
   1  chr1_18629113     AOna    T    C        0      0        2 
   1  chr1_18629113     ASom    T    C        0      0        2 
   1  chr1_18629113     HCab    T    C        0      0        2 
   1  chr1_18629113     HPrz    T    C      0.5      1        2 
   1  chr1_18629113     ZBoe    T    C        0      0        2 
   1  chr1_18629113     ZGre    T    C        0      0        2 
   1  chr1_18629113     ZHar    T    C        0      0        2 
   1  chr1_18629113   Sample    T    C        0      0        2 
   1  chr1_18630305     AAsi    A    G        0      0        2 
   1  chr1_18630305     AKia    A    G        0      0        2 
   1  chr1_18630305     AOna    A    G        0      0        2 
   1  chr1_18630305     ASom    A    G        0      0        2 
   1  chr1_18630305     HCab    A    G        0      0        2 
   1  chr1_18630305     HPrz    A    G        0      0        2 
   1  chr1_18630305     ZBoe    A    G        0      0        2 
   1  chr1_18630305     ZGre    A    G        0      0        2 
   1  chr1_18630305     ZHar    A    G        1      2        2 
   1  chr1_18630305   Sample    A    G        0      0        2 
   1  chr1_18632471     AAsi    C    G        0      0        2 
   1  chr1_18632471     AKia    C    G        0      0        2 
   1  chr1_18632471     AOna    C    G        0      0        2 
   1  chr1_18632471     ASom    C    G        0      0        2 
   1  chr1_18632471     HCab    C    G        1      2        2 
   1  chr1_18632471     HPrz    C    G        1      2        2 
   1  chr1_18632471     ZBoe    C    G        0      0        2 
   1  chr1_18632471     ZGre    C    G        0      0        2 
   1  chr1_18632471     ZHar    C    G        0      0        2 
   1  chr1_18632471   Sample    C    G        0      0        2 
   1  chr1_18634810     AAsi    A    C        0      0        2 
   1  chr1_18634810     AKia    A    C        0      0        2 
   1  chr1_18634810     AOna    A    C        0      0        2 
   1  chr1_18634810     ASom    A    C        0      0        2 
   1  chr1_18634810     HCab    A    C        1      2        2 
   1  chr1_18634810     HPrz    A    C        1      2        2 
   1  chr1_18634810     ZBoe    A    C        0      0        2 
   1  chr1_18634810     ZGre    A    C        0      0        2 
   1  chr1_18634810     ZHar    A    C        0      0        2 
   1  chr1_18634810   Sample    A    C        0      0        2 
   1  chr1_18636372     AAsi    A    T        0      0        2 
   1  chr1_18636372     AKia    A    T      0.5      1        2 
   1  chr1_18636372     AOna    A    T        0      0        2 
   1  chr1_18636372     ASom    A    T        0      0        2 
   1  chr1_18636372     HCab    A    T        0      0        2 
   1  chr1_18636372     HPrz    A    T        0      0        2 
   1  chr1_18636372     ZBoe    A    T        0      0        2 
   1  chr1_18636372     ZGre    A    T        0      0        2 
   1  chr1_18636372     ZHar    A    T        0      0        2 
   1  chr1_18636372   Sample    A    T        0      0        2 
   1  chr1_18636505     AAsi    T    C        0      0        2 
   1  chr1_18636505     AKia    T    C        0      0        2 
   1  chr1_18636505     AOna    T    C        0      0        2 
   1  chr1_18636505     ASom    T    C        1      2        2 
   1  chr1_18636505     HCab    T    C        0      0        2 
   1  chr1_18636505     HPrz    T    C        0      0        2 
   1  chr1_18636505     ZBoe    T    C        0      0        2 
   1  chr1_18636505     ZGre    T    C        0      0        2 
   1  chr1_18636505     ZHar    T    C        0      0        2 
   1  chr1_18636505   Sample    T    C        0      0        2 
   1  chr1_18641532     AAsi    T    C        0      0        2 
   1  chr1_18641532     AKia    T    C        0      0        2 
   1  chr1_18641532     AOna    T    C        0      0        2 
   1  chr1_18641532     ASom    T    C        0      0        2 
   1  chr1_18641532     HCab    T    C        0      0        2 
   1  chr1_18641532     HPrz    T    C        0      0        2 
   1  chr1_18641532     ZBoe    T    C        0      0        2 
   1  chr1_18641532     ZGre    T    C        1      2        2 
   1  chr1_18641532     ZHar    T    C        0      0        2 
   1  chr1_18641532   Sample    T    C        0      0        2 
   1  chr1_18651455     AAsi    A    C        1      2        2 
   1  chr1_18651455     AKia    A    C        0      0        2 
   1  chr1_18651455     AOna    A    C        0      0        2 
   1  chr1_18651455     ASom    A    C        1      2        2 
   1  chr1_18651455     HCab    A    C        0      0        2 
   1  chr1_18651455     HPrz    A    C        0      0        2 
   1  chr1_18651455     ZBoe    A    C        0      0        2 
   1  chr1_18651455     ZGre    A    C        0      0        2 
   1  chr1_18651455     ZHar    A    C        0      0        2 
   1  chr1_18651455   Sample    A    C        1      2        2 
   1  chr1_18656469     AAsi    G    A        0      0        2 
   1  chr1_18656469     AKia    G    A        0      0        2 
   1  chr1_18656469     AOna    G    A        0      0        2 
   1  chr1_18656469     ASom    G    A        0      0        2 
   1  chr1_18656469     HCab    G    A        1      2        2 
   1  chr1_18656469     HPrz    G    A        1      2        2 
   1  chr1_18656469     ZBoe    G    A        0      0        2 
   1  chr1_18656469     ZGre    G    A        0      0        2 
   1  chr1_18656469     ZHar    G    A        0      0        2 
   1  chr1_18656469   Sample    G    A        0      0        2 
   1  chr1_18661413     AAsi    T    C        0      0        2 
   1  chr1_18661413     AKia    T    C        1      2        2 
   1  chr1_18661413     AOna    T    C        0      0        2 
   1  chr1_18661413     ASom    T    C        0      0        2 
   1  chr1_18661413     HCab    T    C        0      0        2 
   1  chr1_18661413     HPrz    T    C        0      0        2 
   1  chr1_18661413     ZBoe    T    C        0      0        2 
   1  chr1_18661413     ZGre    T    C        0      0        2 
   1  chr1_18661413     ZHar    T    C        0      0        2 
   1  chr1_18661413   Sample    T    C        0      0        2 
   1  chr1_18661956     AAsi    T    C        0      0        2 
   1  chr1_18661956     AKia    T    C        0      0        2 
   1  chr1_18661956     AOna    T    C        0      0        2 
   1  chr1_18661956     ASom    T    C        0      0        2 
   1  chr1_18661956     HCab    T    C        0      0        2 
   1  chr1_18661956     HPrz    T    C        0      0        2 
   1  chr1_18661956     ZBoe    T    C        0      0        2 
   1  chr1_18661956     ZGre    T    C        0      0        2 
   1  chr1_18661956     ZHar    T    C        1      2        2 
   1  chr1_18661956   Sample    T    C        0      0        2 
   1  chr1_18666448     AAsi    G    A        0      0        2 
   1  chr1_18666448     AKia    G    A        0      0        2 
   1  chr1_18666448     AOna    G    A        0      0        2 
   1  chr1_18666448     ASom    G    A        0      0        2 
   1  chr1_18666448     HCab    G    A        0      0        2 
   1  chr1_18666448     HPrz    G    A        0      0        2 
   1  chr1_18666448     ZBoe    G    A        0      0        2 
   1  chr1_18666448     ZGre    G    A        0      0        2 
   1  chr1_18666448     ZHar    G    A      0.5      1        2 
   1  chr1_18666448   Sample    G    A        0      0        2 
   1  chr1_18667073     AAsi    T    C        0      0        2 
   1  chr1_18667073     AKia    T    C        0      0        2 
   1  chr1_18667073     AOna    T    C        0      0        2 
   1  chr1_18667073     ASom    T    C        0      0        2 
   1  chr1_18667073     HCab    T    C      0.5      1        2 
   1  chr1_18667073     HPrz    T    C        0      0        2 
   1  chr1_18667073     ZBoe    T    C        0      0        2 
   1  chr1_18667073     ZGre    T    C        0      0        2 
   1  chr1_18667073     ZHar    T    C        0      0        2 
   1  chr1_18667073   Sample    T    C        0      0        2 
   1  chr1_18669894     AAsi    A    G        0      0        2 
   1  chr1_18669894     AKia    A    G        0      0        2 
   1  chr1_18669894     AOna    A    G        0      0        2 
   1  chr1_18669894     ASom    A    G        0      0        2 
   1  chr1_18669894     HCab    A    G        1      2        2 
   1  chr1_18669894     HPrz    A    G        1      2        2 
   1  chr1_18669894     ZBoe    A    G        0      0        2 
   1  chr1_18669894     ZGre    A    G        0      0        2 
   1  chr1_18669894     ZHar    A    G        0      0        2 
   1  chr1_18669894   Sample    A    G        0      0        2 
   1  chr1_18673863     AAsi    G    C        0      0        2 
   1  chr1_18673863     AKia    G    C        0      0        2 
   1  chr1_18673863     AOna    G    C        0      0        2 
   1  chr1_18673863     ASom    G    C        0      0        2 
   1  chr1_18673863     HCab    G    C        1      2        2 
   1  chr1_18673863     HPrz    G    C        1      2        2 
   1  chr1_18673863     ZBoe    G    C        0      0        2 
   1  chr1_18673863     ZGre    G    C        0      0        2 
   1  chr1_18673863     ZHar    G    C        0      0        2 
   1  chr1_18673863   Sample    G    C        0      0        2 
   1  chr1_18685886     AAsi    A    G        0      0        2 
   1  chr1_18685886     AKia    A    G        0      0        2 
   1  chr1_18685886     AOna    A    G        0      0        2 
   1  chr1_18685886     ASom    A    G        0      0        2 
   1  chr1_18685886     HCab    A    G        0      0        2 
   1  chr1_18685886     HPrz    A    G        0      0        2 
   1  chr1_18685886     ZBoe    A    G      0.5      1        2 
   1  chr1_18685886     ZGre    A    G        0      0        2 
   1  chr1_18685886     ZHar    A    G        0      0        2 
   1  chr1_18685886   Sample    A    G        0      0        2 
   1  chr1_18688035     AAsi    G    A        0      0        2 
   1  chr1_18688035     AKia    G    A        0      0        2 
   1  chr1_18688035     AOna    G    A        0      0        2 
   1  chr1_18688035     ASom    G    A        0      0        2 
   1  chr1_18688035     HCab    G    A        0      0        2 
   1  chr1_18688035     HPrz    G    A        0      0        2 
   1  chr1_18688035     ZBoe    G    A      0.5      1        2 
   1  chr1_18688035     ZGre    G    A        0      0        2 
   1  chr1_18688035     ZHar    G    A        0      0        2 
   1  chr1_18688035   Sample    G    A        0      0        2 
   1  chr1_18688599     AAsi    A    G        0      0        2 
   1  chr1_18688599     AKia    A    G        0      0        2 
   1  chr1_18688599     AOna    A    G        0      0        2 
   1  chr1_18688599     ASom    A    G        0      0        2 
   1  chr1_18688599     HCab    A    G        0      0        2 
   1  chr1_18688599     HPrz    A    G        0      0        2 
   1  chr1_18688599     ZBoe    A    G      0.5      1        2 
   1  chr1_18688599     ZGre    A    G        0      0        2 
   1  chr1_18688599     ZHar    A    G      0.5      1        2 
   1  chr1_18688599   Sample    A    G        0      0        2 
   1  chr1_18694423     AAsi    A    G        0      0        2 
   1  chr1_18694423     AKia    A    G        1      2        2 
   1  chr1_18694423     AOna    A    G        0      0        2 
   1  chr1_18694423     ASom    A    G        0      0        2 
   1  chr1_18694423     HCab    A    G        0      0        2 
   1  chr1_18694423     HPrz    A    G        0      0        2 
   1  chr1_18694423     ZBoe    A    G        0      0        2 
   1  chr1_18694423     ZGre    A    G        0      0        2 
   1  chr1_18694423     ZHar    A    G        0      0        2 
   1  chr1_18694423   Sample    A    G        0      0        2 
   1  chr1_18694975     AAsi    A    G        0      0        2 
   1  chr1_18694975     AKia    A    G        0      0        2 
   1  chr1_18694975     AOna    A    G        0      0        2 
   1  chr1_18694975     ASom    A    G        0      0        2 
   1  chr1_18694975     HCab    A    G        0      0        2 
   1  chr1_18694975     HPrz    A    G        0      0        2 
   1  chr1_18694975     ZBoe    A    G        0      0        2 
   1  chr1_18694975     ZGre    A    G        1      2        2 
   1  chr1_18694975     ZHar    A    G        0      0        2 
   1  chr1_18694975   Sample    A    G        0      0        2 
   1  chr1_18698758     AAsi    A    G        0      0        2 
   1  chr1_18698758     AKia    A    G        0      0        2 
   1  chr1_18698758     AOna    A    G        0      0        2 
   1  chr1_18698758     ASom    A    G        0      0        2 
   1  chr1_18698758     HCab    A    G        1      2        2 
   1  chr1_18698758     HPrz    A    G        1      2        2 
   1  chr1_18698758     ZBoe    A    G        0      0        2 
   1  chr1_18698758     ZGre    A    G        0      0        2 
   1  chr1_18698758     ZHar    A    G        0      0        2 
   1  chr1_18698758   Sample    A    G        0      0        2 
   1  chr1_18703116     AAsi    C    T        0      0        2 
   1  chr1_18703116     AKia    C    T        0      0        2 
   1  chr1_18703116     AOna    C    T        0      0        2 
   1  chr1_18703116     ASom    C    T        0      0        2 
   1  chr1_18703116     HCab    C    T        0      0        2 
   1  chr1_18703116     HPrz    C    T        0      0        2 
   1  chr1_18703116     ZBoe    C    T      0.5      1        2 
   1  chr1_18703116     ZGre    C    T        0      0        2 
   1  chr1_18703116     ZHar    C    T        0      0        2 
   1  chr1_18703116   Sample    C    T        0      0        2 
   1  chr1_18717312     AAsi    C    G        0      0        2 
   1  chr1_18717312     AKia    C    G        1      2        2 
   1  chr1_18717312     AOna    C    G        0      0        2 
   1  chr1_18717312     ASom    C    G        0      0        2 
   1  chr1_18717312     HCab    C    G        0      0        2 
   1  chr1_18717312     HPrz    C    G        0      0        2 
   1  chr1_18717312     ZBoe    C    G        0      0        2 
   1  chr1_18717312     ZGre    C    G        0      0        2 
   1  chr1_18717312     ZHar    C    G        0      0        2 
   1  chr1_18717312   Sample    C    G        0      0        2 
   1  chr1_18731217     AAsi    G    A        0      0        2 
   1  chr1_18731217     AKia    G    A        0      0        2 
   1  chr1_18731217     AOna    G    A        0      0        2 
   1  chr1_18731217     ASom    G    A        0      0        2 
   1  chr1_18731217     HCab    G    A        1      2        2 
   1  chr1_18731217     HPrz    G    A        1      2        2 
   1  chr1_18731217     ZBoe    G    A        0      0        2 
   1  chr1_18731217     ZGre    G    A        0      0        2 
   1  chr1_18731217     ZHar    G    A        0      0        2 
   1  chr1_18731217   Sample    G    A        0      0        2 
   1  chr1_18734725     AAsi    T    C        0      0        2 
   1  chr1_18734725     AKia    T    C        0      0        2 
   1  chr1_18734725     AOna    T    C        1      2        2 
   1  chr1_18734725     ASom    T    C        0      0        2 
   1  chr1_18734725     HCab    T    C        0      0        2 
   1  chr1_18734725     HPrz    T    C        0      0        2 
   1  chr1_18734725     ZBoe    T    C        0      0        2 
   1  chr1_18734725     ZGre    T    C        0      0        2 
   1  chr1_18734725     ZHar    T    C        0      0        2 
   1  chr1_18734725   Sample    T    C        0      0        2 
   1  chr1_18748813     AAsi    C    T        0      0        2 
   1  chr1_18748813     AKia    C    T        0      0        2 
   1  chr1_18748813     AOna    C    T        0      0        2 
   1  chr1_18748813     ASom    C    T        0      0        2 
   1  chr1_18748813     HCab    C    T        1      2        2 
   1  chr1_18748813     HPrz    C    T        1      2        2 
   1  chr1_18748813     ZBoe    C    T        0      0        2 
   1  chr1_18748813     ZGre    C    T        0      0        2 
   1  chr1_18748813     ZHar    C    T        0      0        2 
   1  chr1_18748813   Sample    C    T        0      0        2 
   1  chr1_18752087     AAsi    G    A        0      0        2 
   1  chr1_18752087     AKia    G    A        0      0        2 
   1  chr1_18752087     AOna    G    A        0      0        2 
   1  chr1_18752087     ASom    G    A        0      0        2 
   1  chr1_18752087     HCab    G    A        1      2        2 
   1  chr1_18752087     HPrz    G    A        1      2        2 
   1  chr1_18752087     ZBoe    G    A        0      0        2 
   1  chr1_18752087     ZGre    G    A        0      0        2 
   1  chr1_18752087     ZHar    G    A        0      0        2 
   1  chr1_18752087   Sample    G    A        0      0        2 
   1  chr1_18752575     AAsi    T    C        0      0        2 
   1  chr1_18752575     AKia    T    C        0      0        2 
   1  chr1_18752575     AOna    T    C        0      0        2 
   1  chr1_18752575     ASom    T    C        0      0        2 
   1  chr1_18752575     HCab    T    C        1      2        2 
   1  chr1_18752575     HPrz    T    C        1      2        2 
   1  chr1_18752575     ZBoe    T    C        0      0        2 
   1  chr1_18752575     ZGre    T    C        0      0        2 
   1  chr1_18752575     ZHar    T    C        0      0        2 
   1  chr1_18752575   Sample    T    C        0      0        2 
   1  chr1_18753253     AAsi    A    G        0      0        2 
   1  chr1_18753253     AKia    A    G        0      0        2 
   1  chr1_18753253     AOna    A    G        0      0        2 
   1  chr1_18753253     ASom    A    G        0      0        2 
   1  chr1_18753253     HCab    A    G        1      2        2 
   1  chr1_18753253     HPrz    A    G        1      2        2 
   1  chr1_18753253     ZBoe    A    G        0      0        2 
   1  chr1_18753253     ZGre    A    G        0      0        2 
   1  chr1_18753253     ZHar    A    G        0      0        2 
   1  chr1_18753253   Sample    A    G        0      0        2 
   1  chr1_18755728     AAsi    A    G        1      2        2 
   1  chr1_18755728     AKia    A    G        0      0        2 
   1  chr1_18755728     AOna    A    G        0      0        2 
   1  chr1_18755728     ASom    A    G        0      0        2 
   1  chr1_18755728     HCab    A    G        0      0        2 
   1  chr1_18755728     HPrz    A    G        0      0        2 
   1  chr1_18755728     ZBoe    A    G        0      0        2 
   1  chr1_18755728     ZGre    A    G        0      0        2 
   1  chr1_18755728     ZHar    A    G        0      0        2 
   1  chr1_18755728   Sample    A    G        0      0        2 
   1  chr1_18760875     AAsi    C    T        0      0        2 
   1  chr1_18760875     AKia    C    T        1      2        2 
   1  chr1_18760875     AOna    C    T        1      2        2 
   1  chr1_18760875     ASom    C    T        0      0        2 
   1  chr1_18760875     HCab    C    T        0      0        2 
   1  chr1_18760875     HPrz    C    T        0      0        2 
   1  chr1_18760875     ZBoe    C    T        0      0        2 
   1  chr1_18760875     ZGre    C    T        0      0        2 
   1  chr1_18760875     ZHar    C    T        0      0        2 
   1  chr1_18760875   Sample    C    T        0      0        2 
   1  chr1_18761263     AAsi    A    G        0      0        2 
   1  chr1_18761263     AKia    A    G        0      0        2 
   1  chr1_18761263     AOna    A    G        1      2        2 
   1  chr1_18761263     ASom    A    G        0      0        2 
   1  chr1_18761263     HCab    A    G        0      0        2 
   1  chr1_18761263     HPrz    A    G        0      0        2 
   1  chr1_18761263     ZBoe    A    G        0      0        2 
   1  chr1_18761263     ZGre    A    G        0      0        2 
   1  chr1_18761263     ZHar    A    G        0      0        2 
   1  chr1_18761263   Sample    A    G        0      0        2 
   1  chr1_18764719     AAsi    C    T        0      0        2 
   1  chr1_18764719     AKia    C    T        0      0        2 
   1  chr1_18764719     AOna    C    T        0      0        2 
   1  chr1_18764719     ASom    C    T        0      0        2 
   1  chr1_18764719     HCab    C    T        0      0        2 
   1  chr1_18764719     HPrz    C    T        0      0        2 
   1  chr1_18764719     ZBoe    C    T      0.5      1        2 
   1  chr1_18764719     ZGre    C    T        0      0        2 
   1  chr1_18764719     ZHar    C    T        0      0        2 
   1  chr1_18764719   Sample    C    T        0      0        2 
   1  chr1_18775949     AAsi    C    G        0      0        2 
   1  chr1_18775949     AKia    C    G        0      0        2 
   1  chr1_18775949     AOna    C    G        0      0        2 
   1  chr1_18775949     ASom    C    G        0      0        2 
   1  chr1_18775949     HCab    C    G        0      0        2 
   1  chr1_18775949     HPrz    C    G        0      0        2 
   1  chr1_18775949     ZBoe    C    G        0      0        2 
   1  chr1_18775949     ZGre    C    G        1      2        2 
   1  chr1_18775949     ZHar    C    G        0      0        2 
   1  chr1_18775949   Sample    C    G        0      0        2 
   1  chr1_18778462     AAsi    A    G        0      0        2 
   1  chr1_18778462     AKia    A    G        0      0        2 
   1  chr1_18778462     AOna    A    G        1      2        2 
   1  chr1_18778462     ASom    A    G        0      0        2 
   1  chr1_18778462     HCab    A    G        0      0        2 
   1  chr1_18778462     HPrz    A    G        0      0        2 
   1  chr1_18778462     ZBoe    A    G        0      0        2 
   1  chr1_18778462     ZGre    A    G        0      0        2 
   1  chr1_18778462     ZHar    A    G        0      0        2 
   1  chr1_18778462   Sample    A    G        0      0        2 
   1  chr1_18795740     AAsi    T    C        0      0        2 
   1  chr1_18795740     AKia    T    C        0      0        2 
   1  chr1_18795740     AOna    T    C        0      0        2 
   1  chr1_18795740     ASom    T    C        0      0        2 
   1  chr1_18795740     HCab    T    C        0      0        2 
   1  chr1_18795740     HPrz    T    C        0      0        2 
   1  chr1_18795740     ZBoe    T    C        0      0        2 
   1  chr1_18795740     ZGre    T    C      0.5      1        2 
   1  chr1_18795740     ZHar    T    C        0      0        2 
   1  chr1_18795740   Sample    T    C        0      0        2 
   1  chr1_18798663     AAsi    C    A      0.5      1        2 
   1  chr1_18798663     AKia    C    A        0      0        2 
   1  chr1_18798663     AOna    C    A        0      0        2 
   1  chr1_18798663     ASom    C    A        0      0        2 
   1  chr1_18798663     HCab    C    A        0      0        2 
   1  chr1_18798663     HPrz    C    A        0      0        2 
   1  chr1_18798663     ZBoe    C    A        0      0        2 
   1  chr1_18798663     ZGre    C    A        0      0        2 
   1  chr1_18798663     ZHar    C    A        0      0        2 
   1  chr1_18798663   Sample    C    A        1      2        2 
   1  chr1_18800694     AAsi    T    C        0      0        2 
   1  chr1_18800694     AKia    T    C        0      0        2 
   1  chr1_18800694     AOna    T    C        0      0        2 
   1  chr1_18800694     ASom    T    C        0      0        2 
   1  chr1_18800694     HCab    T    C        1      2        2 
   1  chr1_18800694     HPrz    T    C        1      2        2 
   1  chr1_18800694     ZBoe    T    C        0      0        2 
   1  chr1_18800694     ZGre    T    C        0      0        2 
   1  chr1_18800694     ZHar    T    C        0      0        2 
   1  chr1_18800694   Sample    T    C        0      0        2 
   1  chr1_18801583     AAsi    A    G        0      0        2 
   1  chr1_18801583     AKia    A    G        0      0        2 
   1  chr1_18801583     AOna    A    G        0      0        2 
   1  chr1_18801583     ASom    A    G        1      2        2 
   1  chr1_18801583     HCab    A    G        0      0        2 
   1  chr1_18801583     HPrz    A    G        0      0        2 
   1  chr1_18801583     ZBoe    A    G        0      0        2 
   1  chr1_18801583     ZGre    A    G        0      0        2 
   1  chr1_18801583     ZHar    A    G        0      0        2 
   1  chr1_18801583   Sample    A    G        0      0        2 
   1  chr1_18802592     AAsi    G    A        0      0        2 
   1  chr1_18802592     AKia    G    A        0      0        2 
   1  chr1_18802592     AOna    G    A        0      0        2 
   1  chr1_18802592     ASom    G    A        0      0        2 
   1  chr1_18802592     HCab    G    A        1      2        2 
   1  chr1_18802592     HPrz    G    A        1      2        2 
   1  chr1_18802592     ZBoe    G    A        0      0        2 
   1  chr1_18802592     ZGre    G    A        0      0        2 
   1  chr1_18802592     ZHar    G    A        0      0        2 
   1  chr1_18802592   Sample    G    A        0      0        2 
   1  chr1_18802788     AAsi    T    C        1      2        2 
   1  chr1_18802788     AKia    T    C        0      0        2 
   1  chr1_18802788     AOna    T    C        0      0        2 
   1  chr1_18802788     ASom    T    C        1      2        2 
   1  chr1_18802788     HCab    T    C        0      0        2 
   1  chr1_18802788     HPrz    T    C        0      0        2 
   1  chr1_18802788     ZBoe    T    C        0      0        2 
   1  chr1_18802788     ZGre    T    C        0      0        2 
   1  chr1_18802788     ZHar    T    C        0      0        2 
   1  chr1_18802788   Sample    T    C        1      2        2 
   1  chr1_18803393     AAsi    G    A        0      0        2 
   1  chr1_18803393     AKia    G    A        0      0        2 
   1  chr1_18803393     AOna    G    A        1      2        2 
   1  chr1_18803393     ASom    G    A        0      0        2 
   1  chr1_18803393     HCab    G    A        0      0        2 
   1  chr1_18803393     HPrz    G    A        0      0        2 
   1  chr1_18803393     ZBoe    G    A        0      0        2 
   1  chr1_18803393     ZGre    G    A        0      0        2 
   1  chr1_18803393     ZHar    G    A        0      0        2 
   1  chr1_18803393   Sample    G    A        0      0        2 
   1  chr1_18811576     AAsi    G    A        0      0        2 
   1  chr1_18811576     AKia    G    A        0      0        2 
   1  chr1_18811576     AOna    G    A        0      0        2 
   1  chr1_18811576     ASom    G    A        0      0        2 
   1  chr1_18811576     HCab    G    A        1      2        2 
   1  chr1_18811576     HPrz    G    A        1      2        2 
   1  chr1_18811576     ZBoe    G    A        0      0        2 
   1  chr1_18811576     ZGre    G    A        0      0        2 
   1  chr1_18811576     ZHar    G    A        0      0        2 
   1  chr1_18811576   Sample    G    A        0      0        2 
   1  chr1_18815280     AAsi    C    T        0      0        2 
   1  chr1_18815280     AKia    C    T        0      0        2 
   1  chr1_18815280     AOna    C    T        0      0        2 
   1  chr1_18815280     ASom    C    T        0      0        2 
   1  chr1_18815280     HCab    C    T        1      2        2 
   1  chr1_18815280     HPrz    C    T        1      2        2 
   1  chr1_18815280     ZBoe    C    T        0      0        2 
   1  chr1_18815280     ZGre    C    T        0      0        2 
   1  chr1_18815280     ZHar    C    T        0      0        2 
   1  chr1_18815280   Sample    C    T        0      0        2 
   1  chr1_18817253     AAsi    T    C        1      2        2 
   1  chr1_18817253     AKia    T    C        1      2        2 
   1  chr1_18817253     AOna    T    C        1      2        2 
   1  chr1_18817253     ASom    T    C        1      2        2 
   1  chr1_18817253     HCab    T    C        0      0        2 
   1  chr1_18817253     HPrz    T    C        0      0        2 
   1  chr1_18817253     ZBoe    T    C        0      0        2 
   1  chr1_18817253     ZGre    T    C        0      0        2 
   1  chr1_18817253     ZHar    T    C        0      0        2 
   1  chr1_18817253   Sample    T    C        1      2        2 
   1  chr1_18822270     AAsi    T    C        0      0        2 
   1  chr1_18822270     AKia    T    C        0      0        2 
   1  chr1_18822270     AOna    T    C        0      0        2 
   1  chr1_18822270     ASom    T    C        0      0        2 
   1  chr1_18822270     HCab    T    C        0      0        2 
   1  chr1_18822270     HPrz    T    C        0      0        2 
   1  chr1_18822270     ZBoe    T    C        1      2        2 
   1  chr1_18822270     ZGre    T    C        0      0        2 
   1  chr1_18822270     ZHar    T    C        0      0        2 
   1  chr1_18822270   Sample    T    C        0      0        2 
   1  chr1_18822642     AAsi    T    C        0      0        2 
   1  chr1_18822642     AKia    T    C        0      0        2 
   1  chr1_18822642     AOna    T    C        0      0        2 
   1  chr1_18822642     ASom    T    C        0      0        2 
   1  chr1_18822642     HCab    T    C        0      0        2 
   1  chr1_18822642     HPrz    T    C        0      0        2 
   1  chr1_18822642     ZBoe    T    C        1      2        2 
   1  chr1_18822642     ZGre    T    C        0      0        2 
   1  chr1_18822642     ZHar    T    C        0      0        2 
   1  chr1_18822642   Sample    T    C        0      0        2 
   1  chr1_18823713     AAsi    G    A        0      0        2 
   1  chr1_18823713     AKia    G    A        0      0        2 
   1  chr1_18823713     AOna    G    A        0      0        2 
   1  chr1_18823713     ASom    G    A        0      0        2 
   1  chr1_18823713     HCab    G    A        0      0        2 
   1  chr1_18823713     HPrz    G    A        0      0        2 
   1  chr1_18823713     ZBoe    G    A        1      2        2 
   1  chr1_18823713     ZGre    G    A        0      0        2 
   1  chr1_18823713     ZHar    G    A        0      0        2 
   1  chr1_18823713   Sample    G    A        0      0        2 
   1  chr1_18825820     AAsi    T    C        0      0        2 
   1  chr1_18825820     AKia    T    C        1      2        2 
   1  chr1_18825820     AOna    T    C        1      2        2 
   1  chr1_18825820     ASom    T    C        0      0        2 
   1  chr1_18825820     HCab    T    C        0      0        2 
   1  chr1_18825820     HPrz    T    C        0      0        2 
   1  chr1_18825820     ZBoe    T    C        0      0        2 
   1  chr1_18825820     ZGre    T    C        0      0        2 
   1  chr1_18825820     ZHar    T    C        0      0        2 
   1  chr1_18825820   Sample    T    C        0      0        2 
   1  chr1_18832446     AAsi    A    G        0      0        2 
   1  chr1_18832446     AKia    A    G        1      2        2 
   1  chr1_18832446     AOna    A    G        1      2        2 
   1  chr1_18832446     ASom    A    G        0      0        2 
   1  chr1_18832446     HCab    A    G        0      0        2 
   1  chr1_18832446     HPrz    A    G        0      0        2 
   1  chr1_18832446     ZBoe    A    G        0      0        2 
   1  chr1_18832446     ZGre    A    G        0      0        2 
   1  chr1_18832446     ZHar    A    G        0      0        2 
   1  chr1_18832446   Sample    A    G        0      0        2 
   1  chr1_18844390     AAsi    A    T        0      0        2 
   1  chr1_18844390     AKia    A    T        0      0        2 
   1  chr1_18844390     AOna    A    T        0      0        2 
   1  chr1_18844390     ASom    A    T        0      0        2 
   1  chr1_18844390     HCab    A    T        1      2        2 
   1  chr1_18844390     HPrz    A    T        1      2        2 
   1  chr1_18844390     ZBoe    A    T        0      0        2 
   1  chr1_18844390     ZGre    A    T        0      0        2 
   1  chr1_18844390     ZHar    A    T        0      0        2 
   1  chr1_18844390   Sample    A    T        0      0        2 
   1  chr1_18850938     AAsi    T    C        0      0        2 
   1  chr1_18850938     AKia    T    C        0      0        2 
   1  chr1_18850938     AOna    T    C        0      0        2 
   1  chr1_18850938     ASom    T    C        0      0        2 
   1  chr1_18850938     HCab    T    C        1      2        2 
   1  chr1_18850938     HPrz    T    C        1      2        2 
   1  chr1_18850938     ZBoe    T    C        0      0        2 
   1  chr1_18850938     ZGre    T    C        0      0        2 
   1  chr1_18850938     ZHar    T    C        0      0        2 
   1  chr1_18850938   Sample    T    C        0      0        2 
   1  chr1_18851168     AAsi    G    T        0      0        2 
   1  chr1_18851168     AKia    G    T        0      0        2 
   1  chr1_18851168     AOna    G    T        0      0        2 
   1  chr1_18851168     ASom    G    T        0      0        2 
   1  chr1_18851168     HCab    G    T        0      0        2 
   1  chr1_18851168     HPrz    G    T        0      0        2 
   1  chr1_18851168     ZBoe    G    T        0      0        2 
   1  chr1_18851168     ZGre    G    T        1      2        2 
   1  chr1_18851168     ZHar    G    T        0      0        2 
   1  chr1_18851168   Sample    G    T        0      0        2 
   1  chr1_18857957     AAsi    A    G        0      0        2 
   1  chr1_18857957     AKia    A    G        0      0        2 
   1  chr1_18857957     AOna    A    G        0      0        2 
   1  chr1_18857957     ASom    A    G        0      0        2 
   1  chr1_18857957     HCab    A    G        0      0        2 
   1  chr1_18857957     HPrz    A    G        0      0        2 
   1  chr1_18857957     ZBoe    A    G        0      0        2 
   1  chr1_18857957     ZGre    A    G        0      0        2 
   1  chr1_18857957     ZHar    A    G        1      2        2 
   1  chr1_18857957   Sample    A    G        0      0        2 
   1  chr1_18859505     AAsi    A    G        0      0        2 
   1  chr1_18859505     AKia    A    G        0      0        2 
   1  chr1_18859505     AOna    A    G        0      0        2 
   1  chr1_18859505     ASom    A    G        0      0        2 
   1  chr1_18859505     HCab    A    G        0      0        2 
   1  chr1_18859505     HPrz    A    G        0      0        2 
   1  chr1_18859505     ZBoe    A    G      0.5      1        2 
   1  chr1_18859505     ZGre    A    G        0      0        2 
   1  chr1_18859505     ZHar    A    G        0      0        2 
   1  chr1_18859505   Sample    A    G        0      0        2 
   1  chr1_18865367     AAsi    C    T        0      0        2 
   1  chr1_18865367     AKia    C    T        0      0        2 
   1  chr1_18865367     AOna    C    T        0      0        2 
   1  chr1_18865367     ASom    C    T        0      0        2 
   1  chr1_18865367     HCab    C    T        0      0        2 
   1  chr1_18865367     HPrz    C    T        0      0        2 
   1  chr1_18865367     ZBoe    C    T        0      0        2 
   1  chr1_18865367     ZGre    C    T        1      2        2 
   1  chr1_18865367     ZHar    C    T        0      0        2 
   1  chr1_18865367   Sample    C    T        0      0        2 
   1  chr1_18870100     AAsi    C    A        0      0        2 
   1  chr1_18870100     AKia    C    A        0      0        2 
   1  chr1_18870100     AOna    C    A        0      0        2 
   1  chr1_18870100     ASom    C    A        0      0        2 
   1  chr1_18870100     HCab    C    A        1      2        2 
   1  chr1_18870100     HPrz    C    A        1      2        2 
   1  chr1_18870100     ZBoe    C    A        0      0        2 
   1  chr1_18870100     ZGre    C    A        0      0        2 
   1  chr1_18870100     ZHar    C    A        0      0        2 
   1  chr1_18870100   Sample    C    A        0      0        2 
   1  chr1_18872287     AAsi    G    A        0      0        2 
   1  chr1_18872287     AKia    G    A        1      2        2 
   1  chr1_18872287     AOna    G    A        0      0        2 
   1  chr1_18872287     ASom    G    A        0      0        2 
   1  chr1_18872287     HCab    G    A        0      0        2 
   1  chr1_18872287     HPrz    G    A        0      0        2 
   1  chr1_18872287     ZBoe    G    A        0      0        2 
   1  chr1_18872287     ZGre    G    A        0      0        2 
   1  chr1_18872287     ZHar    G    A        0      0        2 
   1  chr1_18872287   Sample    G    A        0      0        2 
   1  chr1_18873171     AAsi    T    C        0      0        2 
   1  chr1_18873171     AKia    T    C        0      0        2 
   1  chr1_18873171     AOna    T    C        0      0        2 
   1  chr1_18873171     ASom    T    C        0      0        2 
   1  chr1_18873171     HCab    T    C      0.5      1        2 
   1  chr1_18873171     HPrz    T    C      0.5      1        2 
   1  chr1_18873171     ZBoe    T    C        0      0        2 
   1  chr1_18873171     ZGre    T    C        0      0        2 
   1  chr1_18873171     ZHar    T    C        0      0        2 
   1  chr1_18873171   Sample    T    C        0      0        2 
   1  chr1_18878617     AAsi    T    C        0      0        2 
   1  chr1_18878617     AKia    T    C        0      0        2 
   1  chr1_18878617     AOna    T    C        0      0        2 
   1  chr1_18878617     ASom    T    C        0      0        2 
   1  chr1_18878617     HCab    T    C        0      0        2 
   1  chr1_18878617     HPrz    T    C        0      0        2 
   1  chr1_18878617     ZBoe    T    C        0      0        2 
   1  chr1_18878617     ZGre    T    C        0      0        2 
   1  chr1_18878617     ZHar    T    C        1      2        2 
   1  chr1_18878617   Sample    T    C        0      0        2 
   1  chr1_18881852     AAsi    T    C        0      0        2 
   1  chr1_18881852     AKia    T    C        0      0        2 
   1  chr1_18881852     AOna    T    C        0      0        2 
   1  chr1_18881852     ASom    T    C        1      2        2 
   1  chr1_18881852     HCab    T    C        0      0        2 
   1  chr1_18881852     HPrz    T    C        0      0        2 
   1  chr1_18881852     ZBoe    T    C        0      0        2 
   1  chr1_18881852     ZGre    T    C        0      0        2 
   1  chr1_18881852     ZHar    T    C        0      0        2 
   1  chr1_18881852   Sample    T    C        0      0        2 
   1  chr1_18884964     AAsi    G    T        0      0        2 
   1  chr1_18884964     AKia    G    T        0      0        2 
   1  chr1_18884964     AOna    G    T        0      0        2 
   1  chr1_18884964     ASom    G    T        0      0        2 
   1  chr1_18884964     HCab    G    T        0      0        2 
   1  chr1_18884964     HPrz    G    T        0      0        2 
   1  chr1_18884964     ZBoe    G    T        1      2        2 
   1  chr1_18884964     ZGre    G    T        0      0        2 
   1  chr1_18884964     ZHar    G    T        0      0        2 
   1  chr1_18884964   Sample    G    T        0      0        2 
   1  chr1_18886540     AAsi    T    C        0      0        2 
   1  chr1_18886540     AKia    T    C        0      0        2 
   1  chr1_18886540     AOna    T    C        0      0        2 
   1  chr1_18886540     ASom    T    C        0      0        2 
   1  chr1_18886540     HCab    T    C        0      0        2 
   1  chr1_18886540     HPrz    T    C        0      0        2 
   1  chr1_18886540     ZBoe    T    C      0.5      1        2 
   1  chr1_18886540     ZGre    T    C        0      0        2 
   1  chr1_18886540     ZHar    T    C        0      0        2 
   1  chr1_18886540   Sample    T    C        0      0        2 
   1  chr1_18890008     AAsi    A    G        0      0        2 
   1  chr1_18890008     AKia    A    G        0      0        2 
   1  chr1_18890008     AOna    A    G        0      0        2 
   1  chr1_18890008     ASom    A    G        0      0        2 
   1  chr1_18890008     HCab    A    G        0      0        2 
   1  chr1_18890008     HPrz    A    G        0      0        2 
   1  chr1_18890008     ZBoe    A    G        0      0        2 
   1  chr1_18890008     ZGre    A    G        1      2        2 
   1  chr1_18890008     ZHar    A    G        0      0        2 
   1  chr1_18890008   Sample    A    G        0      0        2 
   1  chr1_18890133     AAsi    G    T        1      2        2 
   1  chr1_18890133     AKia    G    T        0      0        2 
   1  chr1_18890133     AOna    G    T        0      0        2 
   1  chr1_18890133     ASom    G    T      0.5      1        2 
   1  chr1_18890133     HCab    G    T        0      0        2 
   1  chr1_18890133     HPrz    G    T        0      0        2 
   1  chr1_18890133     ZBoe    G    T        0      0        2 
   1  chr1_18890133     ZGre    G    T        0      0        2 
   1  chr1_18890133     ZHar    G    T        0      0        2 
   1  chr1_18890133   Sample    G    T        1      2        2 
   1  chr1_18893935     AAsi    T    C        0      0        2 
   1  chr1_18893935     AKia    T    C        0      0        2 
   1  chr1_18893935     AOna    T    C        0      0        2 
   1  chr1_18893935     ASom    T    C        0      0        2 
   1  chr1_18893935     HCab    T    C        0      0        2 
   1  chr1_18893935     HPrz    T    C      0.5      1        2 
   1  chr1_18893935     ZBoe    T    C        0      0        2 
   1  chr1_18893935     ZGre    T    C        0      0        2 
   1  chr1_18893935     ZHar    T    C        0      0        2 
   1  chr1_18893935   Sample    T    C        0      0        2 
   1  chr1_18899633     AAsi    C    T        0      0        2 
   1  chr1_18899633     AKia    C    T        1      2        2 
   1  chr1_18899633     AOna    C    T        1      2        2 
   1  chr1_18899633     ASom    C    T        0      0        2 
   1  chr1_18899633     HCab    C    T        1      2        2 
   1  chr1_18899633     HPrz    C    T        1      2        2 
   1  chr1_18899633     ZBoe    C    T        0      0        2 
   1  chr1_18899633     ZGre    C    T        0      0        2 
   1  chr1_18899633     ZHar    C    T        0      0        2 
   1  chr1_18899633   Sample    C    T        0      0        2 
   1  chr1_18912980     AAsi    C    G        0      0        2 
   1  chr1_18912980     AKia    C    G        0      0        2 
   1  chr1_18912980     AOna    C    G        0      0        2 
   1  chr1_18912980     ASom    C    G        0      0        2 
   1  chr1_18912980     HCab    C    G        0      0        2 
   1  chr1_18912980     HPrz    C    G        0      0        2 
   1  chr1_18912980     ZBoe    C    G        0      0        2 
   1  chr1_18912980     ZGre    C    G        0      0        2 
   1  chr1_18912980     ZHar    C    G      0.5      1        2 
   1  chr1_18912980   Sample    C    G        0      0        2 
   1  chr1_18919560     AAsi    G    A        0      0        2 
   1  chr1_18919560     AKia    G    A        0      0        2 
   1  chr1_18919560     AOna    G    A        0      0        2 
   1  chr1_18919560     ASom    G    A        0      0        2 
   1  chr1_18919560     HCab    G    A        1      2        2 
   1  chr1_18919560     HPrz    G    A        1      2        2 
   1  chr1_18919560     ZBoe    G    A        0      0        2 
   1  chr1_18919560     ZGre    G    A        0      0        2 
   1  chr1_18919560     ZHar    G    A        0      0        2 
   1  chr1_18919560   Sample    G    A        0      0        2 
   1  chr1_18922410     AAsi    T    C        0      0        2 
   1  chr1_18922410     AKia    T    C        0      0        2 
   1  chr1_18922410     AOna    T    C        0      0        2 
   1  chr1_18922410     ASom    T    C        0      0        2 
   1  chr1_18922410     HCab    T    C        0      0        2 
   1  chr1_18922410     HPrz    T    C        0      0        2 
   1  chr1_18922410     ZBoe    T    C        0      0        2 
   1  chr1_18922410     ZGre    T    C        1      2        2 
   1  chr1_18922410     ZHar    T    C        0      0        2 
   1  chr1_18922410   Sample    T    C        0      0        2 
   1  chr1_18925031     AAsi    A    G        0      0        2 
   1  chr1_18925031     AKia    A    G        0      0        2 
   1  chr1_18925031     AOna    A    G        0      0        2 
   1  chr1_18925031     ASom    A    G        0      0        2 
   1  chr1_18925031     HCab    A    G        1      2        2 
   1  chr1_18925031     HPrz    A    G        1      2        2 
   1  chr1_18925031     ZBoe    A    G        0      0        2 
   1  chr1_18925031     ZGre    A    G        0      0        2 
   1  chr1_18925031     ZHar    A    G        0      0        2 
   1  chr1_18925031   Sample    A    G        0      0        2 
   1  chr1_18925069     AAsi    C    A        0      0        2 
   1  chr1_18925069     AKia    C    A        0      0        2 
   1  chr1_18925069     AOna    C    A        0      0        2 
   1  chr1_18925069     ASom    C    A        0      0        2 
   1  chr1_18925069     HCab    C    A        1      2        2 
   1  chr1_18925069     HPrz    C    A        1      2        2 
   1  chr1_18925069     ZBoe    C    A        0      0        2 
   1  chr1_18925069     ZGre    C    A        0      0        2 
   1  chr1_18925069     ZHar    C    A        0      0        2 
   1  chr1_18925069   Sample    C    A        0      0        2 
   1  chr1_18925600     AAsi    G    T        0      0        2 
   1  chr1_18925600     AKia    G    T        0      0        2 
   1  chr1_18925600     AOna    G    T        0      0        2 
   1  chr1_18925600     ASom    G    T        0      0        2 
   1  chr1_18925600     HCab    G    T        0      0        2 
   1  chr1_18925600     HPrz    G    T        0      0        2 
   1  chr1_18925600     ZBoe    G    T      0.5      1        2 
   1  chr1_18925600     ZGre    G    T        0      0        2 
   1  chr1_18925600     ZHar    G    T        0      0        2 
   1  chr1_18925600   Sample    G    T        0      0        2 
   1  chr1_18926618     AAsi    C    T        0      0        2 
   1  chr1_18926618     AKia    C    T        0      0        2 
   1  chr1_18926618     AOna    C    T        0      0        2 
   1  chr1_18926618     ASom    C    T        0      0        2 
   1  chr1_18926618     HCab    C    T        1      2        2 
   1  chr1_18926618     HPrz    C    T        1      2        2 
   1  chr1_18926618     ZBoe    C    T        0      0        2 
   1  chr1_18926618     ZGre    C    T        0      0        2 
   1  chr1_18926618     ZHar    C    T        0      0        2 
   1  chr1_18926618   Sample    C    T        0      0        2 
   1  chr1_18932255     AAsi    A    G        0      0        2 
   1  chr1_18932255     AKia    A    G        0      0        2 
   1  chr1_18932255     AOna    A    G        0      0        2 
   1  chr1_18932255     ASom    A    G        0      0        2 
   1  chr1_18932255     HCab    A    G      0.5      1        2 
   1  chr1_18932255     HPrz    A    G        0      0        2 
   1  chr1_18932255     ZBoe    A    G        0      0        2 
   1  chr1_18932255     ZGre    A    G        0      0        2 
   1  chr1_18932255     ZHar    A    G        0      0        2 
   1  chr1_18932255   Sample    A    G        0      0        2 
   1  chr1_18936965     AAsi    T    C        0      0        2 
   1  chr1_18936965     AKia    T    C        0      0        2 
   1  chr1_18936965     AOna    T    C        0      0        2 
   1  chr1_18936965     ASom    T    C        0      0        2 
   1  chr1_18936965     HCab    T    C        1      2        2 
   1  chr1_18936965     HPrz    T    C        1      2        2 
   1  chr1_18936965     ZBoe    T    C        0      0        2 
   1  chr1_18936965     ZGre    T    C        0      0        2 
   1  chr1_18936965     ZHar    T    C        0      0        2 
   1  chr1_18936965   Sample    T    C        0      0        2 
   1  chr1_18939101     AAsi    G    A        0      0        2 
   1  chr1_18939101     AKia    G    A        0      0        2 
   1  chr1_18939101     AOna    G    A        0      0        2 
   1  chr1_18939101     ASom    G    A        0      0        2 
   1  chr1_18939101     HCab    G    A        0      0        2 
   1  chr1_18939101     HPrz    G    A        0      0        2 
   1  chr1_18939101     ZBoe    G    A        1      2        2 
   1  chr1_18939101     ZGre    G    A        0      0        2 
   1  chr1_18939101     ZHar    G    A        0      0        2 
   1  chr1_18939101   Sample    G    A        0      0        2 
   1  chr1_18941064     AAsi    T    G        0      0        2 
   1  chr1_18941064     AKia    T    G        0      0        2 
   1  chr1_18941064     AOna    T    G        0      0        2 
   1  chr1_18941064     ASom    T    G        0      0        2 
   1  chr1_18941064     HCab    T    G        0      0        2 
   1  chr1_18941064     HPrz    T    G      0.5      1        2 
   1  chr1_18941064     ZBoe    T    G        0      0        2 
   1  chr1_18941064     ZGre    T    G        0      0        2 
   1  chr1_18941064     ZHar    T    G        0      0        2 
   1  chr1_18941064   Sample    T    G        0      0        2 
   1  chr1_18942191     AAsi    T    C        0      0        2 
   1  chr1_18942191     AKia    T    C        0      0        2 
   1  chr1_18942191     AOna    T    C        0      0        2 
   1  chr1_18942191     ASom    T    C        0      0        2 
   1  chr1_18942191     HCab    T    C        1      2        2 
   1  chr1_18942191     HPrz    T    C        1      2        2 
   1  chr1_18942191     ZBoe    T    C        0      0        2 
   1  chr1_18942191     ZGre    T    C        0      0        2 
   1  chr1_18942191     ZHar    T    C        0      0        2 
   1  chr1_18942191   Sample    T    C        0      0        2 
   1  chr1_18945931     AAsi    T    C        0      0        2 
   1  chr1_18945931     AKia    T    C        0      0        2 
   1  chr1_18945931     AOna    T    C        0      0        2 
   1  chr1_18945931     ASom    T    C        0      0        2 
   1  chr1_18945931     HCab    T    C        0      0        2 
   1  chr1_18945931     HPrz    T    C        0      0        2 
   1  chr1_18945931     ZBoe    T    C        1      2        2 
   1  chr1_18945931     ZGre    T    C        1      2        2 
   1  chr1_18945931     ZHar    T    C        1      2        2 
   1  chr1_18945931   Sample    T    C        0      0        2 
   1  chr1_18971254     AAsi    T    C        0      0        2 
   1  chr1_18971254     AKia    T    C        0      0        2 
   1  chr1_18971254     AOna    T    C        0      0        2 
   1  chr1_18971254     ASom    T    C        0      0        2 
   1  chr1_18971254     HCab    T    C        1      2        2 
   1  chr1_18971254     HPrz    T    C        1      2        2 
   1  chr1_18971254     ZBoe    T    C        0      0        2 
   1  chr1_18971254     ZGre    T    C        0      0        2 
   1  chr1_18971254     ZHar    T    C        0      0        2 
   1  chr1_18971254   Sample    T    C        0      0        2 
   1  chr1_18982484     AAsi    A    G        0      0        2 
   1  chr1_18982484     AKia    A    G        0      0        2 
   1  chr1_18982484     AOna    A    G        0      0        2 
   1  chr1_18982484     ASom    A    G        0      0        2 
   1  chr1_18982484     HCab    A    G        1      2        2 
   1  chr1_18982484     HPrz    A    G        1      2        2 
   1  chr1_18982484     ZBoe    A    G        0      0        2 
   1  chr1_18982484     ZGre    A    G        0      0        2 
   1  chr1_18982484     ZHar    A    G        0      0        2 
   1  chr1_18982484   Sample    A    G        0      0        2 
   1  chr1_18983108     AAsi    G    A        0      0        2 
   1  chr1_18983108     AKia    G    A        1      2        2 
   1  chr1_18983108     AOna    G    A        1      2        2 
   1  chr1_18983108     ASom    G    A        0      0        2 
   1  chr1_18983108     HCab    G    A        0      0        2 
   1  chr1_18983108     HPrz    G    A        0      0        2 
   1  chr1_18983108     ZBoe    G    A        0      0        2 
   1  chr1_18983108     ZGre    G    A        0      0        2 
   1  chr1_18983108     ZHar    G    A        0      0        2 
   1  chr1_18983108   Sample    G    A        0      0        2 
   1  chr1_18987135     AAsi    T    C        0      0        2 
   1  chr1_18987135     AKia    T    C        0      0        2 
   1  chr1_18987135     AOna    T    C        1      2        2 
   1  chr1_18987135     ASom    T    C        0      0        2 
   1  chr1_18987135     HCab    T    C        0      0        2 
   1  chr1_18987135     HPrz    T    C        0      0        2 
   1  chr1_18987135     ZBoe    T    C        0      0        2 
   1  chr1_18987135     ZGre    T    C        0      0        2 
   1  chr1_18987135     ZHar    T    C        0      0        2 
   1  chr1_18987135   Sample    T    C        0      0        2 
   1  chr1_18993211     AAsi    C    T        0      0        2 
   1  chr1_18993211     AKia    C    T        0      0        2 
   1  chr1_18993211     AOna    C    T        0      0        2 
   1  chr1_18993211     ASom    C    T        0      0        2 
   1  chr1_18993211     HCab    C    T      0.5      1        2 
   1  chr1_18993211     HPrz    C    T        0      0        2 
   1  chr1_18993211     ZBoe    C    T        0      0        2 
   1  chr1_18993211     ZGre    C    T        0      0        2 
   1  chr1_18993211     ZHar    C    T        0      0        2 
   1  chr1_18993211   Sample    C    T        0      0        2 
   1  chr1_18997886     AAsi    G    A        0      0        2 
   1  chr1_18997886     AKia    G    A        0      0        2 
   1  chr1_18997886     AOna    G    A        0      0        2 
   1  chr1_18997886     ASom    G    A        0      0        2 
   1  chr1_18997886     HCab    G    A      0.5      1        2 
   1  chr1_18997886     HPrz    G    A        0      0        2 
   1  chr1_18997886     ZBoe    G    A        0      0        2 
   1  chr1_18997886     ZGre    G    A        0      0        2 
   1  chr1_18997886     ZHar    G    A        0      0        2 
   1  chr1_18997886   Sample    G    A        0      0        2 
   1  chr1_19005818     AAsi    C    T      0.5      1        2 
   1  chr1_19005818     AKia    C    T        1      2        2 
   1  chr1_19005818     AOna    C    T        1      2        2 
   1  chr1_19005818     ASom    C    T        0      0        2 
   1  chr1_19005818     HCab    C    T        0      0        2 
   1  chr1_19005818     HPrz    C    T        0      0        2 
   1  chr1_19005818     ZBoe    C    T        0      0        2 
   1  chr1_19005818     ZGre    C    T        0      0        2 
   1  chr1_19005818     ZHar    C    T        0      0        2 
   1  chr1_19005818   Sample    C    T        1      2        2 
   1  chr1_19019063     AAsi    C    T        0      0        2 
   1  chr1_19019063     AKia    C    T        0      0        2 
   1  chr1_19019063     AOna    C    T        0      0        2 
   1  chr1_19019063     ASom    C    T        0      0        2 
   1  chr1_19019063     HCab    C    T        1      2        2 
   1  chr1_19019063     HPrz    C    T        1      2        2 
   1  chr1_19019063     ZBoe    C    T        0      0        2 
   1  chr1_19019063     ZGre    C    T        0      0        2 
   1  chr1_19019063     ZHar    C    T        0      0        2 
   1  chr1_19019063   Sample    C    T        0      0        2 
   1  chr1_19029091     AAsi    G    A        0      0        2 
   1  chr1_19029091     AKia    G    A        0      0        2 
   1  chr1_19029091     AOna    G    A        0      0        2 
   1  chr1_19029091     ASom    G    A        0      0        2 
   1  chr1_19029091     HCab    G    A        1      2        2 
   1  chr1_19029091     HPrz    G    A        1      2        2 
   1  chr1_19029091     ZBoe    G    A        0      0        2 
   1  chr1_19029091     ZGre    G    A        0      0        2 
   1  chr1_19029091     ZHar    G    A        0      0        2 
   1  chr1_19029091   Sample    G    A        0      0        2 
   1  chr1_19036677     AAsi    A    G        0      0        2 
   1  chr1_19036677     AKia    A    G        0      0        2 
   1  chr1_19036677     AOna    A    G        0      0        2 
   1  chr1_19036677     ASom    A    G        0      0        2 
   1  chr1_19036677     HCab    A    G        0      0        2 
   1  chr1_19036677     HPrz    A    G        0      0        2 
   1  chr1_19036677     ZBoe    A    G        0      0        2 
   1  chr1_19036677     ZGre    A    G      0.5      1        2 
   1  chr1_19036677     ZHar    A    G        0      0        2 
   1  chr1_19036677   Sample    A    G        0      0        2 
   1  chr1_19047639     AAsi    C    A        0      0        2 
   1  chr1_19047639     AKia    C    A        0      0        2 
   1  chr1_19047639     AOna    C    A        0      0        2 
   1  chr1_19047639     ASom    C    A        0      0        2 
   1  chr1_19047639     HCab    C    A        0      0        2 
   1  chr1_19047639     HPrz    C    A      0.5      1        2 
   1  chr1_19047639     ZBoe    C    A        0      0        2 
   1  chr1_19047639     ZGre    C    A        0      0        2 
   1  chr1_19047639     ZHar    C    A        0      0        2 
   1  chr1_19047639   Sample    C    A        0      0        2 
   1  chr1_19057746     AAsi    A    G        1      2        2 
   1  chr1_19057746     AKia    A    G        0      0        2 
   1  chr1_19057746     AOna    A    G        0      0        2 
   1  chr1_19057746     ASom    A    G        1      2        2 
   1  chr1_19057746     HCab    A    G        0      0        2 
   1  chr1_19057746     HPrz    A    G        0      0        2 
   1  chr1_19057746     ZBoe    A    G        0      0        2 
   1  chr1_19057746     ZGre    A    G        0      0        2 
   1  chr1_19057746     ZHar    A    G        0      0        2 
   1  chr1_19057746   Sample    A    G        1      2        2 
   1  chr1_19059072     AAsi    T    C        0      0        2 
   1  chr1_19059072     AKia    T    C        0      0        2 
   1  chr1_19059072     AOna    T    C        0      0        2 
   1  chr1_19059072     ASom    T    C        0      0        2 
   1  chr1_19059072     HCab    T    C        0      0        2 
   1  chr1_19059072     HPrz    T    C        0      0        2 
   1  chr1_19059072     ZBoe    T    C        0      0        2 
   1  chr1_19059072     ZGre    T    C        0      0        2 
   1  chr1_19059072     ZHar    T    C        1      2        2 
   1  chr1_19059072   Sample    T    C        0      0        2 
   1  chr1_19063092     AAsi    A    G        0      0        2 
   1  chr1_19063092     AKia    A    G        0      0        2 
   1  chr1_19063092     AOna    A    G        0      0        2 
   1  chr1_19063092     ASom    A    G        0      0        2 
   1  chr1_19063092     HCab    A    G        1      2        2 
   1  chr1_19063092     HPrz    A    G        1      2        2 
   1  chr1_19063092     ZBoe    A    G        0      0        2 
   1  chr1_19063092     ZGre    A    G        0      0        2 
   1  chr1_19063092     ZHar    A    G        0      0        2 
   1  chr1_19063092   Sample    A    G        0      0        2 
   1  chr1_19066902     AAsi    T    A        0      0        2 
   1  chr1_19066902     AKia    T    A        0      0        2 
   1  chr1_19066902     AOna    T    A        0      0        2 
   1  chr1_19066902     ASom    T    A        0      0        2 
   1  chr1_19066902     HCab    T    A        0      0        2 
   1  chr1_19066902     HPrz    T    A        0      0        2 
   1  chr1_19066902     ZBoe    T    A      0.5      1        2 
   1  chr1_19066902     ZGre    T    A        0      0        2 
   1  chr1_19066902     ZHar    T    A        0      0        2 
   1  chr1_19066902   Sample    T    A        0      0        2 
   1  chr1_19075276     AAsi    G    C        0      0        2 
   1  chr1_19075276     AKia    G    C        0      0        2 
   1  chr1_19075276     AOna    G    C        0      0        2 
   1  chr1_19075276     ASom    G    C        0      0        2 
   1  chr1_19075276     HCab    G    C      0.5      1        2 
   1  chr1_19075276     HPrz    G    C        0      0        2 
   1  chr1_19075276     ZBoe    G    C        0      0        2 
   1  chr1_19075276     ZGre    G    C        0      0        2 
   1  chr1_19075276     ZHar    G    C        0      0        2 
   1  chr1_19075276   Sample    G    C        0      0        2 
   1  chr1_19087669     AAsi    A    T        0      0        2 
   1  chr1_19087669     AKia    A    T        0      0        2 
   1  chr1_19087669     AOna    A    T        0      0        2 
   1  chr1_19087669     ASom    A    T        0      0        2 
   1  chr1_19087669     HCab    A    T        0      0        2 
   1  chr1_19087669     HPrz    A    T      0.5      1        2 
   1  chr1_19087669     ZBoe    A    T        0      0        2 
   1  chr1_19087669     ZGre    A    T        0      0        2 
   1  chr1_19087669     ZHar    A    T        0      0        2 
   1  chr1_19087669   Sample    A    T        0      0        2 
   1  chr1_19104754     AAsi    G    C        0      0        2 
   1  chr1_19104754     AKia    G    C        0      0        2 
   1  chr1_19104754     AOna    G    C        0      0        2 
   1  chr1_19104754     ASom    G    C        0      0        2 
   1  chr1_19104754     HCab    G    C        0      0        2 
   1  chr1_19104754     HPrz    G    C        0      0        2 
   1  chr1_19104754     ZBoe    G    C        0      0        2 
   1  chr1_19104754     ZGre    G    C        0      0        2 
   1  chr1_19104754     ZHar    G    C        1      2        2 
   1  chr1_19104754   Sample    G    C        0      0        2 
   1  chr1_19107997     AAsi    A    G        1      2        2 
   1  chr1_19107997     AKia    A    G      0.5      1        2 
   1  chr1_19107997     AOna    A    G        1      2        2 
   1  chr1_19107997     ASom    A    G        1      2        2 
   1  chr1_19107997     HCab    A    G        0      0        2 
   1  chr1_19107997     HPrz    A    G        0      0        2 
   1  chr1_19107997     ZBoe    A    G        0      0        2 
   1  chr1_19107997     ZGre    A    G        0      0        2 
   1  chr1_19107997     ZHar    A    G        0      0        2 
   1  chr1_19107997   Sample    A    G        1      2        2 
   1  chr1_19108954     AAsi    T    G        1      2        2 
   1  chr1_19108954     AKia    T    G        0      0        2 
   1  chr1_19108954     AOna    T    G        0      0        2 
   1  chr1_19108954     ASom    T    G        1      2        2 
   1  chr1_19108954     HCab    T    G        0      0        2 
   1  chr1_19108954     HPrz    T    G        0      0        2 
   1  chr1_19108954     ZBoe    T    G        0      0        2 
   1  chr1_19108954     ZGre    T    G        0      0        2 
   1  chr1_19108954     ZHar    T    G        0      0        2 
   1  chr1_19108954   Sample    T    G        1      2        2 
   1  chr1_19116884     AAsi    A    G        0      0        2 
   1  chr1_19116884     AKia    A    G        0      0        2 
   1  chr1_19116884     AOna    A    G        0      0        2 
   1  chr1_19116884     ASom    A    G        0      0        2 
   1  chr1_19116884     HCab    A    G        0      0        2 
   1  chr1_19116884     HPrz    A    G      0.5      1        2 
   1  chr1_19116884     ZBoe    A    G        0      0        2 
   1  chr1_19116884     ZGre    A    G        0      0        2 
   1  chr1_19116884     ZHar    A    G        0      0        2 
   1  chr1_19116884   Sample    A    G        0      0        2 
   1  chr1_19118615     AAsi    G    T        0      0        2 
   1  chr1_19118615     AKia    G    T        0      0        2 
   1  chr1_19118615     AOna    G    T        0      0        2 
   1  chr1_19118615     ASom    G    T        0      0        2 
   1  chr1_19118615     HCab    G    T        0      0        2 
   1  chr1_19118615     HPrz    G    T        0      0        2 
   1  chr1_19118615     ZBoe    G    T        0      0        2 
   1  chr1_19118615     ZGre    G    T        0      0        2 
   1  chr1_19118615     ZHar    G    T        1      2        2 
   1  chr1_19118615   Sample    G    T        0      0        2 
   1  chr1_19123221     AAsi    T    C        0      0        2 
   1  chr1_19123221     AKia    T    C        0      0        2 
   1  chr1_19123221     AOna    T    C        0      0        2 
   1  chr1_19123221     ASom    T    C        0      0        2 
   1  chr1_19123221     HCab    T    C        0      0        2 
   1  chr1_19123221     HPrz    T    C        0      0        2 
   1  chr1_19123221     ZBoe    T    C      0.5      1        2 
   1  chr1_19123221     ZGre    T    C        0      0        2 
   1  chr1_19123221     ZHar    T    C        0      0        2 
   1  chr1_19123221   Sample    T    C        0      0        2 
   1  chr1_19126743     AAsi    C    G        0      0        2 
   1  chr1_19126743     AKia    C    G        0      0        2 
   1  chr1_19126743     AOna    C    G        0      0        2 
   1  chr1_19126743     ASom    C    G        0      0        2 
   1  chr1_19126743     HCab    C    G        0      0        2 
   1  chr1_19126743     HPrz    C    G        0      0        2 
   1  chr1_19126743     ZBoe    C    G        0      0        2 
   1  chr1_19126743     ZGre    C    G      0.5      1        2 
   1  chr1_19126743     ZHar    C    G        0      0        2 
   1  chr1_19126743   Sample    C    G        0      0        2 
   1  chr1_19144154     AAsi    T    C        0      0        2 
   1  chr1_19144154     AKia    T    C        0      0        2 
   1  chr1_19144154     AOna    T    C        0      0        2 
   1  chr1_19144154     ASom    T    C        0      0        2 
   1  chr1_19144154     HCab    T    C        1      2        2 
   1  chr1_19144154     HPrz    T    C        1      2        2 
   1  chr1_19144154     ZBoe    T    C        0      0        2 
   1  chr1_19144154     ZGre    T    C        0      0        2 
   1  chr1_19144154     ZHar    T    C        0      0        2 
   1  chr1_19144154   Sample    T    C        0      0        2 
   1  chr1_19152660     AAsi    G    A        0      0        2 
   1  chr1_19152660     AKia    G    A        0      0        2 
   1  chr1_19152660     AOna    G    A        0      0        2 
   1  chr1_19152660     ASom    G    A        0      0        2 
   1  chr1_19152660     HCab    G    A        1      2        2 
   1  chr1_19152660     HPrz    G    A        1      2        2 
   1  chr1_19152660     ZBoe    G    A        0      0        2 
   1  chr1_19152660     ZGre    G    A        0      0        2 
   1  chr1_19152660     ZHar    G    A        0      0        2 
   1  chr1_19152660   Sample    G    A        0      0        2 
   1  chr1_19155302     AAsi    A    T        0      0        2 
   1  chr1_19155302     AKia    A    T        0      0        2 
   1  chr1_19155302     AOna    A    T        0      0        2 
   1  chr1_19155302     ASom    A    T        0      0        2 
   1  chr1_19155302     HCab    A    T        0      0        2 
   1  chr1_19155302     HPrz    A    T        0      0        2 
   1  chr1_19155302     ZBoe    A    T        0      0        2 
   1  chr1_19155302     ZGre    A    T        0      0        2 
   1  chr1_19155302     ZHar    A    T        1      2        2 
   1  chr1_19155302   Sample    A    T        0      0        2 
   1  chr1_19158261     AAsi    G    A        0      0        2 
   1  chr1_19158261     AKia    G    A        0      0        2 
   1  chr1_19158261     AOna    G    A        0      0        2 
   1  chr1_19158261     ASom    G    A        0      0        2 
   1  chr1_19158261     HCab    G    A        1      2        2 
   1  chr1_19158261     HPrz    G    A        1      2        2 
   1  chr1_19158261     ZBoe    G    A        0      0        2 
   1  chr1_19158261     ZGre    G    A        0      0        2 
   1  chr1_19158261     ZHar    G    A        0      0        2 
   1  chr1_19158261   Sample    G    A        0      0        2 
   1  chr1_19162481     AAsi    G    A        0      0        2 
   1  chr1_19162481     AKia    G    A        0      0        2 
   1  chr1_19162481     AOna    G    A        0      0        2 
   1  chr1_19162481     ASom    G    A        0      0        2 
   1  chr1_19162481     HCab    G    A        0      0        2 
   1  chr1_19162481     HPrz    G    A        0      0        2 
   1  chr1_19162481     ZBoe    G    A        0      0        2 
   1  chr1_19162481     ZGre    G    A        0      0        2 
   1  chr1_19162481     ZHar    G    A        1      2        2 
   1  chr1_19162481   Sample    G    A        0      0        2 
   1  chr1_19167517     AAsi    C    G        0      0        2 
   1  chr1_19167517     AKia    C    G        0      0        2 
   1  chr1_19167517     AOna    C    G        0      0        2 
   1  chr1_19167517     ASom    C    G        0      0        2 
   1  chr1_19167517     HCab    C    G        1      2        2 
   1  chr1_19167517     HPrz    C    G        1      2        2 
   1  chr1_19167517     ZBoe    C    G        1      2        2 
   1  chr1_19167517     ZGre    C    G        0      0        2 
   1  chr1_19167517     ZHar    C    G        0      0        2 
   1  chr1_19167517   Sample    C    G        0      0        2 
   1  chr1_19167518     AAsi    T    A        0      0        2 
   1  chr1_19167518     AKia    T    A        0      0        2 
   1  chr1_19167518     AOna    T    A        0      0        2 
   1  chr1_19167518     ASom    T    A        0      0        2 
   1  chr1_19167518     HCab    T    A        0      0        2 
   1  chr1_19167518     HPrz    T    A        0      0        2 
   1  chr1_19167518     ZBoe    T    A      0.5      1        2 
   1  chr1_19167518     ZGre    T    A        0      0        2 
   1  chr1_19167518     ZHar    T    A        0      0        2 
   1  chr1_19167518   Sample    T    A        0      0        2 
   1  chr1_19170122     AAsi    A    T        0      0        2 
   1  chr1_19170122     AKia    A    T        0      0        2 
   1  chr1_19170122     AOna    A    T        0      0        2 
   1  chr1_19170122     ASom    A    T        0      0        2 
   1  chr1_19170122     HCab    A    T        0      0        2 
   1  chr1_19170122     HPrz    A    T        0      0        2 
   1  chr1_19170122     ZBoe    A    T      0.5      1        2 
   1  chr1_19170122     ZGre    A    T        0      0        2 
   1  chr1_19170122     ZHar    A    T        0      0        2 
   1  chr1_19170122   Sample    A    T        0      0        2 
   1  chr1_19178396     AAsi    C    G        0      0        2 
   1  chr1_19178396     AKia    C    G        0      0        2 
   1  chr1_19178396     AOna    C    G        0      0        2 
   1  chr1_19178396     ASom    C    G        0      0        2 
   1  chr1_19178396     HCab    C    G        1      2        2 
   1  chr1_19178396     HPrz    C    G        1      2        2 
   1  chr1_19178396     ZBoe    C    G        0      0        2 
   1  chr1_19178396     ZGre    C    G        0      0        2 
   1  chr1_19178396     ZHar    C    G        0      0        2 
   1  chr1_19178396   Sample    C    G        0      0        2 
   1  chr1_19178948     AAsi    G    T        0      0        2 
   1  chr1_19178948     AKia    G    T        0      0        2 
   1  chr1_19178948     AOna    G    T        0      0        2 
   1  chr1_19178948     ASom    G    T        0      0        2 
   1  chr1_19178948     HCab    G    T        0      0        2 
   1  chr1_19178948     HPrz    G    T      0.5      1        2 
   1  chr1_19178948     ZBoe    G    T        0      0        2 
   1  chr1_19178948     ZGre    G    T        0      0        2 
   1  chr1_19178948     ZHar    G    T        0      0        2 
   1  chr1_19178948   Sample    G    T        0      0        2 
   1  chr1_19180983     AAsi    G    T        0      0        2 
   1  chr1_19180983     AKia    G    T        0      0        2 
   1  chr1_19180983     AOna    G    T        0      0        2 
   1  chr1_19180983     ASom    G    T        0      0        2 
   1  chr1_19180983     HCab    G    T        0      0        2 
   1  chr1_19180983     HPrz    G    T        0      0        2 
   1  chr1_19180983     ZBoe    G    T      0.5      1        2 
   1  chr1_19180983     ZGre    G    T        0      0        2 
   1  chr1_19180983     ZHar    G    T        0      0        2 
   1  chr1_19180983   Sample    G    T        0      0        2 
   1  chr1_19182864     AAsi    C    G      0.5      1        2 
   1  chr1_19182864     AKia    C    G        0      0        2 
   1  chr1_19182864     AOna    C    G        0      0        2 
   1  chr1_19182864     ASom    C    G        0      0        2 
   1  chr1_19182864     HCab    C    G        0      0        2 
   1  chr1_19182864     HPrz    C    G        0      0        2 
   1  chr1_19182864     ZBoe    C    G        0      0        2 
   1  chr1_19182864     ZGre    C    G        0      0        2 
   1  chr1_19182864     ZHar    C    G        0      0        2 
   1  chr1_19182864   Sample    C    G        0      0        2 
   1  chr1_19183766     AAsi    T    C        0      0        2 
   1  chr1_19183766     AKia    T    C        0      0        2 
   1  chr1_19183766     AOna    T    C        0      0        2 
   1  chr1_19183766     ASom    T    C        0      0        2 
   1  chr1_19183766     HCab    T    C        1      2        2 
   1  chr1_19183766     HPrz    T    C        1      2        2 
   1  chr1_19183766     ZBoe    T    C        0      0        2 
   1  chr1_19183766     ZGre    T    C        0      0        2 
   1  chr1_19183766     ZHar    T    C        0      0        2 
   1  chr1_19183766   Sample    T    C        0      0        2 
   1  chr1_19192271     AAsi    G    A        0      0        2 
   1  chr1_19192271     AKia    G    A        0      0        2 
   1  chr1_19192271     AOna    G    A        0      0        2 
   1  chr1_19192271     ASom    G    A        0      0        2 
   1  chr1_19192271     HCab    G    A        0      0        2 
   1  chr1_19192271     HPrz    G    A      0.5      1        2 
   1  chr1_19192271     ZBoe    G    A        0      0        2 
   1  chr1_19192271     ZGre    G    A        0      0        2 
   1  chr1_19192271     ZHar    G    A        0      0        2 
   1  chr1_19192271   Sample    G    A        0      0        2 
   1  chr1_19196870     AAsi    C    A        0      0        2 
   1  chr1_19196870     AKia    C    A      0.5      1        2 
   1  chr1_19196870     AOna    C    A        0      0        2 
   1  chr1_19196870     ASom    C    A        0      0        2 
   1  chr1_19196870     HCab    C    A        0      0        2 
   1  chr1_19196870     HPrz    C    A        0      0        2 
   1  chr1_19196870     ZBoe    C    A        0      0        2 
   1  chr1_19196870     ZGre    C    A        0      0        2 
   1  chr1_19196870     ZHar    C    A        0      0        2 
   1  chr1_19196870   Sample    C    A        0      0        2 
   1  chr1_19199245     AAsi    T    C        0      0        2 
   1  chr1_19199245     AKia    T    C        0      0        2 
   1  chr1_19199245     AOna    T    C        0      0        2 
   1  chr1_19199245     ASom    T    C        0      0        2 
   1  chr1_19199245     HCab    T    C        0      0        2 
   1  chr1_19199245     HPrz    T    C        0      0        2 
   1  chr1_19199245     ZBoe    T    C        0      0        2 
   1  chr1_19199245     ZGre    T    C        0      0        2 
   1  chr1_19199245     ZHar    T    C        1      2        2 
   1  chr1_19199245   Sample    T    C        0      0        2 
   1  chr1_19201769     AAsi    T    C        0      0        2 
   1  chr1_19201769     AKia    T    C        0      0        2 
   1  chr1_19201769     AOna    T    C        0      0        2 
   1  chr1_19201769     ASom    T    C        0      0        2 
   1  chr1_19201769     HCab    T    C        0      0        2 
   1  chr1_19201769     HPrz    T    C        0      0        2 
   1  chr1_19201769     ZBoe    T    C        0      0        2 
   1  chr1_19201769     ZGre    T    C      0.5      1        2 
   1  chr1_19201769     ZHar    T    C        0      0        2 
   1  chr1_19201769   Sample    T    C        0      0        2 
   1  chr1_19210800     AAsi    G    C        0      0        2 
   1  chr1_19210800     AKia    G    C        0      0        2 
   1  chr1_19210800     AOna    G    C        0      0        2 
   1  chr1_19210800     ASom    G    C        0      0        2 
   1  chr1_19210800     HCab    G    C        0      0        2 
   1  chr1_19210800     HPrz    G    C        0      0        2 
   1  chr1_19210800     ZBoe    G    C        0      0        2 
   1  chr1_19210800     ZGre    G    C      0.5      1        2 
   1  chr1_19210800     ZHar    G    C        0      0        2 
   1  chr1_19210800   Sample    G    C        0      0        2 
   1  chr1_19214785     AAsi    G    A        0      0        2 
   1  chr1_19214785     AKia    G    A        0      0        2 
   1  chr1_19214785     AOna    G    A        0      0        2 
   1  chr1_19214785     ASom    G    A        0      0        2 
   1  chr1_19214785     HCab    G    A        0      0        2 
   1  chr1_19214785     HPrz    G    A        0      0        2 
   1  chr1_19214785     ZBoe    G    A        0      0        2 
   1  chr1_19214785     ZGre    G    A        1      2        2 
   1  chr1_19214785     ZHar    G    A        0      0        2 
   1  chr1_19214785   Sample    G    A        0      0        2 
   1  chr1_19220616     AAsi    A    G        0      0        2 
   1  chr1_19220616     AKia    A    G        0      0        2 
   1  chr1_19220616     AOna    A    G        0      0        2 
   1  chr1_19220616     ASom    A    G        0      0        2 
   1  chr1_19220616     HCab    A    G        1      2        2 
   1  chr1_19220616     HPrz    A    G        1      2        2 
   1  chr1_19220616     ZBoe    A    G        0      0        2 
   1  chr1_19220616     ZGre    A    G        0      0        2 
   1  chr1_19220616     ZHar    A    G        0      0        2 
   1  chr1_19220616   Sample    A    G        0      0        2 
   1  chr1_19228591     AAsi    G    C        0      0        2 
   1  chr1_19228591     AKia    G    C        0      0        2 
   1  chr1_19228591     AOna    G    C        0      0        2 
   1  chr1_19228591     ASom    G    C        0      0        2 
   1  chr1_19228591     HCab    G    C        0      0        2 
   1  chr1_19228591     HPrz    G    C        0      0        2 
   1  chr1_19228591     ZBoe    G    C        0      0        2 
   1  chr1_19228591     ZGre    G    C        1      2        2 
   1  chr1_19228591     ZHar    G    C        0      0        2 
   1  chr1_19228591   Sample    G    C        0      0        2 
   1  chr1_19229321     AAsi    A    G        0      0        2 
   1  chr1_19229321     AKia    A    G        0      0        2 
   1  chr1_19229321     AOna    A    G        0      0        2 
   1  chr1_19229321     ASom    A    G        0      0        2 
   1  chr1_19229321     HCab    A    G        0      0        2 
   1  chr1_19229321     HPrz    A    G      0.5      1        2 
   1  chr1_19229321     ZBoe    A    G        0      0        2 
   1  chr1_19229321     ZGre    A    G        0      0        2 
   1  chr1_19229321     ZHar    A    G        0      0        2 
   1  chr1_19229321   Sample    A    G        0      0        2 
   1  chr1_19230592     AAsi    G    A        0      0        2 
   1  chr1_19230592     AKia    G    A        0      0        2 
   1  chr1_19230592     AOna    G    A        0      0        2 
   1  chr1_19230592     ASom    G    A        0      0        2 
   1  chr1_19230592     HCab    G    A        0      0        2 
   1  chr1_19230592     HPrz    G    A        0      0        2 
   1  chr1_19230592     ZBoe    G    A        0      0        2 
   1  chr1_19230592     ZGre    G    A        0      0        2 
   1  chr1_19230592     ZHar    G    A        1      2        2 
   1  chr1_19230592   Sample    G    A        0      0        2 
   1  chr1_19235901     AAsi    A    G        0      0        2 
   1  chr1_19235901     AKia    A    G        0      0        2 
   1  chr1_19235901     AOna    A    G        0      0        2 
   1  chr1_19235901     ASom    A    G        0      0        2 
   1  chr1_19235901     HCab    A    G        1      2        2 
   1  chr1_19235901     HPrz    A    G        1      2        2 
   1  chr1_19235901     ZBoe    A    G        0      0        2 
   1  chr1_19235901     ZGre    A    G        0      0        2 
   1  chr1_19235901     ZHar    A    G        0      0        2 
   1  chr1_19235901   Sample    A    G        0      0        2 
   1  chr1_19242531     AAsi    A    C        0      0        2 
   1  chr1_19242531     AKia    A    C        0      0        2 
   1  chr1_19242531     AOna    A    C        0      0        2 
   1  chr1_19242531     ASom    A    C        0      0        2 
   1  chr1_19242531     HCab    A    C        0      0        2 
   1  chr1_19242531     HPrz    A    C        0      0        2 
   1  chr1_19242531     ZBoe    A    C        0      0        2 
   1  chr1_19242531     ZGre    A    C        1      2        2 
   1  chr1_19242531     ZHar    A    C        0      0        2 
   1  chr1_19242531   Sample    A    C        0      0        2 
   1  chr1_19251688     AAsi    A    G        0      0        2 
   1  chr1_19251688     AKia    A    G        0      0        2 
   1  chr1_19251688     AOna    A    G        0      0        2 
   1  chr1_19251688     ASom    A    G        0      0        2 
   1  chr1_19251688     HCab    A    G        1      2        2 
   1  chr1_19251688     HPrz    A    G        1      2        2 
   1  chr1_19251688     ZBoe    A    G        0      0        2 
   1  chr1_19251688     ZGre    A    G        0      0        2 
   1  chr1_19251688     ZHar    A    G        0      0        2 
   1  chr1_19251688   Sample    A    G        0      0        2 
   1  chr1_19257728     AAsi    C    T        0      0        2 
   1  chr1_19257728     AKia    C    T      0.5      1        2 
   1  chr1_19257728     AOna    C    T        0      0        2 
   1  chr1_19257728     ASom    C    T        0      0        2 
   1  chr1_19257728     HCab    C    T        0      0        2 
   1  chr1_19257728     HPrz    C    T        0      0        2 
   1  chr1_19257728     ZBoe    C    T        0      0        2 
   1  chr1_19257728     ZGre    C    T        0      0        2 
   1  chr1_19257728     ZHar    C    T        0      0        2 
   1  chr1_19257728   Sample    C    T        0      0        2 
   1  chr1_19260363     AAsi    C    G        0      0        2 
   1  chr1_19260363     AKia    C    G      0.5      1        2 
   1  chr1_19260363     AOna    C    G        1      2        2 
   1  chr1_19260363     ASom    C    G        0      0        2 
   1  chr1_19260363     HCab    C    G        0      0        2 
   1  chr1_19260363     HPrz    C    G        0      0        2 
   1  chr1_19260363     ZBoe    C    G        0      0        2 
   1  chr1_19260363     ZGre    C    G        0      0        2 
   1  chr1_19260363     ZHar    C    G        0      0        2 
   1  chr1_19260363   Sample    C    G        0      0        2 
   1  chr1_19261818     AAsi    A    G        0      0        2 
   1  chr1_19261818     AKia    A    G        0      0        2 
   1  chr1_19261818     AOna    A    G        1      2        2 
   1  chr1_19261818     ASom    A    G        0      0        2 
   1  chr1_19261818     HCab    A    G        0      0        2 
   1  chr1_19261818     HPrz    A    G        0      0        2 
   1  chr1_19261818     ZBoe    A    G        0      0        2 
   1  chr1_19261818     ZGre    A    G        0      0        2 
   1  chr1_19261818     ZHar    A    G        0      0        2 
   1  chr1_19261818   Sample    A    G        0      0        2 
   1  chr1_19265863     AAsi    T    C        0      0        2 
   1  chr1_19265863     AKia    T    C        0      0        2 
   1  chr1_19265863     AOna    T    C        0      0        2 
   1  chr1_19265863     ASom    T    C        0      0        2 
   1  chr1_19265863     HCab    T    C        0      0        2 
   1  chr1_19265863     HPrz    T    C        0      0        2 
   1  chr1_19265863     ZBoe    T    C        0      0        2 
   1  chr1_19265863     ZGre    T    C        0      0        2 
   1  chr1_19265863     ZHar    T    C        1      2        2 
   1  chr1_19265863   Sample    T    C        0      0        2 
   1  chr1_19266543     AAsi    G    A        0      0        2 
   1  chr1_19266543     AKia    G    A        1      2        2 
   1  chr1_19266543     AOna    G    A        0      0        2 
   1  chr1_19266543     ASom    G    A        0      0        2 
   1  chr1_19266543     HCab    G    A        0      0        2 
   1  chr1_19266543     HPrz    G    A        0      0        2 
   1  chr1_19266543     ZBoe    G    A        0      0        2 
   1  chr1_19266543     ZGre    G    A        0      0        2 
   1  chr1_19266543     ZHar    G    A        0      0        2 
   1  chr1_19266543   Sample    G    A        0      0        2 
   1  chr1_19271771     AAsi    A    C        1      2        2 
   1  chr1_19271771     AKia    A    C        0      0        2 
   1  chr1_19271771     AOna    A    C        0      0        2 
   1  chr1_19271771     ASom    A    C        0      0        2 
   1  chr1_19271771     HCab    A    C        0      0        2 
   1  chr1_19271771     HPrz    A    C        0      0        2 
   1  chr1_19271771     ZBoe    A    C        0      0        2 
   1  chr1_19271771     ZGre    A    C        0      0        2 
   1  chr1_19271771     ZHar    A    C        0      0        2 
   1  chr1_19271771   Sample    A    C        0      0        2 
   1  chr1_19271983     AAsi    T    C        0      0        2 
   1  chr1_19271983     AKia    T    C        0      0        2 
   1  chr1_19271983     AOna    T    C        0      0        2 
   1  chr1_19271983     ASom    T    C        0      0        2 
   1  chr1_19271983     HCab    T    C        0      0        2 
   1  chr1_19271983     HPrz    T    C        0      0        2 
   1  chr1_19271983     ZBoe    T    C        0      0        2 
   1  chr1_19271983     ZGre    T    C        0      0        2 
   1  chr1_19271983     ZHar    T    C        1      2        2 
   1  chr1_19271983   Sample    T    C        0      0        2 
   1  chr1_19277499     AAsi    C    A        0      0        2 
   1  chr1_19277499     AKia    C    A        0      0        2 
   1  chr1_19277499     AOna    C    A        0      0        2 
   1  chr1_19277499     ASom    C    A        0      0        2 
   1  chr1_19277499     HCab    C    A        0      0        2 
   1  chr1_19277499     HPrz    C    A        0      0        2 
   1  chr1_19277499     ZBoe    C    A        0      0        2 
   1  chr1_19277499     ZGre    C    A        1      2        2 
   1  chr1_19277499     ZHar    C    A        0      0        2 
   1  chr1_19277499   Sample    C    A        0      0        2 
   1  chr1_19285962     AAsi    T    C        0      0        2 
   1  chr1_19285962     AKia    T    C        0      0        2 
   1  chr1_19285962     AOna    T    C        1      2        2 
   1  chr1_19285962     ASom    T    C        0      0        2 
   1  chr1_19285962     HCab    T    C        0      0        2 
   1  chr1_19285962     HPrz    T    C        0      0        2 
   1  chr1_19285962     ZBoe    T    C        0      0        2 
   1  chr1_19285962     ZGre    T    C        0      0        2 
   1  chr1_19285962     ZHar    T    C        0      0        2 
   1  chr1_19285962   Sample    T    C        0      0        2 
   1  chr1_19291465     AAsi    T    C        0      0        2 
   1  chr1_19291465     AKia    T    C        0      0        2 
   1  chr1_19291465     AOna    T    C        0      0        2 
   1  chr1_19291465     ASom    T    C        0      0        2 
   1  chr1_19291465     HCab    T    C        0      0        2 
   1  chr1_19291465     HPrz    T    C        0      0        2 
   1  chr1_19291465     ZBoe    T    C      0.5      1        2 
   1  chr1_19291465     ZGre    T    C        1      2        2 
   1  chr1_19291465     ZHar    T    C        0      0        2 
   1  chr1_19291465   Sample    T    C        0      0        2 
   1  chr1_19296153     AAsi    C    A        0      0        2 
   1  chr1_19296153     AKia    C    A        0      0        2 
   1  chr1_19296153     AOna    C    A        0      0        2 
   1  chr1_19296153     ASom    C    A        0      0        2 
   1  chr1_19296153     HCab    C    A      0.5      1        2 
   1  chr1_19296153     HPrz    C    A      0.5      1        2 
   1  chr1_19296153     ZBoe    C    A        0      0        2 
   1  chr1_19296153     ZGre    C    A        0      0        2 
   1  chr1_19296153     ZHar    C    A        0      0        2 
   1  chr1_19296153   Sample    C    A        0      0        2 
   1  chr1_19298205     AAsi    T    C        0      0        2 
   1  chr1_19298205     AKia    T    C        0      0        2 
   1  chr1_19298205     AOna    T    C        0      0        2 
   1  chr1_19298205     ASom    T    C        0      0        2 
   1  chr1_19298205     HCab    T    C        0      0        2 
   1  chr1_19298205     HPrz    T    C        0      0        2 
   1  chr1_19298205     ZBoe    T    C        0      0        2 
   1  chr1_19298205     ZGre    T    C        1      2        2 
   1  chr1_19298205     ZHar    T    C        0      0        2 
   1  chr1_19298205   Sample    T    C        0      0        2 
   1  chr1_19303655     AAsi    A    T        0      0        2 
   1  chr1_19303655     AKia    A    T        0      0        2 
   1  chr1_19303655     AOna    A    T        0      0        2 
   1  chr1_19303655     ASom    A    T        0      0        2 
   1  chr1_19303655     HCab    A    T      0.5      1        2 
   1  chr1_19303655     HPrz    A    T      0.5      1        2 
   1  chr1_19303655     ZBoe    A    T        0      0        2 
   1  chr1_19303655     ZGre    A    T        0      0        2 
   1  chr1_19303655     ZHar    A    T        0      0        2 
   1  chr1_19303655   Sample    A    T        0      0        2 
   1  chr1_19304783     AAsi    A    G        0      0        2 
   1  chr1_19304783     AKia    A    G        0      0        2 
   1  chr1_19304783     AOna    A    G        0      0        2 
   1  chr1_19304783     ASom    A    G        0      0        2 
   1  chr1_19304783     HCab    A    G        1      2        2 
   1  chr1_19304783     HPrz    A    G        1      2        2 
   1  chr1_19304783     ZBoe    A    G        0      0        2 
   1  chr1_19304783     ZGre    A    G        0      0        2 
   1  chr1_19304783     ZHar    A    G        0      0        2 
   1  chr1_19304783   Sample    A    G        0      0        2 
   1  chr1_19311459     AAsi    T    A        0      0        2 
   1  chr1_19311459     AKia    T    A        0      0        2 
   1  chr1_19311459     AOna    T    A        0      0        2 
   1  chr1_19311459     ASom    T    A        0      0        2 
   1  chr1_19311459     HCab    T    A      0.5      1        2 
   1  chr1_19311459     HPrz    T    A      0.5      1        2 
   1  chr1_19311459     ZBoe    T    A        0      0        2 
   1  chr1_19311459     ZGre    T    A        0      0        2 
   1  chr1_19311459     ZHar    T    A        0      0        2 
   1  chr1_19311459   Sample    T    A        0      0        2 
   1  chr1_19312087     AAsi    G    A        0      0        2 
   1  chr1_19312087     AKia    G    A        0      0        2 
   1  chr1_19312087     AOna    G    A        0      0        2 
   1  chr1_19312087     ASom    G    A        0      0        2 
   1  chr1_19312087     HCab    G    A        1      2        2 
   1  chr1_19312087     HPrz    G    A        1      2        2 
   1  chr1_19312087     ZBoe    G    A        0      0        2 
   1  chr1_19312087     ZGre    G    A        0      0        2 
   1  chr1_19312087     ZHar    G    A        0      0        2 
   1  chr1_19312087   Sample    G    A        0      0        2 
   1  chr1_19313779     AAsi    A    T        0      0        2 
   1  chr1_19313779     AKia    A    T        0      0        2 
   1  chr1_19313779     AOna    A    T        0      0        2 
   1  chr1_19313779     ASom    A    T        0      0        2 
   1  chr1_19313779     HCab    A    T        1      2        2 
   1  chr1_19313779     HPrz    A    T        1      2        2 
   1  chr1_19313779     ZBoe    A    T        0      0        2 
   1  chr1_19313779     ZGre    A    T        0      0        2 
   1  chr1_19313779     ZHar    A    T        0      0        2 
   1  chr1_19313779   Sample    A    T        0      0        2 
   1  chr1_19316763     AAsi    C    T        0      0        2 
   1  chr1_19316763     AKia    C    T        0      0        2 
   1  chr1_19316763     AOna    C    T        0      0        2 
   1  chr1_19316763     ASom    C    T        0      0        2 
   1  chr1_19316763     HCab    C    T        1      2        2 
   1  chr1_19316763     HPrz    C    T        1      2        2 
   1  chr1_19316763     ZBoe    C    T        0      0        2 
   1  chr1_19316763     ZGre    C    T        0      0        2 
   1  chr1_19316763     ZHar    C    T        0      0        2 
   1  chr1_19316763   Sample    C    T        0      0        2 
   1  chr1_19323531     AAsi    T    C        0      0        2 
```
