## Supplementary File 6. Zonkey (Schubert et al. 2017) report for donkey specimen Ancient6. for "No genetic evidence yet for hinnies at Mazongshan (400-160 BCE), northwestern China": incl_ts.tped (part 1 of 31)

```
1 chr1_4181 0 4181 C C T T T T T T T T T T T T T T T T C C
1 chr1_13634 0 13634 A A A A A A A A A A A A A A A A G G A A
1 chr1_14144 0 14144 G G G G G G G G G G A G G G G G G G G G
1 chr1_24970 0 24970 A A A A A A G G A A A A A A A A A A A A
1 chr1_31423 0 31423 G G G G G G G G G G G G G G G G T T G G
1 chr1_41341 0 41341 T T T T C T T T T T T T T T T T T T T T
1 chr1_50210 0 50210 T T T T T T T T G G G G T T T T T T T T
1 chr1_60309 0 60309 C C C C C C C C C G C C C C C C C C C C
1 chr1_61574 0 61574 C C C C C C C C C C A C C C C C C C C C
1 chr1_84028 0 84028 G G G G G G G G G G G G G G A A G G G G
1 chr1_108241 0 108241 A A A A A A A A G G G G A A A A A A A A
1 chr1_109647 0 109647 A A A A A A A A A A A A A G A A A A A A
1 chr1_121660 0 121660 G G G G G G G G G G G G A G G G G G G G
1 chr1_122465 0 122465 C C C C C C C C G G G G C C C C C C C C
1 chr1_124548 0 124548 C C T T C C C C C C C C C C C C C C C C
1 chr1_134207 0 134207 A A A A A A A A A G A A A A A A A A A A
1 chr1_136758 0 136758 G G G G G G G G G G G G G G A A G G G G
1 chr1_138012 0 138012 C C C C C C C C A A A A C C C C C C C C
1 chr1_153353 0 153353 G G G G G G G G G G G G A A G G G G G G
1 chr1_156668 0 156668 T T C C C T T T C C C C C C C C C C T T
1 chr1_165211 0 165211 G G G G G G G G G G G G A G G G G G G G
1 chr1_169469 0 169469 G G G G G G G G G G G G A G G G G G G G
1 chr1_171140 0 171140 T T T T T T T T T T C T T T T T T T T T
1 chr1_177794 0 177794 G G G G A G G G G G G G G G G G G G G G
1 chr1_183158 0 183158 C C C C C C C C T T T T C C C C C C C C
1 chr1_189936 0 189936 C C C C C C C C C C C C C C C C T T C C
1 chr1_190375 0 190375 G G G G G G G G G G G G G G A G G G G G
1 chr1_207040 0 207040 G G G G G G G G A A A A G G G G G G G G
1 chr1_212915 0 212915 C C C C C C C C C C C C C C C C A A C C
1 chr1_218810 0 218810 C C C C C C C C C C C C C T C C C C C C
1 chr1_220291 0 220291 A A A A A A A A A A A A A A A G A A A A
1 chr1_231043 0 231043 C C C C C C C C C C C T C C C C C C C C
1 chr1_231703 0 231703 C C C C C C C C T T T T C C C C C C C C
1 chr1_232028 0 232028 G G G G G G G G G G G G G G G G A G G G
1 chr1_235488 0 235488 C C C C C C C C C C C C T T C C C C C C
1 chr1_236102 0 236102 C C A A C C C C C C C C C C C C C C C C
1 chr1_245632 0 245632 G G A A A A G G A A A A A A A A A A G G
1 chr1_247498 0 247498 C C C C C C C C C C C C C C C C C T C C
1 chr1_261682 0 261682 C C C C C C C C C C C C C T C C C C C C
1 chr1_277153 0 277153 T T T T T T T T C C C C T T T T T T T T
1 chr1_277174 0 277174 G G G G G G G G G G G G A G G G G G G G
1 chr1_277963 0 277963 C C C C C T C C C C C C C C C C C C C C
1 chr1_282309 0 282309 A A A A A A A A G G G G A A A A A A A A
1 chr1_291950 0 291950 C C T T C T C C C C C C C C C C C C C C
1 chr1_293991 0 293991 C C C C C C C C C C C T C C C C C C C C
1 chr1_297689 0 297689 G G G G G G G G G G G G G G A A G G G G
1 chr1_309189 0 309189 T T T T T T T T C C C C T T T T T T T T
1 chr1_313513 0 313513 T T T T T T T T C C C C T T T T T T T T
1 chr1_313944 0 313944 C C C C C C C C T T T T C C C C C C C C
1 chr1_317700 0 317700 C C T T C T C C T T T T T T T T T T C C
1 chr1_320194 0 320194 T T T T C T T T T T T T T T T T T T T T
1 chr1_320588 0 320588 G G G G G G G G G G G G A G G G G G G G
1 chr1_351704 0 351704 G G G G G G G G A A A A G G G G G G G G
1 chr1_353267 0 353267 G G G G G G A A G G G G G G A G G G G G
1 chr1_354449 0 354449 A A A A A C A A A A A A A A A A A A A A
1 chr1_375276 0 375276 G G G G A G G G G G G G G G G G G G G G
1 chr1_376050 0 376050 C C C C C C C C C C C C C C A C C C C C
1 chr1_383426 0 383426 G G G G G G G G G G G G G G A A G G G G
1 chr1_395049 0 395049 A A A A A A A A G G G G A A G G A A A A
1 chr1_397842 0 397842 C C C C C C C C C C C C A C C C C C C C
1 chr1_399526 0 399526 C C T T C C C C C C C C C C C C C C C C
1 chr1_400089 0 400089 T T C C C C C C C C C C C C C C C C T T
1 chr1_403814 0 403814 C C C C C C C C T T T T C C C C C C C C
1 chr1_405097 0 405097 G G G G G G G G G G G G A G G G G G G G
1 chr1_416817 0 416817 C C T T C T C C C C C C C C C C C C C C
1 chr1_418528 0 418528 C C C C C C C C T T T T C C C C C C C C
1 chr1_419353 0 419353 A A G G G G G G G G G G G G G G G G G G
1 chr1_420100 0 420100 C C C C C C C C G G G G C C C C C C C C
1 chr1_420319 0 420319 C C C C C C C C A A A A C C C C C C C C
1 chr1_432497 0 432497 G G G G G G G G G G G G G G G G A A G G
1 chr1_435968 0 435968 G G G G G G G G G G A G G G G G G G G G
1 chr1_458130 0 458130 G G G G G G G G G G C G G G G G G G G G
1 chr1_463593 0 463593 T T T T T T T T T T T T T T T T C C T T
1 chr1_464163 0 464163 C C C C C C C C C C C T C C C C C C C C
1 chr1_466474 0 466474 A A G G G G A A G G G G G G G G G G A A
1 chr1_468092 0 468092 C C C C C C C C C C C C C T C C C C C C
1 chr1_487610 0 487610 A A A A A A A A A A A G A A A A A A A A
1 chr1_499563 0 499563 G G G G G G G G G G G G G G A G G G G G
1 chr1_500140 0 500140 G G G G G G G G G G G G G G C C G G G G
1 chr1_506169 0 506169 G G G G G G G G G G G G G G G G T T G G
1 chr1_506779 0 506779 G G G G G G G G G G G G G G A A G G G G
1 chr1_508440 0 508440 A A A A A A A A G G G G A A A A A A A A
1 chr1_518360 0 518360 A A G G G G A A G G G G G G G G G G A A
1 chr1_519589 0 519589 T T T T T T T T T T T T T T G T T T T T
1 chr1_521388 0 521388 A A G G G G G G G G G G G G G G G G A A
1 chr1_525337 0 525337 A A A A A A A A A A A C A A A A A A A A
1 chr1_526928 0 526928 C C C C C C T T C C C C C C C C C C C C
1 chr1_534035 0 534035 T T T T C T T T T T T T T T T T T T T T
1 chr1_534870 0 534870 C C A A A A C C C C C C C C C C C C C C
1 chr1_535118 0 535118 G G G G G G G G A A A A G G G G G G G G
1 chr1_539686 0 539686 G G G G G G G G A A A A G G G G G G G G
1 chr1_548907 0 548907 G G G G G G G G A A A A G G G G G G G G
1 chr1_549073 0 549073 A A A A A A A A G G G G A A A A A A A A
1 chr1_549337 0 549337 C C C C C C C C C C C C C C C C T T C C
1 chr1_550287 0 550287 G G G G G G G G G G G G G G G G C C G G
1 chr1_592123 0 592123 G G G G G G G G G G G G G G G G A A G G
1 chr1_602847 0 602847 G G G G G G G G G G G G A G G G G G G G
1 chr1_605239 0 605239 T T T T T T T T C C C C T T T T T T T T
1 chr1_605483 0 605483 T T T T T T T T T T G G T T T T T T T T
1 chr1_609896 0 609896 A T T T T T T T T T T T T T T T T T T T
1 chr1_611477 0 611477 G G G G G G G G G G G G G G G G A A G G
1 chr1_614453 0 614453 C C C C C C C C C C C C C T C C C C C C
1 chr1_617305 0 617305 C T C C C C C C C C C C C C C C C C C C
1 chr1_619073 0 619073 G G G G G G G G G G G G G G G G A A G G
1 chr1_621997 0 621997 A A A A A A A A A A A A A G A A A A A A
1 chr1_634969 0 634969 C C T T C C C C C C C C C C C C C C C C
1 chr1_638795 0 638795 T T T T T T T T T T T T C T T T T T T T
1 chr1_639266 0 639266 C C C C C C C C C C C C C C T T C C C C
1 chr1_641945 0 641945 C C C C C C C C T T C C C C C C C C C C
1 chr1_655130 0 655130 C C C C C C C C C C C C C T C T C C C C
1 chr1_656702 0 656702 T T C C T T T T T T T T T T T T T T T T
1 chr1_659438 0 659438 C C C C T T C C C C C C C C C C C C C C
1 chr1_663060 0 663060 C C C C A C C C C C C C C C C C C C C C
1 chr1_673453 0 673453 T T T T T T T T T T T T C C T T T T T T
1 chr1_673725 0 673725 A A A A A G A A A A A A A A A A A A A A
1 chr1_673886 0 673886 A G A A A A A A A A A A A A A A A A A A
1 chr1_686853 0 686853 C C C C C C C C C C C C C C C C T T C C
1 chr1_694288 0 694288 G G G G G G G G G G A A G G G G G G G G
1 chr1_698822 0 698822 A A A A A A A A G G G G A A A A A A A A
1 chr1_701381 0 701381 A A G G G G G G G G G G G G G G G G A A
1 chr1_701818 0 701818 C C C C C C C C C C C C C C G G C C C C
1 chr1_704996 0 704996 C C C C C C C C T T T T C C C C C C C C
1 chr1_709519 0 709519 G G G G G G G G G G G G G G G G A A G G
1 chr1_709556 0 709556 G G G G G G G G G G G G G G G G T T G G
1 chr1_710305 0 710305 C C C C A A C C C C C C C C C C C C C C
1 chr1_719275 0 719275 T T T T T T T T T T C C T T T T T T T T
1 chr1_720326 0 720326 A A G G G G G G G G G G G G G G G G A A
1 chr1_721289 0 721289 C C C C C C T T C C C C C C C C C C C C
1 chr1_728337 0 728337 G G G G G G G G G G G G A G G G G G G G
1 chr1_729367 0 729367 G G G G G G G G G G G G A G G G G G G G
1 chr1_734246 0 734246 G G G G G G G G C C C C G G G G G G G G
1 chr1_738173 0 738173 G G G G G G G G G G G G C G G G C C G G
1 chr1_740495 0 740495 A G G G G G G G G G G G G G G G G G G G
1 chr1_741447 0 741447 G G A G G G G G G G G G G G G G G G G G
1 chr1_741895 0 741895 C C C T C C C C C C C C C C C C C C C C
1 chr1_743945 0 743945 G G G G G G G G G G G G A G G G A A G G
1 chr1_745011 0 745011 A A A A A A A A A A A A A T A A A A A A
1 chr1_745081 0 745081 G G G G G G G G G G G G G G T T G G G G
1 chr1_747056 0 747056 G G G G G G G G G G G G G G G G T T G G
1 chr1_748181 0 748181 T T T T T T T T C C C C T T T T T T T T
1 chr1_748212 0 748212 G G G G G G G G A A A A G G G G G G G G
1 chr1_757754 0 757754 G G G G G G G G G G A G G G G G G G G G
1 chr1_762965 0 762965 A A A A G G A A A A A A A A A A A A A A
1 chr1_763671 0 763671 A A G G G G A A G G G G G G G G G G A A
1 chr1_765555 0 765555 C C C C C C C C C C C C C C A C C C C C
1 chr1_765565 0 765565 G G G G G G G G G G G G G G G G A A G G
1 chr1_766741 0 766741 G G G G G G G G G G G G G G G G A A G G
1 chr1_774372 0 774372 A A A A G G A A A A A A A A A A A A A A
1 chr1_781379 0 781379 C C C C C C C C C C C C C C C T C C C C
1 chr1_785732 0 785732 C C T T C C C C C C C C C C C C C C C C
1 chr1_788620 0 788620 C C C C C C C C T T C C C C C C C C C C
1 chr1_791046 0 791046 A A A A A A A A A A A A A G A A A A A A
1 chr1_792749 0 792749 C C T T C C C C C C C C C C C C C C C C
1 chr1_793235 0 793235 T T T T T T T T C C C C T T T T T T T T
1 chr1_793501 0 793501 G G G G G G G G T T T T G G G G G G G G
1 chr1_794013 0 794013 C C C C C C C C G G G G C C C C C C C C
1 chr1_806319 0 806319 G G G G G G G G G G G G G G A A G G G G
1 chr1_817957 0 817957 T T T T T T T T T T G T T T T T T T T T
1 chr1_819411 0 819411 C C C C C C C C C C C C T T C C C C C C
1 chr1_821202 0 821202 T T G G G G T T G G G G G G G G G G T T
1 chr1_822127 0 822127 T T T T T T T T T T T T T T T T C C T T
1 chr1_824134 0 824134 T T T T T T T T T T C C T T T T T T T T
1 chr1_824345 0 824345 C C C C C C C C C C C C C T C C C C C C
1 chr1_829937 0 829937 C C C C C C C C T T T T C C C C C C C C
1 chr1_832557 0 832557 C C C C C C C C C C C C C C C C T T C C
1 chr1_832559 0 832559 G T G G G G G G G G G G G G G G G G G G
1 chr1_832582 0 832582 C C C C C C C C T T T T C C C C C C T T
1 chr1_834140 0 834140 G G G G G G G G G G G G G G G G A A G G
1 chr1_836882 0 836882 A A A A A A A A G G G G A A A A A A A A
1 chr1_843436 0 843436 G G G G G G G G G G G G G G A A G G G G
1 chr1_846425 0 846425 A A C C A A A A A A A A A A A A A A A A
1 chr1_849300 0 849300 G G G G G G G G G G G G G G G T G G G G
1 chr1_851721 0 851721 C C C C C T C C C C C C C C C C C C C C
1 chr1_852574 0 852574 C C C C C C C C C C C T C C C C C C C C
1 chr1_855674 0 855674 G G G G G G G G G G G G G G G G A A G G
1 chr1_859112 0 859112 T T C C T T T T T T T T T T T T T T T T
1 chr1_862383 0 862383 C C C C C C C C T T T T C C C C C C C C
1 chr1_866104 0 866104 C C C C C C C C C C C C C T C C C C C C
1 chr1_869446 0 869446 C C A A C C C C C C C C C C C C C C C C
1 chr1_871801 0 871801 G G G G G G G G G G G G G G A G G G G G
1 chr1_871866 0 871866 C C C C C T C C C C C C C C C C C C C C
1 chr1_876571 0 876571 G G G G A G G G G G G G G G G G G G G G
1 chr1_884590 0 884590 C C C C C C C C G G G G C C C C C C C C
1 chr1_885579 0 885579 A A A A A A A A A A A A A G A A A A A A
1 chr1_887494 0 887494 C C C C C C C C C C C C C T C C C C C C
1 chr1_889785 0 889785 A A A A A A A A G G G G A A A A A A A A
1 chr1_892253 0 892253 T T T T C T T T T T T T T T T T T T T T
1 chr1_893406 0 893406 A A A A A A A A A A A A A A A G A A A A
1 chr1_900805 0 900805 C C C C C T C C C C C C C C C C C C C C
1 chr1_901221 0 901221 T T T T T T T T T T T T T T T T A A T T
1 chr1_903219 0 903219 C C C C C C T T C C C C C C C C C C C C
1 chr1_903838 0 903838 A A A A A A A A G G G G A A A A A A A A
1 chr1_908471 0 908471 C C C C C C C C T T T T C C C C C C C C
1 chr1_910024 0 910024 C C C C C C C C T T T T C C C C C C C C
1 chr1_911645 0 911645 A A A A A A A A A A A A A C A A A A A A
1 chr1_922598 0 922598 G G G G G G G G G G G G G G G G T T G G
1 chr1_923023 0 923023 G G G G G G G G G G G G G G G G C C G G
1 chr1_924244 0 924244 C C C C C C C C C C C C C G C C C C C C
1 chr1_930104 0 930104 G G G G G G G G G G G G G G G G A A G G
1 chr1_936162 0 936162 T T T T T T T T C C C C T T T T T T T T
1 chr1_941065 0 941065 C C C C C T C C C C C C C C C C C C C C
1 chr1_943306 0 943306 G G G G G T G G G G G G G G G G G G G G
1 chr1_948820 0 948820 A G G G A G A A G G G G G G G G G G A A
1 chr1_957361 0 957361 C C C C C C C C G G G G C C C C C C C C
1 chr1_965450 0 965450 T T T T T T T T T T T T T T C T T T T T
1 chr1_965969 0 965969 C C C C C C C C T T T T C C C C C C C C
1 chr1_966843 0 966843 C C C C C C C C C C C C C C C C T T C C
1 chr1_980694 0 980694 G G G G G G G G G G G G A A G G G G G G
1 chr1_981857 0 981857 C C C C C C C C C C C C C C C T C C C C
1 chr1_984174 0 984174 C C C C C C C C T T T T C C C C C C C C
1 chr1_985062 0 985062 C C C C C T C C C C C C C C C C C C C C
1 chr1_988660 0 988660 T T T T T T T T C C C C T T T T T T T T
1 chr1_992011 0 992011 A C A A A A A A A A A A A A A A A A A A
1 chr1_992417 0 992417 C C C C C C C C C C C T C C C C C C C C
1 chr1_995219 0 995219 G G G G A G G G G G G G G G G G G G G G
1 chr1_996001 0 996001 A A G G G G A A G G G G G G A A G G A A
1 chr1_996141 0 996141 C C C C C G C C C C C C C C C C C C C C
1 chr1_1000453 0 1000453 G G G G G G G G G G G G A G G G G G G G
1 chr1_1002056 0 1002056 C C C C C C C C C C C C C C C C T T C C
1 chr1_1005712 0 1005712 T T C C C C C C C C C C C C C C C C T T
1 chr1_1007068 0 1007068 G G A A A A G G G G G G G G G G G G G G
1 chr1_1008486 0 1008486 C C T T T T C C C C C C C C C C C C C C
1 chr1_1017373 0 1017373 G G T T T T G G G G G G G G G G G G G G
1 chr1_1024836 0 1024836 C C T T T T C C C C C C C C C C C C C C
1 chr1_1036898 0 1036898 G G G G G G G G C C C C G G G G G G G G
1 chr1_1037159 0 1037159 G G C G G G G G G G G G G G G G G G G G
1 chr1_1047983 0 1047983 C C C C C C C C C C C C C C C C T T C C
1 chr1_1054721 0 1054721 C C C C C C C C T T C C C C C C C C C C
1 chr1_1058100 0 1058100 G G G G C G G G G G G G G G G G G G G G
1 chr1_1066713 0 1066713 A A A A A A G G A A A A A A A A A A A A
1 chr1_1078163 0 1078163 G G G G G G G G G G G G A A A A G G G G
1 chr1_1084297 0 1084297 G G G G G G G G G G G G G G A G G G G G
1 chr1_1086049 0 1086049 G G G G G G G G G G G G G G A A G G G G
1 chr1_1088073 0 1088073 T T T T T T T T C C C C T T T T T T T T
1 chr1_1092480 0 1092480 G G G G G G G G A A A A A A A A A A G G
1 chr1_1094573 0 1094573 T T T T T T T T C C C C T T T T T T T T
1 chr1_1098106 0 1098106 C C C C C C C C C C C C C C T T C C C C
1 chr1_1098394 0 1098394 G G G G G G G G T T T T G G G G G G G G
1 chr1_1099439 0 1099439 G G A G A G G G G G G G G G G G G G G G
1 chr1_1100373 0 1100373 G G G G G G G G G G G G G G A A G G G G
1 chr1_1101918 0 1101918 G G A A A G G G G G G G G G G G G G G G
1 chr1_1103497 0 1103497 G G A A A A G G G G G G A A G G G G G G
1 chr1_1106234 0 1106234 T T C C C C T T C C C C C C C C C C T T
1 chr1_1106708 0 1106708 G G G G G G G G G G G G G G G G A A G G
1 chr1_1109272 0 1109272 G G G G G G G G A A A A G G G G G G G G
1 chr1_1114496 0 1114496 T T G G G G T T G G G G G G G G G G T T
1 chr1_1115932 0 1115932 C C C C C C C C T T T T C C C C C C C C
1 chr1_1116180 0 1116180 T T C C C C T T T T T T T T T T T T T T
1 chr1_1119773 0 1119773 C C C C C C T T C C C C C C C C C C C C
1 chr1_1119853 0 1119853 C C C C C C C C C C C C A C C C C C C C
1 chr1_1120120 0 1120120 C C C C C C C C C C C C C C C C T T C C
1 chr1_1129830 0 1129830 C C C C C C C C C C C C C C T T C C C C
1 chr1_1131597 0 1131597 A A A A A A A A A A A A G G A A A A A A
1 chr1_1132859 0 1132859 G G G G G G G G G G G G A G G G G G G G
1 chr1_1134803 0 1134803 G G G G G G G G G G G G G G A A G G G G
1 chr1_1136501 0 1136501 C C C C C C C C T T T T C C C C C C C C
1 chr1_1137719 0 1137719 C C C C C C C C C C C T C C C C C C C C
1 chr1_1143723 0 1143723 C C C C C C C C C C C C C T C C C C C C
1 chr1_1146980 0 1146980 C C C C C C C C C C C C C T C C C C C C
1 chr1_1149839 0 1149839 G G G G G G G G G G G G A G G G G G A A
1 chr1_1153118 0 1153118 A A A A A G A A A A A A A A A A A A A A
1 chr1_1153162 0 1153162 A A A A A A A A G G G G A A A A A A A A
1 chr1_1154362 0 1154362 G G G G G G G G G G G G A G G G G G G G
1 chr1_1155642 0 1155642 G G A A G G G G G G G G G G G G G G G G
1 chr1_1175410 0 1175410 C C C C C C C C C C C C C T C C C C C C
1 chr1_1180738 0 1180738 C C C C C C C C C C C C C C C C T T C C
1 chr1_1182381 0 1182381 C C C C C C C C C C C C G G G G G G C C
1 chr1_1187343 0 1187343 G G A G G G G G G G G G G G G G G G G G
1 chr1_1191266 0 1191266 C C T T C T C C C C C C C C C C C C C C
1 chr1_1191962 0 1191962 G G G G G G G G G G G G G G A A G G G G
1 chr1_1199405 0 1199405 G G G G G G G G A A A A G G G G G G G G
1 chr1_1201153 0 1201153 T T C C C C C C C C C C C C C C C C T T
1 chr1_1201307 0 1201307 G G G G G G G G G G G G G G G G C C G G
1 chr1_1201536 0 1201536 G G G G G G G G A A A A G G G G G G G G
1 chr1_1203690 0 1203690 T T T T T T T T T T T T T T C C T T T T
1 chr1_1203894 0 1203894 G G A A G G G G G G G G G G G G G G G G
1 chr1_1203962 0 1203962 G G G G G G G G G G G G G G G G A A G G
1 chr1_1205684 0 1205684 C C C C C C C C C T C C C C C C C C C C
1 chr1_1208246 0 1208246 T T C C C C T T C C C C C C C C C C T T
1 chr1_1212615 0 1212615 A A A A A A A A G G G G A A A A A A A A
1 chr1_1214934 0 1214934 A A G G G G A A G G G G G G G G A A A A
1 chr1_1216333 0 1216333 G G A A A A G G G G G G G G G G G G G G
1 chr1_1222643 0 1222643 A A A A A A A A A A A A A C A A A A A A
1 chr1_1222971 0 1222971 T T T T T T T T T T T T C C C C C C T T
1 chr1_1236356 0 1236356 C C C C C C C C G G G G C C C C C C C C
1 chr1_1238463 0 1238463 G G G G G G G G A G G G G G G G G G G G
1 chr1_1238628 0 1238628 G G G G G G G G A G G G G G G G G G G G
1 chr1_1240674 0 1240674 C C C C C C T T C C C C C C C C C C C C
1 chr1_1240860 0 1240860 C C C C C C C C T T T T C C C C T T C C
1 chr1_1241513 0 1241513 C C C C C C C C C T T T C C C C C C C C
1 chr1_1243355 0 1243355 A A G G G G A A G G G G A A A A A A A A
1 chr1_1246397 0 1246397 G G G G G G G G G G G G G G G G A A G G
1 chr1_1249085 0 1249085 G G G G G G A A G G G G G G G G G G G G
1 chr1_1252560 0 1252560 G G G G G G G G G G A A G G G G G G G G
1 chr1_1260078 0 1260078 A A A A C C A A A A A A A A A A A A A A
1 chr1_1261379 0 1261379 T T C C C C T T C C C C C C C C C C T T
1 chr1_1261790 0 1261790 G G G G G G G G A A A A G G G G G G G G
1 chr1_1275855 0 1275855 C C C C C C C C C C C C C T C C C C C C
1 chr1_1276781 0 1276781 A A A A A A A A G G G G A A A A A A A A
1 chr1_1277420 0 1277420 C C C C C C C C C C C C C C C C G G C C
1 chr1_1283376 0 1283376 A A A A A A A A A A A A A A A A G G A A
1 chr1_1283643 0 1283643 G G G G A A G G G G G G G G G G G G G G
1 chr1_1288023 0 1288023 A A A A A A A A A A A T A A A A A A A A
1 chr1_1297064 0 1297064 G G G G G G G G C G G G G G G G G G G G
1 chr1_1299204 0 1299204 G G G G G G G G G G G G A A G G G G G G
1 chr1_1299565 0 1299565 T T T T T T T T T T T T A A T T T T T T
1 chr1_1302644 0 1302644 G G G G G G G G A A A A G G G G G G G G
1 chr1_1307793 0 1307793 C C C C C C C C C C C C C C T T C C C C
1 chr1_1310218 0 1310218 C C C C C C C C T T T T C C C C C C C C
1 chr1_1323392 0 1323392 G G G G G G G G G G G G G G A A G G G G
1 chr1_1323402 0 1323402 G G G G G G G G C G C C G G G G G G G G
1 chr1_1333574 0 1333574 G G G G G G G G T T T T G G G G G G G G
1 chr1_1333710 0 1333710 G G A A G G G G G G G G G G G G G G G G
1 chr1_1336284 0 1336284 C C C C C C C C C C C C C C T T C C C C
1 chr1_1342983 0 1342983 G G G G G G G G T T T T G G G G G G G G
1 chr1_1345567 0 1345567 G G A A A G G G G G G G G G G G G G G G
1 chr1_1347509 0 1347509 G G G G A G G G A A A A G G G G G G G G
1 chr1_1348079 0 1348079 G G G G G G G G A A A A G G G G G G G G
1 chr1_1354149 0 1354149 C C C C C C C C C T C C C C C C C C C C
1 chr1_1358574 0 1358574 A A A A A A A A A A A A A A G G A A A A
1 chr1_1359534 0 1359534 G G G G G G G G G G A G G G G G G G G G
1 chr1_1365538 0 1365538 G G C C G G G G C C C C G G G G G G G G
1 chr1_1366971 0 1366971 G G G G G G G G C C C C G G G G G G G G
1 chr1_1369479 0 1369479 T T T T T T T T T T C T T T T T T T T T
1 chr1_1370532 0 1370532 C C C C C G C C C C C C C C C C C C C C
1 chr1_1371481 0 1371481 G G G G G G G G G G G G T T T T G G G G
1 chr1_1373372 0 1373372 A A A A A A A A A A A A A A A A A C A A
1 chr1_1373769 0 1373769 G G G G G G G G A G A A G G G G G G G G
1 chr1_1374586 0 1374586 G G G G G G A A G G G G G G G G G G G G
1 chr1_1374630 0 1374630 G G G G G G G G A G G G G G G G G G G G
1 chr1_1377759 0 1377759 G G C C C G G G G G G G G G G G G G G G
1 chr1_1383402 0 1383402 T T T T T T T T T T T T T T T T C C T T
1 chr1_1400023 0 1400023 A A A A A T A A A A A A A A A A A A A A
1 chr1_1400583 0 1400583 T T G G G G T T T T T T T T T T T T T T
1 chr1_1404466 0 1404466 C C C C C C C C C T C C C C C C C C C C
1 chr1_1405783 0 1405783 G G G G G G G G G G G G T T G G G G G G
1 chr1_1407744 0 1407744 C C C C C C C C C C C C C T C C C C C C
1 chr1_1408541 0 1408541 G G G G G G G G G G G G A A G G G G G G
1 chr1_1409495 0 1409495 A C C C C C C C C C C C C C C C C C C C
1 chr1_1409718 0 1409718 C C C C C C C C C C C C C C C C A A C C
1 chr1_1410679 0 1410679 C C C C C C C C C C C C C C T T C C C C
1 chr1_1420932 0 1420932 T T G G G T T T T T T T T T T T T T T T
1 chr1_1428095 0 1428095 C C C C C C C C C C C C C T C C C C C C
1 chr1_1429156 0 1429156 G G G G G G G G G G G G G G G G A A G G
1 chr1_1430655 0 1430655 C C C C C T C C C C C C C C C C C C C C
1 chr1_1431404 0 1431404 C C C C C C C C T T T T C C C C C C C C
1 chr1_1436939 0 1436939 A A A A A A A A A A A C A A A A A A A A
1 chr1_1441575 0 1441575 T T C C C C T T C C C C C C C C C C T T
1 chr1_1441817 0 1441817 C C C C C C C C G G G G C C C C C C C C
1 chr1_1442038 0 1442038 C C C C C C C C T T T T C C C C C C C C
1 chr1_1443587 0 1443587 G G C C C C G G C C C C C C C C C C G G
1 chr1_1455147 0 1455147 C C C C C C C C T T T T C C T T C C C C
1 chr1_1455749 0 1455749 C C C C C C C C C C C C C C T T C C C C
1 chr1_1465363 0 1465363 C C C C C C C C A A A A C C C C C C C C
1 chr1_1465588 0 1465588 C C C C C C C C C C C C C C C C T T T T
1 chr1_1465743 0 1465743 T T T T T T T T T T T T G T T T T T T T
1 chr1_1471892 0 1471892 A A A A A A A A A A A A A A G G A A A A
1 chr1_1474873 0 1474873 G G G G A G G G G G G G G G G G A A G G
1 chr1_1475937 0 1475937 G G G G A G G G G G G G G G G G G G G G
1 chr1_1478381 0 1478381 A A A A G G A A A A A A A A A A A A A A
1 chr1_1485516 0 1485516 C C C C C C C C T T T T C C C C C C C C
1 chr1_1486896 0 1486896 A A A A A A A A A A A A A A A A G G A A
1 chr1_1487765 0 1487765 A A A A A A A A A A A G A A A A A A A A
1 chr1_1489134 0 1489134 C C T T C T C C C C C C C C C C C C C C
1 chr1_1495754 0 1495754 T T T T T T T T T T T T C T T T T T T T
1 chr1_1500577 0 1500577 G G G G G G G G G G C G G G G G G G G G
1 chr1_1504168 0 1504168 T T A A A A T T A A A A A A A A A A T T
1 chr1_1506707 0 1506707 C C T T C C C C T T T T C C C C C C C C
1 chr1_1508048 0 1508048 C C C C C C C C T T T T C C C C C C C C
1 chr1_1511634 0 1511634 C C C C C C C C C C C C C C G G G G C C
1 chr1_1514527 0 1514527 T T G G T T T T T T T T T T T T T T T T
1 chr1_1515300 0 1515300 A A A A A A A A G G G G A A A A A A A A
1 chr1_1518534 0 1518534 G G G G G G G G G G G G G T G G G G G G
1 chr1_1526034 0 1526034 C C T T C C C C C C C C C C C C C C C C
1 chr1_1529898 0 1529898 G G G G G G C C G G G G G G G G G G G G
1 chr1_1538609 0 1538609 A A A A A A A A A A A A C C C C A A A A
1 chr1_1541218 0 1541218 T T T T T T T T C C C C T T T T T T T T
1 chr1_1557577 0 1557577 G G G G G G G G A A A A G G G G G G G G
1 chr1_1558629 0 1558629 T T T T T T T T T T T T G G T T T T T T
1 chr1_1558697 0 1558697 C C A A A A C C C C C C A A A A A A C C
1 chr1_1567459 0 1567459 C C C C C C C C T T T T C C C C C C C C
1 chr1_1569020 0 1569020 C C C C C T C C C C C C C C C C C C C C
1 chr1_1575718 0 1575718 T T T T T T T T C C C C T T T T T T T T
1 chr1_1578404 0 1578404 G G G G G G G G G G G G G G G G A G G G
1 chr1_1583135 0 1583135 G G G G G G G G G G G G G G G G A G G G
1 chr1_1600159 0 1600159 C C C C C T C C C C C C C C C C C C C C
1 chr1_1600335 0 1600335 G G T T G T G G G G G G G G G G G G G G
1 chr1_1600733 0 1600733 A A A A A A A A G G G G A A A A A A A A
1 chr1_1614202 0 1614202 A C A A A A A A A A A A A A A A A A A A
1 chr1_1615314 0 1615314 C C T T T T C C C C C C C C C C C C C C
1 chr1_1617533 0 1617533 A G G G G G G G G G G G G G G G G G G G
1 chr1_1622818 0 1622818 G G A A A G G G G G G G G G G G G G G G
1 chr1_1632219 0 1632219 T T T T T T T T T T T T C T T T T T T T
1 chr1_1637375 0 1637375 A A A A A A A A A A A A A C C C A A A A
1 chr1_1638049 0 1638049 C C C C C C C C T T C C C C C C C C C C
1 chr1_1641250 0 1641250 C C C T C C C C C C C C C C C C C C C C
1 chr1_1644004 0 1644004 C C C C C C C C T T C C C C C C C C C C
1 chr1_1645499 0 1645499 A A A A A A A A A A G G A A A A A A A A
1 chr1_1652406 0 1652406 C C C C T T C C C C C C C C C C C C C C
1 chr1_1655336 0 1655336 G G G G A G G G G G G G G G G G G G G G
1 chr1_1657444 0 1657444 A A A A A A A A T T T T A A A A A A A A
1 chr1_1657766 0 1657766 C C T T C C C C C C C C C C C C C C C C
1 chr1_1661156 0 1661156 C C C C C C C C C C C C C C C C T T C C
1 chr1_1664845 0 1664845 C C C C C C C C C C C C C C C C C G C C
1 chr1_1669264 0 1669264 C C T T C C C C T T T T C C C C C C C C
1 chr1_1674134 0 1674134 C C C C C C C C C C C T C C C C C C T T
1 chr1_1678920 0 1678920 T T T T T T T T T T T T C T T T T T T T
1 chr1_1681444 0 1681444 C C C C C C C C C C C C C C C C A A C C
1 chr1_1704700 0 1704700 C C C C C C C C C C C T C C C C C C C C
1 chr1_1707605 0 1707605 T T T T T T T T T T G T T T T T T T T T
1 chr1_1708326 0 1708326 G G G G G G G G C C C C G G G G G G G G
1 chr1_1708543 0 1708543 T T C C C C T T C C C C C C C C C C T T
1 chr1_1722532 0 1722532 C C C C C C C C C C C C C C T T C C C C
1 chr1_1733238 0 1733238 T T T T T T T T T T T T T T C C T T T T
1 chr1_1733750 0 1733750 G G G G G G G G G G G G T T G G G G G G
1 chr1_1738307 0 1738307 A A A A A A A A A A A A A A C C A A A A
1 chr1_1740795 0 1740795 G G G G G G G G A A A A G G G G G G G G
1 chr1_1744934 0 1744934 C C C C C C C C T T T T C C C C C C C C
1 chr1_1746403 0 1746403 T T T T T T T T T T T T C T T T T T T T
1 chr1_1751592 0 1751592 A A A A A A A A A A A A G G A A G G A A
1 chr1_1753389 0 1753389 G G G G G G G G G G G G G G A A G G G G
1 chr1_1754638 0 1754638 G G A A A G G G G G G G G G G G G G G G
1 chr1_1756182 0 1756182 G G T T T T G G G G G G G G G G G G G G
1 chr1_1760270 0 1760270 C C C C C C C C C C C C A C C C C C C C
1 chr1_1762777 0 1762777 G G G G G G G G G G G T G G G G G G G G
1 chr1_1765874 0 1765874 C C C C A C C C C C C C C C C C C C C C
1 chr1_1767294 0 1767294 A A A A A A A A G G G G A A A A A A A A
1 chr1_1767335 0 1767335 A A A A A A A A A A A C A A A A A A A A
1 chr1_1797638 0 1797638 T T T T T T T T T T G T T T T T T T T T
1 chr1_1813587 0 1813587 C C T T T T T T T T T T T T T T T T T T
1 chr1_1813801 0 1813801 G G G G G G A A G G G G G G G G G G G G
1 chr1_1814799 0 1814799 G G C C C G G G G G G G G G G G G G G G
1 chr1_1815717 0 1815717 C C C C C C C C T T T T C C C C C C T T
1 chr1_1816392 0 1816392 A A C C C C A A A A A A A A A A A A A A
1 chr1_1818909 0 1818909 C C C C C C C C C C C C C C C C A C C C
1 chr1_1827167 0 1827167 A A A A A A A A A A A A C C A A A A A A
1 chr1_1827740 0 1827740 A A A A A A A A A A A G A G A A G G A A
1 chr1_1838458 0 1838458 G G G G G G G G G G G G A G G G G G A A
1 chr1_1839157 0 1839157 T T T T G T T T T T T T T T T T T T T T
1 chr1_1840330 0 1840330 A A A A A A A A G G A A A A A A A A A A
1 chr1_1840513 0 1840513 G G G G G G G G A A A A G G G G G G G G
1 chr1_1843992 0 1843992 T T T T T T T T T T T T T T T T A T T T
1 chr1_1847889 0 1847889 A A A A A A A A A A A A A A G G G G A A
1 chr1_1854009 0 1854009 T T C C C C T T C C C C C C C C C C T T
1 chr1_1858078 0 1858078 G G G G G G G G G G G G G G G G G T G G
1 chr1_1875383 0 1875383 G G A A A G G G G G G G G G G G G G G G
1 chr1_1885074 0 1885074 C C C C C C C C C C C C C C C C T T C C
1 chr1_1895539 0 1895539 C C C C T T C C C C C C C C C C C C C C
1 chr1_1896224 0 1896224 C C C C C C C C C C C C C C C C T T C C
1 chr1_1897525 0 1897525 C C C C C C C C C C C C C T C C C C C C
1 chr1_1914155 0 1914155 A A A A A A A A G G G G A A A A A A A A
1 chr1_1923297 0 1923297 G G G G G G G G G G G G G G G G C G G G
1 chr1_1928555 0 1928555 A A A A A A A A A A A A G G A A A A A A
1 chr1_1945734 0 1945734 G G G G A A G G G G G G G G G G G G G G
1 chr1_1947541 0 1947541 C T C C C C C C C C C C C C C C C C C C
1 chr1_1948119 0 1948119 A A A A A A A A A C A C A A A A A A A A
1 chr1_1951156 0 1951156 C C C C C C C C T T T T C C C C C C C C
1 chr1_1959389 0 1959389 A A A A A A A A G G G G A A A A A A A A
1 chr1_1960318 0 1960318 G G G G G G G G G G G G G G G G A A A A
1 chr1_1970420 0 1970420 C C C C C C C C T T T T C C C C C C C C
1 chr1_1971368 0 1971368 G G G G G G G G C C C C G G G G G G G G
1 chr1_1978201 0 1978201 A A A A A A A A G G G G A A A A A A A A
1 chr1_1988120 0 1988120 C C C C C C T T C C C C C C C C C C C C
1 chr1_1991836 0 1991836 C C C C C C C C C C C C C C T T C C C C
1 chr1_1997039 0 1997039 C C C T C C C C C C C C C C C C C C C C
1 chr1_1998988 0 1998988 T T T T T T T T C C C C T T T T T T T T
1 chr1_2000210 0 2000210 A A G G A G A A A A A A A A A A A A A A
1 chr1_2000949 0 2000949 A A A A A T A A A A A A A A A A A A A A
1 chr1_2005242 0 2005242 A A A A A A A A G G G G A A A A A A A A
1 chr1_2008660 0 2008660 G G G G G G G G A A A A G G G G G G A A
1 chr1_2010194 0 2010194 A A A A A A A A G G G G A A A A A A A A
1 chr1_2016946 0 2016946 A A A A A A A A G G G G A A A A A A A A
1 chr1_2018400 0 2018400 C C T T T T C C C C C C C C C C C C C C
1 chr1_2021123 0 2021123 G G G G G G G G G G G G G G C C G G G G
1 chr1_2021136 0 2021136 G G G G G G G G G G G G G G G G A G G G
1 chr1_2021680 0 2021680 C T C C C C C C C C C C C C C C C C C C
1 chr1_2022545 0 2022545 A A G G G G A A G G G G G G G G G G A A
1 chr1_2040473 0 2040473 C C C C C C C C C T C C C C C C C C C C
1 chr1_2043025 0 2043025 G G G G G G G G A A A G G G G G G G G G
1 chr1_2043999 0 2043999 C C C C C T C C C C C C C T C C C C C C
1 chr1_2044063 0 2044063 G G G G G G G G A A A A G G G G G G G G
1 chr1_2044623 0 2044623 C C C C C C C C C C C C C C T T C C C C
1 chr1_2054314 0 2054314 G G G G G G G G G G A G G G G G G G G G
1 chr1_2057464 0 2057464 T T G G G G T T G G G G G G G G G G G G
1 chr1_2060868 0 2060868 G G G G G G G G G G G G A G G G G G G G
1 chr1_2061720 0 2061720 C T C C C C C C C C C C C C C C C C C C
1 chr1_2064124 0 2064124 T T T T T T T T C C C C T T T T T T T T
1 chr1_2068281 0 2068281 C C T T T T C C T T T T T T T T T T C C
1 chr1_2069843 0 2069843 A A A A A A A A A A A A A A G G A A A A
1 chr1_2072601 0 2072601 T T T T T T T T C C C C C C T T T T T T
1 chr1_2074888 0 2074888 G G G G G G G G A A A A G G G G G G G G
1 chr1_2082671 0 2082671 T T T T T T T T T T A T T T T T T T T T
1 chr1_2099507 0 2099507 C C C C C C C C C C C C C C T T C C C C
1 chr1_2105134 0 2105134 T T T T T T T T C C C C T T T T T T T T
1 chr1_2109024 0 2109024 A G G G G G G G G G G G G G G G G G G G
1 chr1_2111331 0 2111331 C G G G G G G G G G G G G G G G G G G G
1 chr1_2112988 0 2112988 A A A A A G A A A A A A A A A A A A A A
1 chr1_2115335 0 2115335 C C C C C C C C C C C C C C T T C C C C
1 chr1_2122597 0 2122597 C C T T C C C C C C C C C C C C C C C C
1 chr1_2122872 0 2122872 A A A A A C A A A A A A A A A A A A A A
1 chr1_2123991 0 2123991 G G G G A G G G G G G G G G G G G G G G
1 chr1_2124643 0 2124643 A A A A A A A A A A A A A A A A G G A A
1 chr1_2126705 0 2126705 T T T T T T T T A A A A T T T T T T T T
1 chr1_2133495 0 2133495 A A A A A A A A G G G G A A A A A A A A
1 chr1_2133847 0 2133847 C C C C C C C C C T C C C C C C C C C C
1 chr1_2134545 0 2134545 G G G G G G G G G G G G G G G G A A G G
1 chr1_2135559 0 2135559 G G G G G G G G G G G G G G A A G G G G
1 chr1_2140491 0 2140491 G G G G G G G G G G G G A A G G G G G G
1 chr1_2142095 0 2142095 G G G G A A G G G G G G G G G G G G G G
1 chr1_2147027 0 2147027 G G G G A A G G G G G G G G G G G G G G
1 chr1_2147227 0 2147227 A A A A A A A A A A A A A T A A A A A A
1 chr1_2147535 0 2147535 C C C C C C T T C C C C C C C C C C C C
1 chr1_2153571 0 2153571 G G G G G G G G G G G G G G A A G G G G
1 chr1_2153642 0 2153642 C C C C C C C C C C C C C C T T T T C C
1 chr1_2156444 0 2156444 T T T T C T T T T T T T T T T T T T T T
1 chr1_2160422 0 2160422 G G G G G G G G G G G G G G A A G G G G
1 chr1_2173798 0 2173798 A T A A A A A A A A A A A A A A A A A A
1 chr1_2177744 0 2177744 G G G G G G G G A A A A G G G G G G G G
1 chr1_2179563 0 2179563 A A T T A A A A A A A A A A A A A A A A
1 chr1_2180589 0 2180589 A A A A A A A A A A A A A A G G A A A A
1 chr1_2181805 0 2181805 C C T T T T C C C C C C C C C C C C C C
1 chr1_2190775 0 2190775 C C T T C C C C C C C C C C C C C C C C
1 chr1_2191718 0 2191718 A A A A A A A A A A A A A G G G A A A A
1 chr1_2193520 0 2193520 T T T T T T T T T T T T C T T T T T T T
1 chr1_2199895 0 2199895 C C C C C C C C T T T T C C C C C C C C
1 chr1_2203245 0 2203245 T T T T T T T T C C C C T T T T T T T T
1 chr1_2203441 0 2203441 A A A A A A A A G G G G A A A A A A A A
1 chr1_2205644 0 2205644 A A A A A A A A A A A A A C A A A A A A
1 chr1_2206585 0 2206585 T T T T T T T T C C C C T T T T T T T T
1 chr1_2206972 0 2206972 G G G G G G G G G G G G A G G G G G G G
1 chr1_2216094 0 2216094 G G G G G G G G A A A A G G G G G G G G
1 chr1_2223018 0 2223018 G G A A A A G G A A A A G G G G G G G G
1 chr1_2236848 0 2236848 G G G G G G A A G G G G G G G G G G G G
1 chr1_2241470 0 2241470 G G A A A A G G G G G G G G G G A G G G
1 chr1_2242259 0 2242259 C C C C C C C C C C C C C T C C C C C C
1 chr1_2242653 0 2242653 T T T T T T A A T T T T T T T T T T T T
1 chr1_2244089 0 2244089 A T T T T T T T T T T T T T T T T T A A
1 chr1_2245515 0 2245515 A A G G G G A A G G G G G G G G G G A A
1 chr1_2247837 0 2247837 T T T T T T T T C C C C T T T T T T T T
1 chr1_2249240 0 2249240 T T C C C C T T C C C C T T C C C C T T
1 chr1_2251853 0 2251853 C T C C C C C C C C C C C C C C C C T T
1 chr1_2254550 0 2254550 A A A A A T A A A A A A A A A A A A A A
1 chr1_2259388 0 2259388 C C C C C C C C C C C C C G C C C C C C
1 chr1_2259390 0 2259390 C C C C C C C C T T T T C C C C C C C C
1 chr1_2269946 0 2269946 C C C C C C C C C C C C C T C C C C C C
1 chr1_2271174 0 2271174 C C C C C C C C C C C C C T C C C C T T
1 chr1_2291935 0 2291935 A A G G A G A A A A A A A A A A A A A A
1 chr1_2293875 0 2293875 G G G G G G G G C G C C G G G G G G G G
1 chr1_2298000 0 2298000 T T T T T T T T T T T T T T T T A T T T
1 chr1_2301038 0 2301038 T T T T C C T T C C C C C C T T C C T T
1 chr1_2302616 0 2302616 C C C C C C C C C C C C C C T T C C C C
1 chr1_2305411 0 2305411 A A A A G G A A A A A A A A A A A A A A
1 chr1_2307912 0 2307912 T T T T T T T T C C C C T T T T T T T T
1 chr1_2311045 0 2311045 A A A A A A A A G G G G A A A A A A A A
1 chr1_2312115 0 2312115 A A G G G G A A G G G G G G G G G G A A
1 chr1_2312412 0 2312412 G G G G A G A A G G G G G G G G G G G G
1 chr1_2315838 0 2315838 G G G G G G G G C C C C G G G G G G G G
1 chr1_2316194 0 2316194 A A G G G G A A G G G G G G G G G G A A
1 chr1_2316796 0 2316796 G G G G T T G G G G G G G G G G G G G G
1 chr1_2320459 0 2320459 C C T T T T C C T T T T T T T T T T C C
1 chr1_2322224 0 2322224 A A A A A A A A G G G G A A A A A A A A
1 chr1_2326319 0 2326319 T T T T T T T T G T G G T T T T T T T T
1 chr1_2327223 0 2327223 G G G G C G G G G G G G G G G G G G G G
1 chr1_2330914 0 2330914 C C C C C C C C C C C C C C C C T T C C
1 chr1_2333985 0 2333985 T T C C T T T T T T T T T T T T T T T T
1 chr1_2335282 0 2335282 T T T T T T T T G G G G T T T T T T T T
1 chr1_2336720 0 2336720 C C A A C C C C C C C C C C C C C C C C
1 chr1_2341990 0 2341990 G G G G G G G G G G C G G G G G G G G G
1 chr1_2343525 0 2343525 C C C C C C T T C C C C C C C C C C C C
1 chr1_2343577 0 2343577 G G C C C G G G G G G G G G G G G G G G
1 chr1_2343658 0 2343658 T T T T T T T T T T C T T T T T T T T T
1 chr1_2343803 0 2343803 C C C C C C C C C C A C C C C C C C C C
1 chr1_2352830 0 2352830 G G G G G G G G G G A G G G G G G G G G
1 chr1_2359578 0 2359578 C C C C C C C C C C C C C C C C T T C C
1 chr1_2363706 0 2363706 T T C C C T T T T T T T T T T T T T T T
1 chr1_2364353 0 2364353 C C C C C C C C C C C C A C C C C C C C
1 chr1_2367213 0 2367213 C C C C C T C C C C C C C C C C C C C C
1 chr1_2370971 0 2370971 C C C C C C C C C C A C C C C C C C C C
1 chr1_2372896 0 2372896 A A T T A A A A A A A A A A A A A A A A
1 chr1_2390402 0 2390402 T T T T C T T T T T T T T T T T T T T T
1 chr1_2391333 0 2391333 C C C C C C G G C C C C C C C C C C C C
1 chr1_2395500 0 2395500 G G G G G G G G G G G G A G G G G G G G
1 chr1_2402668 0 2402668 A A A A A A A A A A A A T T A A A A A A
1 chr1_2415714 0 2415714 G G G G G G G G T T G G G G G G G G G G
1 chr1_2424552 0 2424552 G G G G G G G G G G G G A G A A A A G G
1 chr1_2426169 0 2426169 A A A A A A A A A A A C A A A A A A A A
1 chr1_2426786 0 2426786 A A A A A A A A G G G G G G G G G G A A
1 chr1_2432477 0 2432477 T T T T T T T T C C C C T T T T T T T T
1 chr1_2433156 0 2433156 G G G G G G G G A A A A G G G G G G G G
1 chr1_2433711 0 2433711 G G G G G G G G G G G G A G G G G G G G
1 chr1_2435924 0 2435924 G G G G G G G G G G G G G G G G A A G G
1 chr1_2436349 0 2436349 C C C C C C T T C C C C T T C C C C C C
1 chr1_2441646 0 2441646 A A A A A A A A A A A G A A A A A A A A
1 chr1_2444032 0 2444032 A A A A A G A A A A A A A A A A A A A A
1 chr1_2452532 0 2452532 A A A A A A G G A A A A A A A A A A A A
1 chr1_2456657 0 2456657 G G G G G G G G G G G G G G G G A G G G
1 chr1_2457769 0 2457769 G G G G G G G G T T T T G G G G G G G G
1 chr1_2459491 0 2459491 C C C C C C C C C C C C A C C C C C C C
1 chr1_2462971 0 2462971 G G G G G G G G G G G G G G G G C C G G
1 chr1_2463015 0 2463015 C C C C C C C C C C C C C T C C C C C C
1 chr1_2465070 0 2465070 A A A A A A A A A A A A A A A A A G A A
1 chr1_2468247 0 2468247 G G G G G G G G C C C C G G G G G G G G
1 chr1_2470237 0 2470237 C C C C C C C C C C T T C C C C C C C C
1 chr1_2475660 0 2475660 G G G G G G G G G G G G G G G G A A G G
1 chr1_2476632 0 2476632 G G G G G G G G A G G G G G G G G G G G
1 chr1_2482752 0 2482752 T T T T T T T T T T C T T T T T T T T T
1 chr1_2482824 0 2482824 C C C C C C C C C C C T C C C C C C C C
1 chr1_2494490 0 2494490 C C C C C C C C C T C C C C C C C C C C
1 chr1_2503680 0 2503680 A A A A A A A A A A A A A A G G A A A A
1 chr1_2506260 0 2506260 G G A A A A G G G G G G A A A A A A G G
1 chr1_2508475 0 2508475 T T T T T T T T C C C C T T T T T T T T
1 chr1_2509212 0 2509212 C C C C C T C C C C C C C C T T C C C C
1 chr1_2509464 0 2509464 G G G G G G G G G G G G A G G G G G G G
1 chr1_2510184 0 2510184 A A A A A A A A G G G G A A A A A A A A
1 chr1_2519957 0 2519957 T T T T T T T T G G G G T T T T T T T T
1 chr1_2524254 0 2524254 G G G G G G G G T T T T G G G G G G G G
1 chr1_2525830 0 2525830 G G G G G G G G G G G G G G G G G T G G
1 chr1_2531387 0 2531387 G G A A G G G G G G G G G G G G G G G G
1 chr1_2534822 0 2534822 G G G G G G G G C C C C G G G G G G G G
1 chr1_2535920 0 2535920 G G G G C G G G G G G G C C C C C C G G
1 chr1_2539647 0 2539647 A A A A A A A A A A A A A A C C A A A A
1 chr1_2547099 0 2547099 A A A A A A A A A A A A A A A A A G A A
1 chr1_2549364 0 2549364 G G G G C C G G G G G G G G G G G G G G
1 chr1_2551519 0 2551519 G G G G G G G G G G G G G G G G A G G G
1 chr1_2553646 0 2553646 C C C C C C C C C C C C G G C C C G C C
1 chr1_2556379 0 2556379 G G A A G G G G G G G G G G G G G G G G
1 chr1_2557474 0 2557474 C C C C C C C C C C C C C C C C C G C C
1 chr1_2557870 0 2557870 C C C C C C C C T T T T C C C C C C C C
1 chr1_2561979 0 2561979 G G G G G G G G G G A G G G G G G G G G
1 chr1_2562908 0 2562908 A A A A A A A A A A A A A A G G A A A A
1 chr1_2569529 0 2569529 G G G G G G G G G G G G T T G G G G G G
1 chr1_2570078 0 2570078 G G G G G G G G A G G G G G G G G G G G
1 chr1_2576531 0 2576531 G G G G G G G G T T T T G G G G G G G G
1 chr1_2580256 0 2580256 G G A A A G G G G G G G G G G G G G G G
1 chr1_2580697 0 2580697 G G G G G G G G C C C C G G G G G G G G
1 chr1_2587102 0 2587102 T T T T T T T T T T T T T T T T C C T T
1 chr1_2587836 0 2587836 T T T T T T T T C C C C T T T T T T T T
1 chr1_2589101 0 2589101 C C C C C C C C T T T T C C C C C C C C
1 chr1_2600406 0 2600406 C C T T T T C C C C C C T T T T C C C C
1 chr1_2608301 0 2608301 T T T T T T T T T T T T T T C C T T T T
1 chr1_2608305 0 2608305 A A A A A A A A A A A A A A G G A A A A
1 chr1_2612406 0 2612406 G G G G G G G G G G G G G G A A G G G G
1 chr1_2629807 0 2629807 G G G G G G G G G G G G G G G G A G G G
1 chr1_2633728 0 2633728 C C C C C C C C C C C C C C C C C T C C
1 chr1_2635796 0 2635796 T T T T C T T T T T T T T T T T T T T T
1 chr1_2638093 0 2638093 C C C C C C C C T T C T C C C C C C C C
1 chr1_2641848 0 2641848 G G G G G G G G C G G G G G G G G G G G
1 chr1_2642175 0 2642175 C C C C C C C C C C C C C C A A C C C C
1 chr1_2643025 0 2643025 T T T T T T T T C C C C T T T T T T T T
1 chr1_2644157 0 2644157 T T T T T T T T T T T T C T T T T T T T
1 chr1_2646657 0 2646657 T T T T T T T T T T T T C T T T C T T T
1 chr1_2652190 0 2652190 G G G G G G G G G G G G G T G G G G G G
1 chr1_2659092 0 2659092 C C C C C C C C T T C C C C C C C C C C
1 chr1_2672678 0 2672678 A G G G G G G G G G G G G G G G G G A A
1 chr1_2672886 0 2672886 C C C C C C C C C C T T C C C C C C C C
1 chr1_2673899 0 2673899 G G G G G G G G G G G G G G G G A G G G
1 chr1_2674595 0 2674595 C C C C C T C C C C C C C C C C C C C C
1 chr1_2675474 0 2675474 A A A A A A A A C C C C A A A A A A A A
1 chr1_2675886 0 2675886 C T C C C C C C C C C C C C C C C C T T
1 chr1_2677583 0 2677583 T T T T T T T T C C C C T T T T T T T T
1 chr1_2678321 0 2678321 A A A A A A A A A A A A A G A A A A A A
1 chr1_2680449 0 2680449 A A A A A A A A A A A A A C A A A A A A
1 chr1_2689803 0 2689803 C C G G C C C C C C C C C C C C C C C C
1 chr1_2702628 0 2702628 A A A A A A A A A A A A A A A A A G A A
1 chr1_2704395 0 2704395 C C C C C C C C C C C T C C C C T T C C
1 chr1_2707570 0 2707570 G G G G G G G G C G C C G G G G G G G G
1 chr1_2709107 0 2709107 G G G G G G G G G G G G G G G G T T G G
1 chr1_2710101 0 2710101 C C C C C C C C C C C C C C C C C T C C
1 chr1_2710720 0 2710720 C C C C C C C C C C C C C C A C C C C C
1 chr1_2719407 0 2719407 T T T T T T T T T T C C T T T T T T T T
1 chr1_2723279 0 2723279 G G G G G G G G A G G G G G G G G G G G
1 chr1_2724817 0 2724817 G G G G G G G G C G G G G G G G G G G G
1 chr1_2725369 0 2725369 C G G G G G G G G G G G G G G G G G G G
1 chr1_2727477 0 2727477 C C C C C G C C C C C C C C C C C C C C
1 chr1_2733110 0 2733110 G G G G G G A A G G G G G G G G G G G G
1 chr1_2735705 0 2735705 C C C C C G C C C C C C C C C C C C C C
1 chr1_2739163 0 2739163 G G G G G G G G C C C C G G G G G G G G
1 chr1_2739365 0 2739365 G G T T T T G G T T T T T T T T T T G G
1 chr1_2742196 0 2742196 C C C C C C C C C C C C A C C C C C C C
1 chr1_2743818 0 2743818 T T T T T T T T C C C C T T T T T T T T
1 chr1_2752684 0 2752684 G G A G G G G G G G G G G G G G G G G G
1 chr1_2756614 0 2756614 A A A A A A A A A A A A A A A A G G A A
1 chr1_2756879 0 2756879 C C C C C C C C C G C C C C C C C C C C
1 chr1_2759232 0 2759232 G G G G T T G G G G G G G G G G G G G G
1 chr1_2765752 0 2765752 A A A G A A A A A A A A A A A A A A A A
1 chr1_2767033 0 2767033 G G A A A A A A A A A A A A A A A A G G
1 chr1_2768962 0 2768962 T T T T T T T T T T T T G T T T T T T T
1 chr1_2782561 0 2782561 G G G G G G G G G G G G G G G G T T G G
1 chr1_2783206 0 2783206 C C C C C C C C C C C C C C C C T T C C
1 chr1_2783616 0 2783616 A A A A A A A A G G G G A A A A A A A A
1 chr1_2791414 0 2791414 G G G T G G G G G G G G G G G G G G G G
1 chr1_2795119 0 2795119 A A A A A A A A G G G G A A A A A A A A
1 chr1_2795218 0 2795218 C C C C C C C C C C C C C C C C T T C C
1 chr1_2800924 0 2800924 C C T T T T T T T T T T T T T T T T C C
1 chr1_2803862 0 2803862 T T T T T T T T T T T T C C T T T T T T
1 chr1_2814117 0 2814117 G G G G C G G G G G G G G G G G G G G G
1 chr1_2817516 0 2817516 C C C C C C C C T T T T C C C C C C C C
1 chr1_2817519 0 2817519 C C C T C C C C C C C C C C C C C C C C
1 chr1_2817565 0 2817565 G G A A G G G G G G G G G G G G G G G G
1 chr1_2820586 0 2820586 C C C T C C C C C C C C C C C C C C C C
1 chr1_2820888 0 2820888 G G G G G G G G G G G G G G G G G T G G
1 chr1_2821761 0 2821761 C C C C C C C C C C C C C T C C C C C C
1 chr1_2822899 0 2822899 A G A A A A A A A A A A A A A A A A A A
1 chr1_2822994 0 2822994 A A A A A A A A A A A A A A A A G G A A
1 chr1_2827722 0 2827722 G G G G G G G G G G G G T T T T T T G G
1 chr1_2831564 0 2831564 A A A A A A A A G G G G A A A A A A A A
1 chr1_2832241 0 2832241 T T T T T T T T T T T T T T T T G T T T
1 chr1_2833342 0 2833342 T T T T T T T T A A A A T T T T T T T T
1 chr1_2835267 0 2835267 T T C C C C T T T T T T T T T T T T T T
1 chr1_2838393 0 2838393 A A A A A A A A A A A A A G A A A A A A
1 chr1_2839609 0 2839609 A A A A A A A A A A A A A A A A A G A A
1 chr1_2844092 0 2844092 C C C C C C T T C C C C C C C C C C C C
1 chr1_2844428 0 2844428 G G G G G G G G T T T T G G G G G G G G
1 chr1_2855097 0 2855097 A A A A A A A A A A A A A A T T A A A A
1 chr1_2855676 0 2855676 G G G G G G A A G G G G G G G G G G G G
1 chr1_2862981 0 2862981 A A A A A A A A G G G G A A A A A A A A
1 chr1_2868980 0 2868980 T T T T C T T T T T T T T T T T T T T T
1 chr1_2873398 0 2873398 G G G G G G G G A A A A G G G G G G G G
1 chr1_2875177 0 2875177 C C C C C C C C C C C C C C C C C T C C
1 chr1_2886162 0 2886162 G G G G A G G G G G G G G G G G G G G G
1 chr1_2893024 0 2893024 A G G G A A A A G G G G G G G G G G A A
1 chr1_2893328 0 2893328 C C G G C C C C C C C C C C C C C C C C
1 chr1_2894606 0 2894606 C C C T C C C C C C C C C C C C C C C C
1 chr1_2904526 0 2904526 A A A A A A A A A A A A A A C C A A A A
1 chr1_2904945 0 2904945 C C C T C C C C C C C C C C C C C C C C
1 chr1_2907702 0 2907702 C C C C C C C C C C C C C T T T C C C C
1 chr1_2915513 0 2915513 T T T T T T T T T T T T T T C C T T T T
1 chr1_2916442 0 2916442 G G G G G G G G G G G G A A G G G G G G
1 chr1_2917313 0 2917313 G G G G G G G G A A A A G G G G A G G G
1 chr1_2920034 0 2920034 A A G G G G G G G G G G G G G G G G G G
1 chr1_2920480 0 2920480 T T T T T T T T T T T T C T T T T T T T
1 chr1_2928803 0 2928803 C C C C C C T T C C C C C C C C C C C C
1 chr1_2938793 0 2938793 G G G G G G G G G G G G A G G G G G G G
1 chr1_2947109 0 2947109 C C C T C C C C C C C C C T C C C C C C
1 chr1_2948451 0 2948451 G G G G G G G G A A A A G G G G G G G G
1 chr1_2953098 0 2953098 T T G T G G T T T T T T T T T T T T T T
1 chr1_2954029 0 2954029 G G G T T T G G G G G G G G G G G G G G
1 chr1_2959545 0 2959545 T T T T T T T T C C C C T T T T T T T T
1 chr1_2962983 0 2962983 T T C T T T T T T T T T T T T T T T T T
1 chr1_2963862 0 2963862 G G G G G G G G G G C G G G G G G G G G
1 chr1_2965273 0 2965273 G G A A A A G G G G G G G G G G G G G G
1 chr1_2968319 0 2968319 A A A A A A A A A A A A A G A A A A A A
1 chr1_2968726 0 2968726 G G G G G G G G A A A A G G G G G G G G
1 chr1_2991009 0 2991009 G G G G G G G G G T G T G G G G G G G G
1 chr1_2994959 0 2994959 C C T T T T C C T T T T T T T T T T C C
1 chr1_2996145 0 2996145 C C C C C T C C C C C C T T T T T T C C
1 chr1_2997182 0 2997182 T T T T T T T T T T T T T T T T C T T T
1 chr1_2997291 0 2997291 G G G G G T G G G G G G G G G G G G G G
1 chr1_2999398 0 2999398 T T T T G T T T T T T T T T T T T T T T
1 chr1_3004672 0 3004672 G G G G G G G G G G G G A A A A A A G G
1 chr1_3004730 0 3004730 G G A A G G G G G G G G G G G G G G G G
1 chr1_3008215 0 3008215 A A A A A A A A G G G G G G G G G G A A
1 chr1_3027248 0 3027248 C C G G G G C C G G G G G G G G G G C C
1 chr1_3033096 0 3033096 A A A A A A A A A G A A A A A A A A A A
1 chr1_3037105 0 3037105 C C T T C T C C C C C C C C C C C C C C
1 chr1_3042817 0 3042817 G G G G G G A A G G G G G G G G G G G G
1 chr1_3043187 0 3043187 A A A A A A A A A A A A A A A A A G A A
1 chr1_3045247 0 3045247 A A A A A A A A G G G G A A A A A A A A
1 chr1_3045379 0 3045379 C C C C C C C C C C C C G G C C C C C C
1 chr1_3051433 0 3051433 T T T T T T T T C C C C T T T T T T T T
1 chr1_3063411 0 3063411 C C C C C C A A A A A A C C C C C C C C
1 chr1_3072513 0 3072513 T T T T C T T T T T T T T T T T T T T T
1 chr1_3073440 0 3073440 C C C T C C C C C C C C C C C C C C C C
1 chr1_3084988 0 3084988 A A A A A A A A A G A G A A A A A A A A
1 chr1_3086437 0 3086437 G G G G A G G G G G G G G G G G G G G G
1 chr1_3097653 0 3097653 C C C C C C C C G G G G C C C C C C C C
1 chr1_3099662 0 3099662 C C T T C C C C C C C C C C C C C C C C
1 chr1_3101240 0 3101240 G G G G G G G G G G G G G G G G A A G G
1 chr1_3101736 0 3101736 A G G G G G G G G G G G G G G G G G G G
1 chr1_3104810 0 3104810 A G A A A A A A A A A A A A A A A A G G
1 chr1_3106375 0 3106375 C C C C C C C C C C C C C C C C T T C C
1 chr1_3106752 0 3106752 C C C C C C C C C C C C C C T T T T C C
1 chr1_3115539 0 3115539 G G G G G G G G G G G G G G A A G G G G
1 chr1_3118118 0 3118118 G G G G G G G G G G G G A G G G G G G G
1 chr1_3133534 0 3133534 G G G G G G G G G G G G A G G G G G G G
1 chr1_3135980 0 3135980 G G G G G G G G A G G G G G G G G G G G
1 chr1_3137820 0 3137820 C C C C C C C C C C C C C C C C C T C C
1 chr1_3141682 0 3141682 G G G G G G G G G G A G G G G G G G G G
1 chr1_3147560 0 3147560 G G G G A G G G G G G G G G G G G G G G
1 chr1_3152294 0 3152294 C C C C C C T T C C C C C C C C C C C C
1 chr1_3153143 0 3153143 C C A A A A C C C C C C C C C C C C C C
1 chr1_3153571 0 3153571 G G G G G G G G G G G G C G G G G G G G
1 chr1_3155394 0 3155394 A A A A A A A A A A A A A T A A A A A A
1 chr1_3161765 0 3161765 A A A A A A A A G G G G A A A A A A A A
1 chr1_3164832 0 3164832 T T T T G T T T T T T T T T T T T T T T
1 chr1_3165849 0 3165849 A A A A A A A A T T T T A A A A A A A A
1 chr1_3169134 0 3169134 T T G G T T T T T T T T G T G G T T T T
1 chr1_3173267 0 3173267 G G T T G T G G T T T T T T T T G G G G
1 chr1_3177331 0 3177331 A A A A A A A A G G G G A A A A A A A A
1 chr1_3179347 0 3179347 G G G G C G G G G G G G G G G G G G G G
1 chr1_3180751 0 3180751 C C C C C C C C C C C C C C C T C C C C
1 chr1_3183721 0 3183721 G G G G G G G G G G G G A G G G G G G G
1 chr1_3188239 0 3188239 A A G G A A A A A A A A A A A A A A A A
1 chr1_3188791 0 3188791 C C C C A C C C C C C C C C C C C C C C
1 chr1_3189407 0 3189407 C G C C C C C C C C C C C C C C C C C C
1 chr1_3189811 0 3189811 G G G G G G G G G G G G A A A A A A G G
1 chr1_3190382 0 3190382 A A A A A A A A A A A A G G G G G G A A
1 chr1_3195182 0 3195182 G G G G G G G G T T T T G T T T T T G G
1 chr1_3197022 0 3197022 C C C C C C C C G G G G C G G G G G C C
1 chr1_3199146 0 3199146 G G G G G G G G G G G G G G A G G G G G
1 chr1_3201031 0 3201031 A A A A A A A A A A A A A G G G A A A A
1 chr1_3202535 0 3202535 C C C C C T C C C C C C C C C C C C C C
1 chr1_3204790 0 3204790 G G G G G G G G G G G G G G G G A G G G
1 chr1_3211091 0 3211091 C C T T C C C C C C C C C C C C C C C C
1 chr1_3217028 0 3217028 C C C C C C C C A C A C C C C C C C C C
1 chr1_3217714 0 3217714 A A G G G G G G G G G G G G G G G G A A
1 chr1_3217792 0 3217792 G G A A G G G G G G G G G G G G G G G G
1 chr1_3221226 0 3221226 C C C C C C C C C T C C C C C C C C C C
1 chr1_3222838 0 3222838 G G G G A G G G G G G G G G G G G G G G
1 chr1_3224371 0 3224371 C C C C C C C C G G G G C C C C C C C C
1 chr1_3227738 0 3227738 G G G G A G G G G G G G G G G G G G G G
1 chr1_3236975 0 3236975 C C C C C C C C T T T T C C C C C C C C
1 chr1_3238686 0 3238686 A A C C C C C C C C C C C C C C C C A A
1 chr1_3244673 0 3244673 T T G G G G T T G G G G G G G G G G T T
1 chr1_3250646 0 3250646 C C C C C C T T C C C C C C C C C C C C
1 chr1_3251320 0 3251320 T T T T C T T T T T T T T T T T T T T T
1 chr1_3251581 0 3251581 G G G G G G G G A A A A G G G G G G G G
1 chr1_3252277 0 3252277 T T C C C C T T T T T T T T T T T T T T
1 chr1_3254018 0 3254018 G G G G G G G G G G G G G G A G G G G G
1 chr1_3255719 0 3255719 C C C C C C C C C C C C C C C T C C C C
1 chr1_3257056 0 3257056 A A A A A A A A A A A A A A A A A C A A
1 chr1_3258733 0 3258733 C C C C C C T T C C C C C C C C C C C C
1 chr1_3262115 0 3262115 C C C C C C C C C C C C C T C C C C C C
1 chr1_3273896 0 3273896 A A A A A A A A G G G G A A A A A A A A
1 chr1_3276258 0 3276258 C C C C C C C C A A A A C C C C C C C C
1 chr1_3292203 0 3292203 C C C C C C C C A A A A C C C C C C C C
1 chr1_3302060 0 3302060 G G G G G G G G G G A G G G G G G G G G
1 chr1_3307381 0 3307381 T T T T T T T T C C C C T T T T T T T T
1 chr1_3312182 0 3312182 G G G G G G G G A A A A G G G G G G G G
1 chr1_3317889 0 3317889 A A A A A A A A G G G G A A A A A A A A
1 chr1_3318375 0 3318375 G G A A G G G G G G G G G G G G G G G G
1 chr1_3319031 0 3319031 C T C C C C C C C C C C C C C C C C T T
1 chr1_3320586 0 3320586 G G G G G G G G G G A G G G G G G G G G
1 chr1_3320874 0 3320874 A C C C C C C C C C C C C C C C C C C C
1 chr1_3327187 0 3327187 T T T T T T T T T T T T T T T T C C T T
1 chr1_3331991 0 3331991 C C C C C C C C A A A A C C C C C C C C
1 chr1_3341895 0 3341895 C C C C G G C C C C C C C C C C C C C C
1 chr1_3341984 0 3341984 G G G G G G G G G G G G G G A A G G G G
1 chr1_3348018 0 3348018 T T T T T T T T C C C C T T T T T T T T
1 chr1_3349522 0 3349522 C C C C C C C C G G G G C C C C C C C C
1 chr1_3360815 0 3360815 C C C C C C C C A C C C C C C C C C C C
1 chr1_3363254 0 3363254 G G G G G G G G A G G G G G G G G G G G
1 chr1_3363491 0 3363491 C C C C C C C C C G G G C C C C C C C C
1 chr1_3365453 0 3365453 C C C C C C C C G G G G C C C C C C C C
1 chr1_3369716 0 3369716 G G G G G G G G G G G G A G G G G G G G
1 chr1_3370531 0 3370531 G G G G G G G G G G G G A G G G G G G G
1 chr1_3374451 0 3374451 C C C C C C C C C C C C C C T T C C C C
1 chr1_3376449 0 3376449 C C C C C T C C C C C C C C C C C C C C
1 chr1_3385062 0 3385062 G G G G G G G G G G G G G G A A G G G G
1 chr1_3387358 0 3387358 C C C C C T C C C C C C C C C C C C C C
1 chr1_3387703 0 3387703 A A A A A A A A A A A A A A G G A A A A
1 chr1_3402215 0 3402215 C T C C C C T T T T C T C C C T C C C C
1 chr1_3402369 0 3402369 G G G G G G A A G G G G G G G G G G G G
1 chr1_3407870 0 3407870 C C C T C C C C C C C T C C C C C C C C
1 chr1_3416409 0 3416409 C C C C C T C C C C C C C C C C C C C C
1 chr1_3418548 0 3418548 G G G G A G G G G G G G G G G G G G G G
1 chr1_3419461 0 3419461 A A A A C C A A A A A A A A A A A A A A
1 chr1_3423256 0 3423256 C C C C T T C C C C C C C C C C C C C C
1 chr1_3430249 0 3430249 A A G G A A A A A A A A A A A G A A A A
1 chr1_3433283 0 3433283 A G A A A A A A A A A A A A A A A A A A
1 chr1_3439130 0 3439130 C C C C C C C C T T T T C C C C C C C C
1 chr1_3455247 0 3455247 G G G G G G G G A G G G G G G G G G G G
1 chr1_3464031 0 3464031 C C C C C C C C C T C C C C C C C C C C
1 chr1_3475788 0 3475788 C C C C C C C C G G G G C C C C C C C C
1 chr1_3481969 0 3481969 C C C C C G C C C C C C C C C C C C C C
1 chr1_3487867 0 3487867 G G G G A G G G G G G G G G G G G G G G
1 chr1_3489817 0 3489817 C C C T C C C C C C C C C C C C C C C C
1 chr1_3491186 0 3491186 A A A A A A A A C C C C A A A A A A A A
1 chr1_3501052 0 3501052 T T T T T T T T T T T T C C C C C C T T
1 chr1_3505513 0 3505513 A A C C C C A A C C C C A A A A A A A A
1 chr1_3510944 0 3510944 G G G G G G G G G G G G G G A A G G G G
1 chr1_3518492 0 3518492 G G G G G G G G G G A G G G G G G G G G
1 chr1_3523452 0 3523452 G G G G G G G G G G G G G T G G G G G G
1 chr1_3538346 0 3538346 T T T T T T T T T T T T T T T T G G T T
1 chr1_3542051 0 3542051 C C T T T T C C T T T T T T T T T T C C
1 chr1_3546200 0 3546200 C C A A A A C C A A A A A A A A A A C C
1 chr1_3546528 0 3546528 G G G G G G G G G G G G C G G G G G G G
1 chr1_3546991 0 3546991 G G G G G G G G A G G G G G G G G G G G
1 chr1_3547381 0 3547381 T T T T T T T T C C C C T T T T T T T T
1 chr1_3550599 0 3550599 C C C C C C C C C C C C C T C C C C C C
1 chr1_3555822 0 3555822 T T T T T T T T T T T T C C T T T T T T
1 chr1_3564001 0 3564001 C C C C C C C C C C C C A C C C C C C C
1 chr1_3565396 0 3565396 T T T T T T T T C C C C T T T T T T T T
1 chr1_3567900 0 3567900 C C T T T T C C C C C C C C C C C C C C
1 chr1_3569144 0 3569144 T T C C C C C C C C C C C C C C C C C C
1 chr1_3569709 0 3569709 G G G G G G G G A A A A G G G G G G G G
1 chr1_3575047 0 3575047 T T T T T T T T C C C C T T T T T T T T
1 chr1_3577600 0 3577600 A A A A A A A A G G G G A A A A A A A A
1 chr1_3590527 0 3590527 G G G G G G G G G G G G A A G G G G G G
1 chr1_3590868 0 3590868 G G A A G G G G G G G G G G G G G G G G
1 chr1_3607036 0 3607036 G G G G C G G G G G G G G G G G G G G G
1 chr1_3608328 0 3608328 G G G G G G G G G G G G G G G G A A G G
1 chr1_3616467 0 3616467 C C C C C C C C C C C C C C T T C C C C
1 chr1_3624260 0 3624260 C C C T C C C C C C C C C C C C C C C C
1 chr1_3624376 0 3624376 C C T T T T C C C C C C C T C C C C C C
1 chr1_3639036 0 3639036 A A A A A A A A A A A A A C A A A A A A
1 chr1_3642194 0 3642194 A A A A A A A A A A A A A G A A G G A A
1 chr1_3646842 0 3646842 C C C C C C C C C C C T C C C C C C C C
1 chr1_3649930 0 3649930 A A A A A A A A G G G G A A A A A A A A
1 chr1_3654856 0 3654856 G G G G G G G G A A G G G G G G G G G G
1 chr1_3657037 0 3657037 C C C C C C C C C C C C C C T T C C C C
1 chr1_3657485 0 3657485 C C C C C C C C C C C C T T T T T T C C
1 chr1_3661957 0 3661957 G G G G G G G G A A A A G G G G G G G G
1 chr1_3662574 0 3662574 A A A A A A A A T T T T A A A A A A A A
1 chr1_3668557 0 3668557 G G G G G G G G C C C C G G G G G G G G
1 chr1_3673003 0 3673003 G G G G G G G G G G G G G G G G C G G G
1 chr1_3674852 0 3674852 G G G G G G G G C C C C G G G G G G G G
1 chr1_3678530 0 3678530 C C C C C C C C T T T T C C C C C C C C
1 chr1_3683780 0 3683780 G G G G G G G G G G C G G G G G G G G G
1 chr1_3685502 0 3685502 G G C C G G G G G G G G G G G G G G G G
1 chr1_3686860 0 3686860 C C C C C C C C C C C C G G C C C C C C
1 chr1_3700354 0 3700354 T T C C C C T T C C C C C C C C C C T T
1 chr1_3701044 0 3701044 G G G G G G G G G G G G A G G G A A G G
1 chr1_3701684 0 3701684 G G G G G G G G A G G G G G G G G G G G
1 chr1_3711658 0 3711658 T T T T T T T T C C C C T T T T T T T T
1 chr1_3723111 0 3723111 G G G G G G G G G G G G G G A A G G G G
1 chr1_3724234 0 3724234 A A G G G G A A G G G G G G G G G G A A
1 chr1_3726071 0 3726071 A C A A A A A A A A A A A A A A A A A A
1 chr1_3729015 0 3729015 G G G G G G A G G G G G G G G G G G G G
1 chr1_3731999 0 3731999 G G G G G G G G A G G G G G G G G G G G
1 chr1_3734273 0 3734273 C T C C C C C C C C C C C C C C C C C C
1 chr1_3734598 0 3734598 C C C C C C C C C C C C C C C C C G C C
1 chr1_3735683 0 3735683 C C C C C C C C C C C T C C C C C C C C
1 chr1_3737698 0 3737698 A A A A A A A A A A A A A A C C A A A A
1 chr1_3739954 0 3739954 A A A G G G A A A A A A A A A A A A A A
1 chr1_3748530 0 3748530 T T T T T T T T T T T T C C T T T T T T
1 chr1_3749941 0 3749941 G G G G T T G G G G G G G G G G G G G G
1 chr1_3750837 0 3750837 C C G G G G C C G G G G G G G G G G C C
1 chr1_3753912 0 3753912 T T C C C C T T C C C C T T T T T T T T
1 chr1_3762942 0 3762942 A A A A A A C C A A A A A A A A A A A A
1 chr1_3763547 0 3763547 C C C C C C C C A A A A C C C C C C C C
1 chr1_3767955 0 3767955 C C C C C C C C C C C C T T T T T T C C
1 chr1_3768900 0 3768900 G G G G G G G G G G G G A G G G G G G G
1 chr1_3770569 0 3770569 A A A A G G A A A A A A A A A A A A A A
1 chr1_3774156 0 3774156 G G G G G G G G C C C C G G G G G G G G
1 chr1_3780509 0 3780509 G G G G G G G G G G G G G G G G A A G G
1 chr1_3785407 0 3785407 C C C C C C C C C C C C C C T T C C C C
1 chr1_3788847 0 3788847 G G G G G G G G A A A A G G G G G G G G
1 chr1_3788882 0 3788882 T T T T T T T T C C C C T T T T T T T T
1 chr1_3789773 0 3789773 G G T T G G G G G G G G G G G G G G G G
1 chr1_3789890 0 3789890 C C C C C C C C C C C C C C C G C C C C
1 chr1_3791115 0 3791115 C C C C C C C C C C C T C C C C C C C C
1 chr1_3803063 0 3803063 T T T T T T T T G G G G T T T T T T T T
1 chr1_3804048 0 3804048 A A A A A A G G A A A A A A A A A A A A
1 chr1_3809543 0 3809543 C C C C C C C C C G C G C C C C C C C C
1 chr1_3810343 0 3810343 A A A A A A A A A A A A A A A G A A A A
1 chr1_3812724 0 3812724 A A A A A A A A A A A A G G A A A A A A
1 chr1_3814973 0 3814973 G G G G G G G G G G G G G G G G A A G G
1 chr1_3817480 0 3817480 G G A A G G G G G G G G G G G G G G G G
1 chr1_3817888 0 3817888 G G G G G G G G G G G G C G G G G G G G
1 chr1_3838112 0 3838112 G G G G G G G G G G G G G G A G G G G G
1 chr1_3841369 0 3841369 A A A A A A A A G G G G A A A A A A A A
1 chr1_3844911 0 3844911 T T T T T T T T T T T T T T T T C C T T
1 chr1_3849382 0 3849382 C T C C C C T T C C C C C C C C C C C C
1 chr1_3852794 0 3852794 G G G G G T G G G G G G G G G G G G G G
1 chr1_3864017 0 3864017 C T C C C C C C C C C C C C C C C C C C
1 chr1_3874620 0 3874620 T T T T T T T T T T T T T T C T T T T T
1 chr1_3878657 0 3878657 A A A A A A A A A A A A A G A A G G A A
1 chr1_3883065 0 3883065 C C C C C C C C C C C C C C C T C C C C
1 chr1_3883453 0 3883453 T T T T T T T T T T T T T T C C T T T T
1 chr1_3887954 0 3887954 C C C C C C C C G G G G C C C C C C C C
1 chr1_3895414 0 3895414 G G G G G G G G G G A G G G G G G G G G
1 chr1_3903336 0 3903336 C C C C C C C C C C C C G G C C C C C C
1 chr1_3907466 0 3907466 A T T T T T T T T T T T T T T T T T A A
1 chr1_3911276 0 3911276 A A A A A A A A A A A A A A G G A A A A
1 chr1_3913250 0 3913250 G G G G G G G G A A A A G G G G G G G G
1 chr1_3914067 0 3914067 C C G G G G G G G G G G G G G G G G C C
1 chr1_3916325 0 3916325 C C C C C C C C T T T T C C C C C C T T
1 chr1_3925594 0 3925594 G G C C C C G G G G G G G G G G G G G G
1 chr1_3926237 0 3926237 C C T T C C C C T T T T C C C C C C C C
1 chr1_3928831 0 3928831 G G G G G G G G G G A G G G G G G G G G
1 chr1_3933405 0 3933405 C C C C C C C C C C C C C C C C T T C C
1 chr1_3934888 0 3934888 T T C C C C T T T T T T T T T T T T T T
1 chr1_3937898 0 3937898 G G A G G G G G G G G G G G G G G G G G
1 chr1_3939549 0 3939549 G G G G G G G G G G G G G G G G C C G G
1 chr1_3940015 0 3940015 C C C C C C C C C C C C C C C C T T C C
1 chr1_3944047 0 3944047 C C C C C C C C C C C C C C C T C C C C
1 chr1_3947110 0 3947110 A A A A A A A A A A A A G G G G G G A A
1 chr1_3949973 0 3949973 G G A A A A G G G G G G G G G G G G G G
1 chr1_3956561 0 3956561 G G G G G G A A G G G G G G G G G G G G
1 chr1_3963804 0 3963804 T T G G G G T T T T T T T T T T T T T T
1 chr1_3964817 0 3964817 C C C C C C C C C C C C C T C C C C C C
1 chr1_3966029 0 3966029 A G G G G G G G G G G G G G G G G G A A
1 chr1_3978714 0 3978714 C C C C C C C C C C C C C T C C C C C C
1 chr1_3979312 0 3979312 G G G G G G G G A G A G G G G G G G G G
1 chr1_3980219 0 3980219 G G G G G G G G G G G G G G G G A A G G
1 chr1_3988783 0 3988783 C C C C C C C T C C C C C C C C C C C C
1 chr1_3991940 0 3991940 G G G G G G G G A G G G G G G G G G G G
1 chr1_3991954 0 3991954 G G G G G G G G G G G G G G G G A G G G
1 chr1_3993422 0 3993422 G G T T T T G G G G G G G T G G G G G G
1 chr1_3997656 0 3997656 G G G G G G G G A G A G G G G G G G G G
1 chr1_4000400 0 4000400 C C C C C C C C C C C C C C C C C T C C
1 chr1_4011642 0 4011642 T T T T T T T T T T T T C T T T T T T T
1 chr1_4013648 0 4013648 C C C C C C C T C C C C C C C C C C C C
1 chr1_4019486 0 4019486 G G G G G G G G A A A A G G G G G G G G
1 chr1_4020270 0 4020270 C T C C C C C C C C C C C C C C T T C C
1 chr1_4028398 0 4028398 A A A A A A A A G G G G A A A A A A A A
1 chr1_4029237 0 4029237 G G G G G G G G G G G G G G G G A A G G
1 chr1_4029489 0 4029489 G G A G G G G G G G G G G G G G G G G G
1 chr1_4030359 0 4030359 C C C C C C C C G G G G C C C C C C C C
1 chr1_4030399 0 4030399 C C C C C C C C A A A A C C C C C C C C
1 chr1_4031493 0 4031493 A C C C C C C C C C C C C C C C C C C C
1 chr1_4032830 0 4032830 A A A A A A A A C C C C A A A A A A A A
1 chr1_4035127 0 4035127 G G G G G G G G G G G G G G A G G G G G
1 chr1_4047526 0 4047526 C C C C C C C C T T T T C C C C C C C C
1 chr1_4050920 0 4050920 T T T T C C T T T T T T T T T T T T T T
1 chr1_4061996 0 4061996 G G G G G G G G G G G G G G A A G G G G
1 chr1_4066653 0 4066653 T T T T T T T T C C C C T T T T T T T T
1 chr1_4067775 0 4067775 C C C C T T C C C C C C C C C C C C C C
1 chr1_4068615 0 4068615 T T T T T T T T C T C T T T T T T T T T
1 chr1_4071709 0 4071709 C C C C C C C C C C C C A A A A A A C C
1 chr1_4072815 0 4072815 G G A A A A G G G G G G G G G G G G G G
1 chr1_4074257 0 4074257 G G G G G G A G G G G G G G G G G G G G
1 chr1_4084510 0 4084510 A A A A A A A A A A A A A C A A A A A A
1 chr1_4086429 0 4086429 A A A A A A A A A A A A A A A A G G A A
1 chr1_4087924 0 4087924 G G G G G G G G T T T T G G G G G G G G
1 chr1_4088463 0 4088463 G G G G G G G G A A A A G G G G G G G G
1 chr1_4089167 0 4089167 A A A A A A A A A A A A G G G G G G A A
1 chr1_4094919 0 4094919 C C C C C C C C C C C C C T C C C C C C
1 chr1_4096597 0 4096597 G T G G G G G G G G G G G G G G G G G G
1 chr1_4100161 0 4100161 T T T T T T T T C C C C T T T T T T T T
1 chr1_4107252 0 4107252 A A A A A A A A A A A A A A A A A C A A
1 chr1_4108529 0 4108529 G G G G G G G G G G G G G G A A G G G G
1 chr1_4117796 0 4117796 C C C C C C C C T T T T C C C C C C C C
1 chr1_4130447 0 4130447 A G A A A A A A A A A A A A A A A A A A
1 chr1_4134964 0 4134964 A A A A A A A A A G A A A A A A A A A A
1 chr1_4135730 0 4135730 T T T T T T T T T T G T T T T T T T T T
1 chr1_4140353 0 4140353 A A G G A A A A A A A A A A A A A A A A
1 chr1_4145296 0 4145296 C C C C C C C C T T T T C C C C C C C C
1 chr1_4150743 0 4150743 G G G G G G G G G G G G G G G T G G G G
1 chr1_4155962 0 4155962 C C C C C C C C C C C T C C C C C C C C
1 chr1_4156165 0 4156165 C C C C C T C C C C C C C C C C C C C C
1 chr1_4159777 0 4159777 G G G G A G G G G G G G G G G G G G G G
1 chr1_4160431 0 4160431 G G G G G G G G G G A G G G G G G G G G
1 chr1_4162523 0 4162523 G G A A G G G G G G G G G G G G G G G G
1 chr1_4163212 0 4163212 A A A A A A A A A A A A A A A A C C A A
1 chr1_4172165 0 4172165 G G G G G G G G A A A A G G G G G G G G
1 chr1_4173128 0 4173128 C C C C C C T T C C C C C C C C C C C C
1 chr1_4173716 0 4173716 C C T T C C C C C C C C C C C C C C C C
1 chr1_4174124 0 4174124 G G G G G G G G G G G G G G A A G G G G
1 chr1_4174316 0 4174316 G G A A G G G G G G G G G G G G G G G G
1 chr1_4176213 0 4176213 C C C C C C C C C C C C C G C C C C C C
1 chr1_4177292 0 4177292 A A G G A A A A A A A A A A A A A A A A
1 chr1_4177371 0 4177371 A A G G A A A A A A A A A A A A A A A A
1 chr1_4177492 0 4177492 G G G G G G G G C C C C G G G G G G G G
1 chr1_4183821 0 4183821 C C C C C C C C C C C C C T C C C C C C
1 chr1_4184262 0 4184262 G G A A G G G G G G G G G G G G G G G G
1 chr1_4184418 0 4184418 A A A A A A A A G G G G A A A A A A A A
1 chr1_4191676 0 4191676 C C C C C C C C C C T T C C C C C C C C
1 chr1_4192856 0 4192856 C C C C C C C C C C C C C C C C C T C C
1 chr1_4193221 0 4193221 C C C C C C C C C C C C C C T T C C C C
1 chr1_4195961 0 4195961 G G G G G G A A G G G G G G G G G G G G
1 chr1_4199542 0 4199542 G G T T T T G G T T T T T T T T T T G G
1 chr1_4199753 0 4199753 T T T T T T T T T T T T G G G G T T T T
1 chr1_4200841 0 4200841 T T T T T T T T T T T T C T T T T T T T
1 chr1_4202073 0 4202073 G G G G G G G G C C C C G G G G G G G G
1 chr1_4204982 0 4204982 G G G G G G G G G G G G G G A A A A G G
1 chr1_4209496 0 4209496 G G A A A A G G A A A A A A A A A A G G
1 chr1_4219820 0 4219820 T T T T G T T T T T T T T T T T T T T T
1 chr1_4224406 0 4224406 A A A A A G A A A A A A A A A A A A A A
1 chr1_4224971 0 4224971 G G G G A G G G G G G G G G G G G G G G
1 chr1_4235473 0 4235473 C C C C C T C C C C C C C C C C C C C C
1 chr1_4237432 0 4237432 C C C C C C C C C C C C C T C C C C C C
1 chr1_4240104 0 4240104 C C C C C C C C C C C C C C T T C C C C
1 chr1_4240627 0 4240627 A G G G G G A A G G G G G G G G G G G G
1 chr1_4246911 0 4246911 G G G G G G G G G G G G G G G G C C G G
1 chr1_4253384 0 4253384 C C C C C C C C G G G G C C C C C C C C
1 chr1_4254613 0 4254613 C C T T C C C C C C C C C C C C C C C C
1 chr1_4254850 0 4254850 G G G G G G G G G G G G A A A A A A G G
1 chr1_4260253 0 4260253 G G G G G G G G G G G G G T G G G G G G
1 chr1_4260661 0 4260661 A A A A A A A A G G G G A A A A A A A A
1 chr1_4261309 0 4261309 T T T T T T T T T T T T T T C C T T T T
1 chr1_4267158 0 4267158 C T C C C C C C C C C C C C C C C C C C
1 chr1_4269562 0 4269562 T T T T T T T T T T T T T T C C T T T T
1 chr1_4271149 0 4271149 C C C C C C C C C C C C C T C C C C C C
1 chr1_4273433 0 4273433 C C C C C C C T C C C C C C C C C C C C
1 chr1_4278257 0 4278257 C C C C C C C G C C C C C C C C C C C C
1 chr1_4286796 0 4286796 G G G G G G G G G G G G A G G G G G G G
1 chr1_4293622 0 4293622 T T C C T T T T T T T T T T T T T T T T
1 chr1_4293812 0 4293812 C C T T T T C C C C C C C C C C C C C C
1 chr1_4295412 0 4295412 A A A A A A A A A A A A A A T T A A A A
1 chr1_4305293 0 4305293 G G G G G G G G G G G G C G G G G G G G
1 chr1_4322253 0 4322253 G G G G G G G G G G G G G G G G A A G G
1 chr1_4331563 0 4331563 T T T T T T T T C T T T T T T T T T T T
1 chr1_4333434 0 4333434 G G G G G G G G G G G G C G G G G G G G
1 chr1_4335975 0 4335975 A A A A A A A A A G A A A A A A A A A A
1 chr1_4344259 0 4344259 T T T T T T T T T T T T G T T T T T T T
1 chr1_4349985 0 4349985 A A G G A G A A A A A A A A A A A A A A
1 chr1_4360113 0 4360113 C C C C C C C C C C C C A C C C C C C C
1 chr1_4364315 0 4364315 A A A A A A A A G G G G A A A A A A A A
1 chr1_4366384 0 4366384 C C T T C C C C T T T T C C C C C C C C
1 chr1_4367182 0 4367182 G G G G G G G G C C C C G G G G G G G G
1 chr1_4368785 0 4368785 T T C C T T T T T T T T C C T T T T T T
1 chr1_4369172 0 4369172 G G G G T T G G G G G G G G G G G G G G
1 chr1_4374032 0 4374032 T T T T T T T T T T C C T T T T T T T T
1 chr1_4379688 0 4379688 C C G G C G C C C C C C C C C C C C C C
1 chr1_4382229 0 4382229 A A G G A G A A A A A A A A A A A A A A
1 chr1_4382954 0 4382954 C C C C C C C C C C C C A A C C C C C C
1 chr1_4383134 0 4383134 A A A A A A A A A A A A A A A G A A A A
1 chr1_4398644 0 4398644 C C C C C T C C C C C C C C C C C C C C
1 chr1_4405767 0 4405767 C C C C C C C C C C C C C C C T C C C C
1 chr1_4406923 0 4406923 G G G G G G G G G G G G A A G G G G G G
1 chr1_4409694 0 4409694 G G G G A G G G G G G G G G G G G G G G
1 chr1_4418516 0 4418516 A A A A A A A A G G G G A A A A A A A A
1 chr1_4429340 0 4429340 A G G G G G G G G G G G G G G G G G G G
1 chr1_4430638 0 4430638 C C C G C C C C C C C C C C C C C C C C
1 chr1_4432358 0 4432358 A A A A A G A A A A A A A A A A A A A A
1 chr1_4448773 0 4448773 G G G G G G G G A A A A G G G G G G G G
1 chr1_4450010 0 4450010 T T T T T T T T T T T T C C C C C C T T
1 chr1_4450855 0 4450855 C C C C C C C C C C C C C C A A C C C C
1 chr1_4462396 0 4462396 A A A A A A A A A G A A A A A A A A A A
1 chr1_4468799 0 4468799 G G G G G T G G G G G G G G G G G G G G
1 chr1_4470277 0 4470277 C C C C C C C C A C A A C C C C C C C C
1 chr1_4471553 0 4471553 C C C C C C T T C C C C C T C C C C C C
1 chr1_4477695 0 4477695 C C C C C C C C C T C C C C C C C C C C
1 chr1_4481842 0 4481842 G G G G A G G G G G G G G G G G G G G G
1 chr1_4495766 0 4495766 G G G G T T G G G G G G G G G G G G G G
1 chr1_4501591 0 4501591 A G A A A A G G A A A A A A A A A A A A
1 chr1_4503358 0 4503358 G G G G C C G G G G G G G G G G G G G G
1 chr1_4506314 0 4506314 C C C C C C C C C C C C A C C C C C C C
1 chr1_4510122 0 4510122 G G G G A A G G G G G G G G G G G G G G
1 chr1_4513187 0 4513187 C C T T C C C C C C C C C C C C C C C C
1 chr1_4515997 0 4515997 C C C C C C C C C T T T C C C C C C T T
1 chr1_4519091 0 4519091 G T T T T T T T T T T T T T T T T T T T
1 chr1_4524985 0 4524985 A A A A A A A A A A A A A G A A A A A A
1 chr1_4526914 0 4526914 A A G G G G A A G G G G G G G G G G A A
1 chr1_4527047 0 4527047 A A A A A A A A A A A A G G G G G G A A
1 chr1_4545794 0 4545794 C C C C C C C C C T C C C C C C C C C C
1 chr1_4546301 0 4546301 G G G G G T G G G G G G G G G G G G G G
1 chr1_4546705 0 4546705 C C G G G G C C G G G G G G G G G G G G
1 chr1_4553383 0 4553383 C C C C C C C G C C C C C C C C C C C C
1 chr1_4553760 0 4553760 A A G G G G A A G G G G G G G G G G A A
1 chr1_4554438 0 4554438 A A A A A A A A G G G G A A A A A A A A
1 chr1_4556614 0 4556614 C C C T C C C C C C C C C C C C C C C C
1 chr1_4557102 0 4557102 C C A C C C C C C C C C C C C C C C C C
1 chr1_4563698 0 4563698 A A A A A A A A A A A A A A G G A A A A
1 chr1_4566188 0 4566188 G G A G A G G G A A A A A A A A A A G G
1 chr1_4569778 0 4569778 C C C C C C C C C C C C C C C G C C C C
1 chr1_4578223 0 4578223 A A A G A G A A A A A A A A A A A A A A
1 chr1_4579674 0 4579674 G G G G G G G G G G G G G G A A G G G G
1 chr1_4580353 0 4580353 A A A A A A A A A A A A A A G G A A A A
1 chr1_4584626 0 4584626 T T T T T T T T T T T T T T T T C T T T
1 chr1_4586342 0 4586342 C C A C C C C C C C C C C C C C C C C C
1 chr1_4594288 0 4594288 C C C C C C C C C C C C C C T T C C C C
1 chr1_4594948 0 4594948 G G G T G G G G G G G G G G G G G G G G
1 chr1_4604812 0 4604812 T T T T T T T T C C C C T T T T T T T T
1 chr1_4606114 0 4606114 G G G G G G G G T T T T T T T T T T G G
1 chr1_4615323 0 4615323 G G G G G G G G G G G G G G G G A A G G
1 chr1_4618639 0 4618639 G G G G G G G G G G G G G G A G G G G G
1 chr1_4620316 0 4620316 A A A A A A A A G G G G A A A A A A A A
1 chr1_4624478 0 4624478 C C C C C T C C C C C C C C C C C C C C
1 chr1_4630136 0 4630136 A A A A A A A A A A A A A A G G G G A A
1 chr1_4630897 0 4630897 A A A A A A G G A A A A A A A A A A A A
1 chr1_4631541 0 4631541 A A A A A A A A A A A A C C A A A A A A
1 chr1_4641687 0 4641687 G G G G G G G G G G G G G G G G A A G G
1 chr1_4642634 0 4642634 C C C C C C C C C T C C C C C C C C C C
1 chr1_4643044 0 4643044 G G G G G G G G A A A A G G G G G G G G
1 chr1_4648207 0 4648207 G G G G G G G G G G G G G G G G C C G G
1 chr1_4657332 0 4657332 A A A A A A A A A A A A A G A A A A A A
1 chr1_4659264 0 4659264 T T G T T T T T T T T T T T T T T T T T
1 chr1_4663797 0 4663797 A A A A G G A A A A A A A A A A A A A A
1 chr1_4667427 0 4667427 T T T T T T T T T T T T T T A T T T T T
1 chr1_4668549 0 4668549 G G C C C G G G G G G G G G G G G G G G
1 chr1_4681402 0 4681402 G G G G G G G G A A A A G G G G G G G G
1 chr1_4682086 0 4682086 T T T T T T T T G G G G T T T T T T T T
1 chr1_4682182 0 4682182 T T C C T T T T T T T T T T T T T T T T
1 chr1_4693682 0 4693682 G G G G G G G G G G G G G G G G A G G G
1 chr1_4701176 0 4701176 T T C C T T T T T T T T T T T T T T T T
1 chr1_4701337 0 4701337 G G G G G G G G G G A A G G G G G G G G
1 chr1_4704474 0 4704474 T T T T T T T T T T T T T T T T G T T T
1 chr1_4712588 0 4712588 C C C C C C C C C C C C C T C C C C C C
1 chr1_4719928 0 4719928 T T T T G G T T G G G G G G G G G G T T
1 chr1_4724761 0 4724761 C C C C C C C C T T T T C C C C C C C C
1 chr1_4727218 0 4727218 G G G G G G C C G G G G G G G G G G G G
1 chr1_4731861 0 4731861 A A A A A A A A A A A A A A A G A A A A
1 chr1_4733689 0 4733689 G G T T T T T T T T T T T T T T T T G G
1 chr1_4736609 0 4736609 C C C C C C C C C C C C C G C C C C C C
1 chr1_4737132 0 4737132 A A A A C C A A A A A A A A A A A A A A
1 chr1_4745965 0 4745965 A A A A A A A A A A A A A C A A A A A A
1 chr1_4747085 0 4747085 G G G G G G G G G G G G C G G G G G G G
1 chr1_4751771 0 4751771 T T T T T T T T T T T T C T T T T T T T
1 chr1_4753753 0 4753753 T T T T T T T T T T T T C T T T T T T T
1 chr1_4767847 0 4767847 C C C C C C C C T T T T C C C C C C C C
1 chr1_4769992 0 4769992 T T T T T T T T T T T T T T C C T T T T
1 chr1_4771004 0 4771004 T T T T T T T T T T T T T T T T C T T T
1 chr1_4772447 0 4772447 T T T T T T T T C C C C T T T T T T T T
1 chr1_4773676 0 4773676 G G G G G G G G G G G G G G A A G G G G
1 chr1_4774977 0 4774977 G G A A A A G G A A A A A A A A A A G G
1 chr1_4779744 0 4779744 G G G G A G G G G G G G G G G G G G G G
1 chr1_4793287 0 4793287 A A A A A A A A G G G G G G G G G G A A
1 chr1_4797153 0 4797153 G G G G G G G G G G G G C C G G G G G G
1 chr1_4797655 0 4797655 C C C C C C C C A A A A C C C C C C C C
1 chr1_4798092 0 4798092 T T T T T T T T T T T T T T T T C T T T
1 chr1_4799156 0 4799156 G G C C C C C C C C C C C C C C C C G G
1 chr1_4799190 0 4799190 C C C C C C C C C C C C T T C C C C C C
1 chr1_4800960 0 4800960 G G G G G G G G A A A A G G G G G G G G
1 chr1_4803753 0 4803753 G G G G G G G G C C C C G G G G G G G G
1 chr1_4806131 0 4806131 T T G G G T T T T T T T T T T T T T T T
1 chr1_4806414 0 4806414 A A A A A A A A A A A A A G A A A A A A
1 chr1_4813221 0 4813221 A A A A A A A A A A A A A C C C C C A A
1 chr1_4824752 0 4824752 T T T T T T T T C C C C T T T T T T T T
1 chr1_4825431 0 4825431 C C A A A A C C C C C C A A A A A A C C
1 chr1_4826349 0 4826349 G G G G G G G G G G G G G G G G A G G G
1 chr1_4828244 0 4828244 C C C C C C C C C T T T C C C C C C C C
1 chr1_4831000 0 4831000 C C C C A A C C C C C C C C C C C C C C
1 chr1_4831985 0 4831985 A A T T T T A A A A A A A A A A A A A A
1 chr1_4832368 0 4832368 T T T T T T T T G G G G T T T T T T T T
1 chr1_4838829 0 4838829 C C G G G G C C C C C C C C C C C C C C
1 chr1_4870403 0 4870403 G G G G G G G G T T T T G G G G G G G G
1 chr1_4871554 0 4871554 C C C C C C C C T T T T C C C C C C C C
1 chr1_4883836 0 4883836 C C C C T T C C C C C C C C C C C C C C
1 chr1_4891067 0 4891067 G G A A G G G G G G G G G G G G G G G G
1 chr1_4892461 0 4892461 G G A A G G G G A G G G G G G G G G G G
1 chr1_4894475 0 4894475 T T C C C C C T C C C C C C C C C C T T
1 chr1_4911098 0 4911098 G G G G G G G G A A A A G G G G G G G G
1 chr1_4917647 0 4917647 T T T T T T T T T T T T T T T T C C T T
1 chr1_4917850 0 4917850 C C C C C C C C G G C G C C C C C C C C
1 chr1_4924960 0 4924960 G G G G G G G G G G G G G G G G A A G G
1 chr1_4927087 0 4927087 A A A A A A A A G G G G A A A A A A A A
1 chr1_4927301 0 4927301 A A T T A A A A A A A A A A A A A A A A
1 chr1_4943431 0 4943431 T T T T T T T T A A A A T T T T T T T T
1 chr1_4946382 0 4946382 A A A A A A A A A A T T A A A A A A A A
1 chr1_4948368 0 4948368 A A A A A A A A A A A A A A C C A A A A
1 chr1_4953691 0 4953691 C T C C C C C C C C C C C C C C C C T T
1 chr1_4954431 0 4954431 C C T T C C C C C C C C C C C C C C C C
1 chr1_4955541 0 4955541 C C C C C C C C G G G G C C C C C C C C
1 chr1_4960676 0 4960676 T T C C T T T T T T T T T T T T T T T T
1 chr1_4960990 0 4960990 C C C C C C C C C C C C C C T T C C C C
1 chr1_4965070 0 4965070 G G G G G G G G A A A A G G G G G G G G
1 chr1_4967416 0 4967416 G G G G G G G G T T T T G G G G G G G G
1 chr1_4968789 0 4968789 T T T T T T C C T T T T T T T T T T T T
1 chr1_4968800 0 4968800 C C C C C C C C C C C C C T C C C C C C
1 chr1_4971142 0 4971142 G G G G G G G G A A A A G G G G G G G G
1 chr1_4971165 0 4971165 C C C C C C C C C C C C C C C C G G C C
1 chr1_4975156 0 4975156 C C C C C C C C C C C C C T C C C C C C
1 chr1_4978634 0 4978634 G G G G G G G G C C C C G G G G G G G G
1 chr1_4983101 0 4983101 C C A C C C C C C C C C C C C C C C C C
1 chr1_4989130 0 4989130 C C C C C C C C C C C C C C C C T T C C
1 chr1_4989782 0 4989782 C C C C C C C C T T T T C C C C C C C C
1 chr1_4992549 0 4992549 A A C C A A A A A A A A A A A A A A A A
1 chr1_4992690 0 4992690 G G G G G G G G G G A G G G G G G G G G
1 chr1_4999967 0 4999967 G G G G A G G G G G G G G G G G G G G G
1 chr1_5002195 0 5002195 G G G G G G G G A G A G G G G G G G G G
1 chr1_5003622 0 5003622 G G G G G G G G A A A A G G G G G G G G
1 chr1_5011077 0 5011077 C C C C C C C C C T C T C C C C C C C C
1 chr1_5013016 0 5013016 C C C C C C C C A A A A C C C C C C C C
1 chr1_5013689 0 5013689 C C C C C C T T C C C C C C C C C C T T
1 chr1_5016180 0 5016180 T T A T A A T T T T T T T T T T T T T T
1 chr1_5016502 0 5016502 C C C C C C C C T T T T C C C C C C C C
1 chr1_5016976 0 5016976 C C C C C T C C C C C C C C C C C C C C
1 chr1_5019756 0 5019756 T T T T T T T T T T T T G G G G G G T T
1 chr1_5020358 0 5020358 G G G G G G G G C C C C G G G G G G G G
1 chr1_5022685 0 5022685 C C C C C C C C T T T T C C C C C C C C
1 chr1_5028043 0 5028043 T T T T T T T T T T T T T T T T A T T T
1 chr1_5029717 0 5029717 C C C G C C C C C C C C C C C C C C C C
1 chr1_5036402 0 5036402 A A A A A A A A A G A A A A A A A A A A
1 chr1_5038237 0 5038237 T T T T T T T T T T T T G T T T T T T T
1 chr1_5041350 0 5041350 A A A A A A A A A A A G A A A A A A A A
1 chr1_5041375 0 5041375 A A G G G G A A G G G G G G G G G G A A
1 chr1_5054957 0 5054957 T T T T T T T T C C C C T T T T T T T T
1 chr1_5057286 0 5057286 G G G G G G G G G G G G G G G G C G G G
1 chr1_5062404 0 5062404 T T T T T T T T G T G T T T T T T T T T
1 chr1_5062736 0 5062736 T T T T G G T T T T T T T T T T T T T T
1 chr1_5064688 0 5064688 G G G G G G G G A A A A G G G G G G G G
1 chr1_5067726 0 5067726 G G G G G G G G A A A A G G G G G G G G
1 chr1_5068261 0 5068261 G G G G G G G G G G G G G G G G A A G G
1 chr1_5074911 0 5074911 T T T T T T T T T T T T T T T T C C T T
1 chr1_5078366 0 5078366 A A A A A A A A G G G G A A A A A A A A
1 chr1_5081773 0 5081773 A A A A A A A A G G G G A A A A A A A A
1 chr1_5081913 0 5081913 T T G G G G T T G G G G G G G G G G T T
1 chr1_5082879 0 5082879 A A A A A A A A G G G G A A A A A A A A
1 chr1_5083477 0 5083477 T T C C C C T T C C C C C T C C C C T T
1 chr1_5094432 0 5094432 C C C C C C C C C C C C C C C C A C C C
1 chr1_5101950 0 5101950 T T C C T T T T T T T T T T T T T T T T
1 chr1_5104584 0 5104584 G G G G G G G G G G G G G G T T G G G G
1 chr1_5106175 0 5106175 T T C C C C T T T T T T T T T T T T T T
1 chr1_5116123 0 5116123 A A A A A G A A A A A A A A A A A A A A
1 chr1_5120729 0 5120729 G G G G A G G G G G G G G G G G G G G G
1 chr1_5125872 0 5125872 A A A A A A A A A G A A A A A A A A A A
1 chr1_5130781 0 5130781 T T C C C C T T C C C C C C T T C C T T
1 chr1_5133345 0 5133345 A A A A A A A C A A A A A A A A A A A A
1 chr1_5137747 0 5137747 G G G G G G G G G G G G A G G G G G G G
1 chr1_5139455 0 5139455 A A A A A A A A G G G G A A A A A A A A
1 chr1_5141228 0 5141228 C C C C C C C C C C C C C C T T C C C C
1 chr1_5143374 0 5143374 T T T T C T T T T T T T T T T T T T T T
1 chr1_5152655 0 5152655 T T T T T T T T C C C C T T T T T T T T
1 chr1_5159195 0 5159195 T T T T T T T T T T T T T T G T T T T T
1 chr1_5159221 0 5159221 G G G G G G G G G G G G G G G G A G G G
1 chr1_5165653 0 5165653 C C C C C C C C T T T T C C C C C C C C
1 chr1_5165854 0 5165854 A A A A A A A A A G A A A A A A A A A A
1 chr1_5166876 0 5166876 T T T T T T T T T T T T C C T T T T T T
1 chr1_5169800 0 5169800 T T T T T T C T T T T T T T T T T T T T
1 chr1_5170276 0 5170276 C C C C C C C C C C C C C C T T C C C C
1 chr1_5175764 0 5175764 C C C C C C C C C C C C C T C C C C C C
1 chr1_5176361 0 5176361 C C C C C C T T C C C C C C C C C C C C
1 chr1_5180315 0 5180315 T T T T T T T T T T T T T T T T C T T T
1 chr1_5181404 0 5181404 T T C T T T T T T T T T T T T T T T T T
1 chr1_5182879 0 5182879 C C C C C C C C C C C T C C C C C C C C
1 chr1_5185988 0 5185988 T T T T T T T T T T G T T T T T T T T T
1 chr1_5188582 0 5188582 T T A A A A T T A A A A A A A A A A T T
1 chr1_5195509 0 5195509 G G G G G G G G G G G G C C G G G G G G
1 chr1_5205506 0 5205506 C C C C C C C C C C C C C C T T C C C C
1 chr1_5207720 0 5207720 A A A A A A A A A A A A A C A A A A A A
1 chr1_5208786 0 5208786 A A A A A A A A G G G G A A A A A A A A
1 chr1_5215940 0 5215940 G G G G A G G G G G G G G G G G G G G G
1 chr1_5219487 0 5219487 G G T T T T T T T T T T T T T T T T G G
1 chr1_5224977 0 5224977 G G G G G G G G G G G G G G G G A A G G
1 chr1_5225478 0 5225478 C C T T C C C C C C C C C C C C C C C C
1 chr1_5226690 0 5226690 T T A A T T T T T T T T A A A A A A T T
1 chr1_5231822 0 5231822 G G A A A A G G A A A A A A A A A A A A
1 chr1_5236217 0 5236217 A A A A A A A A G G G G A A A A A A A A
1 chr1_5238875 0 5238875 C C C C C C C C C C C C C T C C C C C C
1 chr1_5240869 0 5240869 T T T T T T T T T T T T T T C C C C T T
1 chr1_5242195 0 5242195 C C T T T T C C C C C C T T T T T T C C
1 chr1_5243626 0 5243626 G G G G G G G G G G G G A A A A A A G G
1 chr1_5247333 0 5247333 G G A A A A G G A A A A A A A A A A G G
1 chr1_5252986 0 5252986 T T T T T T T T T T T T C T T T T T T T
1 chr1_5259582 0 5259582 C C C C C C C C C C C C C C T T C C C C
1 chr1_5269235 0 5269235 C C C C C C C C T T T T C C C C C T C C
1 chr1_5276474 0 5276474 T T T T T T T T G G G G T T T T T T T T
1 chr1_5276745 0 5276745 T T T T T T T T C C C C T T T T T T T T
1 chr1_5276811 0 5276811 G G G G G G G G A A A A G G G G G G G G
1 chr1_5278094 0 5278094 T T T T T T T T C C C C T T T T T T T T
1 chr1_5278924 0 5278924 G G G G G G G G G G A G G G G G G G G G
1 chr1_5283773 0 5283773 C C C C C C C C T T T T C C C C C C C C
1 chr1_5286272 0 5286272 C C C C C C C C C C C T C C C C C C C C
1 chr1_5299543 0 5299543 A A A A A A A A A A G G A A A A A A A A
1 chr1_5299683 0 5299683 A A A A A A A A A T A A A A A A A A A A
1 chr1_5301906 0 5301906 C C C C C C C C A A A A C C C C C C C C
1 chr1_5311220 0 5311220 C C C C C C C C C C C C C C C C A C C C
1 chr1_5311757 0 5311757 A A C C C C A A A A A A A A A A A A A A
1 chr1_5316876 0 5316876 A A A A A A A A A A A A A A A A A T A A
1 chr1_5324804 0 5324804 G G G G A G G G G G G G G G G G G G G G
1 chr1_5334576 0 5334576 C C C C C C C C C C C C C C C C T T C C
1 chr1_5334905 0 5334905 A A A A A A A A G G G G A A A A A A A A
1 chr1_5338105 0 5338105 C G G G G G G G G G G G G G G G G G G G
1 chr1_5341373 0 5341373 C C C C C C C C T T T T C C C C C C C C
1 chr1_5342160 0 5342160 G G G G G G A G G G G G G G G G G G G G
1 chr1_5342965 0 5342965 C C C C C C C C T T T T C C C C C C C C
1 chr1_5350725 0 5350725 C C C C C C C C C C C C C C C C G G C C
1 chr1_5358324 0 5358324 T T G T G T T T T T T T T T T T T T T T
1 chr1_5361433 0 5361433 G G G G G G G G G G G G A G G G G G G G
1 chr1_5362576 0 5362576 A A A A A A A A G G G G A A A A A A A A
1 chr1_5362986 0 5362986 C C C T C C C C C C C C C C C C C C C C
1 chr1_5369565 0 5369565 C C C C C C C C C C A A C C C C C C C C
1 chr1_5374177 0 5374177 C C T T T T C C C C C C C C C C C C C C
1 chr1_5375195 0 5375195 A A A A A A A A A A A A A G A A A A A A
1 chr1_5377438 0 5377438 C C C C C C C C C C C C C C C T C C C C
1 chr1_5377445 0 5377445 C C C C C C C G C C C C C C C C C C C C
1 chr1_5379228 0 5379228 T T T T T T T T T T T T T T G G T T T T
1 chr1_5380424 0 5380424 C C C C C C C T C C C C C C C C C C C C
1 chr1_5387494 0 5387494 G G G G G G G G G T G T G G G G G G G G
1 chr1_5388250 0 5388250 G G G G G G G G G G A G G G G G G G G G
1 chr1_5393299 0 5393299 G G G G G G G G G G G G G G A G G G G G
1 chr1_5396560 0 5396560 C C C C C C C C C C C C C C C C A C C C
1 chr1_5406522 0 5406522 T T T T T T T T C C C C T T T T T T T T
1 chr1_5416772 0 5416772 T T G G G G T T G G G G G G G G G G T T
1 chr1_5420449 0 5420449 A A A A A A A A A A A A A A A A G G A A
1 chr1_5424369 0 5424369 T T T T T T T T T T T T T T A T T T T T
1 chr1_5429101 0 5429101 C C C C C C C C C C C C C C C C C T C C
1 chr1_5434564 0 5434564 T T T T T T G T T T T T T T T T T T T T
1 chr1_5439268 0 5439268 C C C C C C C C C C C G C C C C C C C C
1 chr1_5446920 0 5446920 T T C C C C T T C C C C C C C C C C T T
1 chr1_5457078 0 5457078 T T T T T T T T T T T T T T T T C C T T
1 chr1_5461649 0 5461649 C C C C C C C C C C C C C C C T C C C C
1 chr1_5469157 0 5469157 C C C C C C C C C C C C C C T T C C C C
1 chr1_5477989 0 5477989 G G G G A G G G G G G G G G G G G G G G
1 chr1_5479883 0 5479883 T T T T T T T T T T T T G G G G G G T T
1 chr1_5479997 0 5479997 G G G G G G C C G G G G G G G G G G G G
1 chr1_5480774 0 5480774 G G G G G G G G G G G G G G G G A G G G
1 chr1_5480924 0 5480924 A A A A A A A A C C C C A A A A A A A A
1 chr1_5495876 0 5495876 T T T T T T T T C C C C T T T T T T T T
1 chr1_5495887 0 5495887 G G G G G G G G G G G G G G A A G G G G
1 chr1_5500491 0 5500491 C T C C C C C C C C C C C C C C C C C C
1 chr1_5503753 0 5503753 G G G G G G G G G G G G G G C C G G G G
1 chr1_5504271 0 5504271 T T T T T T T T T T T T G T T T T T T T
1 chr1_5504575 0 5504575 C C T T C C C C C C C C C C C C C C C C
1 chr1_5506734 0 5506734 T T T T T T T T C C C C T T T T T T T T
1 chr1_5508944 0 5508944 A A A A A A A A A A A A A A A A A G A A
1 chr1_5512609 0 5512609 C C C C C C C C C G C C C C C C C C C C
1 chr1_5521138 0 5521138 G G G G G G G G A G G G G G G G G G G G
1 chr1_5523528 0 5523528 G G A A A A A A A A A A A A A A A A A A
1 chr1_5524409 0 5524409 C C C C C C C C C C C C C C T T C C C C
1 chr1_5534963 0 5534963 C C G G G G C C G G G G G G G G G G G G
1 chr1_5542696 0 5542696 A A A A A A A A A A A A A G A A A A A A
1 chr1_5545825 0 5545825 C C C C C C C C T T T T C C C C C C C C
1 chr1_5549020 0 5549020 T T T T G T T T T T T T T T T T T T T T
1 chr1_5554492 0 5554492 G G G G G G G G T T T T G G G G G G T T
1 chr1_5555883 0 5555883 C C C C C T C C C C C C C C C C C C C C
1 chr1_5556786 0 5556786 T T T T T T T T T T T T T T T T C T T T
1 chr1_5563792 0 5563792 G G G G G G A G G G G G G G G G G G G G
1 chr1_5565206 0 5565206 C C C C A C C C C C C C C C C C C C C C
1 chr1_5565684 0 5565684 A A A A A A A A A A A A A A A G A A A A
1 chr1_5569097 0 5569097 C C C C C C C C C C C C C C C C T T C C
1 chr1_5580930 0 5580930 A A A A A A A G A A A A A A A A A A A A
1 chr1_5583476 0 5583476 T T T T A T T T T T T T T T T T T T T T
1 chr1_5584576 0 5584576 A A A A A A A A G G G G A A A A A A A A
1 chr1_5595474 0 5595474 G G G G G G G G A A A A G G G G G G G G
1 chr1_5595533 0 5595533 T T T T T T T T T T T T T T T T C T T T
1 chr1_5596937 0 5596937 T T T T T T T T C C C C T T T T T T T T
1 chr1_5600738 0 5600738 T T T T T T T T T T T T T T C C T T T T
1 chr1_5602444 0 5602444 C C C C C C C C C C C C C C T T C C C C
1 chr1_5616742 0 5616742 A A A A A A A A A A G G A A A A A A A A
1 chr1_5624163 0 5624163 T T T T T T C T T T T T T T T T T T T T
1 chr1_5629354 0 5629354 C C C C C C C C C C C C C C T T C C C C
1 chr1_5636781 0 5636781 G G G G G G G G A A A A G G G G G G G G
1 chr1_5637697 0 5637697 G G G G A A G G G G G G G G G G G G G G
1 chr1_5640616 0 5640616 C C C C C C C C C C C C C T C C C C C C
1 chr1_5642548 0 5642548 A A T T T T A A T T T T T T T T T T A A
1 chr1_5658363 0 5658363 A A A A A A A A A A A A A G A A A A A A
1 chr1_5659494 0 5659494 C C C C C C C C C C C C T T C C C C C C
1 chr1_5661069 0 5661069 C C T T C C C C C C C C C C C C C C C C
1 chr1_5662278 0 5662278 G G A A G G G G G G G G G G G G G G G G
1 chr1_5667447 0 5667447 T T C C C C C C C C C C C C C C C C C C
1 chr1_5686546 0 5686546 A A C C A A A A A A A A A A A A A A A A
1 chr1_5692885 0 5692885 G G G G G G G G G G G G G G G G A A G G
1 chr1_5698351 0 5698351 A A A A A A A A A A A A A G A A A A A A
1 chr1_5700279 0 5700279 G G A A A A G G A A A A A A A A A A G G
1 chr1_5704727 0 5704727 T T T T A T T T T T T T T T T T T T T T
1 chr1_5708894 0 5708894 G G G G G G G G G G A A G G G G G G G G
1 chr1_5710863 0 5710863 C C C C C G C C C C C C C C C C C C C C
1 chr1_5714387 0 5714387 G G G G A G G G G G G G G G G G G G G G
1 chr1_5719091 0 5719091 A A A A A A A A G G G G A A A A A A A A
1 chr1_5722668 0 5722668 C C C C C C C C C C C C C C T T C C C C
1 chr1_5727456 0 5727456 A A A A A A A A C C C C A A A A A A A A
1 chr1_5727681 0 5727681 G G G G G G G G A A A A G G G G G G G G
1 chr1_5728583 0 5728583 C C C C C C C C C C T T C C C C C C C C
1 chr1_5731940 0 5731940 A A A A A A A A A A C C A A A A A A A A
1 chr1_5732001 0 5732001 T T T T T T T T T T C C T T T T T T T T
1 chr1_5744138 0 5744138 A A A A A A A A A T A A A A A A A A A A
1 chr1_5745618 0 5745618 C C C C C C C C C C C C C C G G C C C C
1 chr1_5745730 0 5745730 A A A A A T A A A A A A A A A A A A A A
1 chr1_5745868 0 5745868 A A A A A A G G A A A A A A A A A A A A
1 chr1_5752725 0 5752725 G G A A G G G G G G G G G G G G G G G G
1 chr1_5753297 0 5753297 T T T T T T T T T T T T T T G G T T T T
1 chr1_5762441 0 5762441 T T T T T T T T T T T T T T T T C C T T
1 chr1_5764075 0 5764075 T T T T C T T T T T T T T T T T T T T T
1 chr1_5778934 0 5778934 T T T T T T T T T T T T T T T T G G T T
1 chr1_5779137 0 5779137 C C C C C C C C C T C C C C C C C C C C
1 chr1_5779908 0 5779908 C C C C C C C C T T T T C C C C C C C C
1 chr1_5780231 0 5780231 C T T T T T T T T T T T T T T T T T T T
1 chr1_5784387 0 5784387 A A A A A A A A C C C C A A A A A A A A
1 chr1_5785764 0 5785764 T T T T T T T T C T C C T T T T T T T T
1 chr1_5786913 0 5786913 T T T T T T T T G G G G T T T T T T T T
1 chr1_5791227 0 5791227 C C G G C C C C C C C C C C C C C C C C
1 chr1_5797543 0 5797543 A A A A G G A A A A A A A A A A A A A A
1 chr1_5797592 0 5797592 C C T T C C C C C C C C C C C C C C C C
1 chr1_5808632 0 5808632 T T T T T T T T C T T T T T T T T T T T
1 chr1_5808710 0 5808710 C C C C C C C C C C C C C T C C C C C C
1 chr1_5810794 0 5810794 A A A A A A A A A A A A A A T T A A A A
1 chr1_5818632 0 5818632 T T T T T T T T T T T T C T T T T T T T
1 chr1_5821224 0 5821224 G G G G G G G G A A A A G G G G G G G G
1 chr1_5822788 0 5822788 C C C C G G C C C C C C C C C C C C C C
1 chr1_5826021 0 5826021 G G T T T T T T T T T T T T T T T T G G
1 chr1_5827481 0 5827481 A A A A A A G G A A A A A A A A A A A A
1 chr1_5832220 0 5832220 T T G G G G T T G G G G G G G G G G T T
1 chr1_5833154 0 5833154 A A A A A A A A A A A A A A C C A A A A
1 chr1_5840620 0 5840620 A A A A G G A A A A A A A A A A A A A A
1 chr1_5840696 0 5840696 T T T T T T T T T T T T C C T T T T T T
1 chr1_5842422 0 5842422 C C C C C C C C C G G G C C C C C C C C
1 chr1_5845230 0 5845230 C C T T C C C C C C C C C C C C C C C C
1 chr1_5846916 0 5846916 G G C C G G G G G G G G G G G G G G G G
1 chr1_5851275 0 5851275 A A A A A A A A A A A A A A A G A A A A
1 chr1_5853240 0 5853240 A A A A A A A A A G G G A A A A A A A A
1 chr1_5855111 0 5855111 G G G G G G G G A A A A G G G G G G G G
1 chr1_5861058 0 5861058 G G G G G G G G C C C C G G G G G G G G
1 chr1_5868090 0 5868090 A A A A A A A A A A G G A A A A A A A A
1 chr1_5875857 0 5875857 A A A A A A A A G G G G A A A A A A A A
1 chr1_5877868 0 5877868 A A A A A A A A T T T T A A A A A A A A
1 chr1_5878540 0 5878540 A A A A A A A A A A A A A A A A T T A A
1 chr1_5878550 0 5878550 G G G G G G T T G G G G G G G G G G G G
1 chr1_5879768 0 5879768 C C C C C C C C C C C C C T C C C C C C
1 chr1_5886089 0 5886089 C C C C C C C C C C C C C C C C T T C C
1 chr1_5902975 0 5902975 G G G G G G G G G G G G G G G G C G G G
1 chr1_5905317 0 5905317 C C C C C C C C A C C C C C C C C C C C
1 chr1_5907023 0 5907023 C C C T C C C C C C C C C C C C C C C C
1 chr1_5907254 0 5907254 G G A G G G G G G G G G G G G G G G G G
1 chr1_5908312 0 5908312 C T C C C C C C C C C C C C C C C C T T
1 chr1_5914562 0 5914562 A A A A A A A A C C A A A A A A A A A A
1 chr1_5916817 0 5916817 C C C C C C G G C C C C C C C C C C C C
1 chr1_5918983 0 5918983 G G G G G G G G A A G G G G G G G G G G
1 chr1_5919826 0 5919826 C C C G C C C C C C C C C C C C C C C C
1 chr1_5921471 0 5921471 G G G G G G G G G G G G G G G G A A G G
1 chr1_5924005 0 5924005 A A A A A A C C A A A A A A A A A A A A
1 chr1_5924044 0 5924044 G G G G G G G G G G G G A G G G G G G G
1 chr1_5926644 0 5926644 C C C C C C C C C C C C C C C C C G C C
1 chr1_5933877 0 5933877 T T T T T T T T C C C C T T T T T T T T
1 chr1_5945668 0 5945668 G G G G G G G G G G G G G G G G C G G G
1 chr1_5947748 0 5947748 C C C C C C G G C C C C C C C C C C C C
1 chr1_5948367 0 5948367 G G G G G G G G G G G G G G G G A G G G
1 chr1_5964303 0 5964303 T T T T T T T T T T T T T T T T C T T T
1 chr1_5964507 0 5964507 T T T T T T A A T T T T T T T T T T T T
1 chr1_5965207 0 5965207 C C C C C C C C T T T T C C C C C C C C
1 chr1_5967140 0 5967140 A A A A A A A A A A A A A G A A A A A A
1 chr1_5968558 0 5968558 G G G G C C G G G G G G G G G G G G G G
1 chr1_5968586 0 5968586 G G G G G G G G G G G G A G G G G G G G
1 chr1_5978758 0 5978758 G G G G A A G G G G G G G G G G G G G G
1 chr1_5978840 0 5978840 C C T T T T T T T T T T T T T T T T C C
1 chr1_5980791 0 5980791 A A A A A A A A A A A A A A A A A G A A
1 chr1_5983520 0 5983520 C C A A A A C C C C C C C C C C C C C C
1 chr1_5985545 0 5985545 G G G G G G G G T T T T G G G G G G G G
1 chr1_5995454 0 5995454 C C C C C T C C C C C C C C C C C C C C
1 chr1_6001587 0 6001587 A A C C C C A A C C C C C C C C C C A A
1 chr1_6003694 0 6003694 C C T T T T C C C C C C T T T T T T C C
1 chr1_6008105 0 6008105 C T C C C C C C C C C C C C C C C C C C
1 chr1_6009079 0 6009079 C C C C C C C C G G G G C C C C C C C C
1 chr1_6009688 0 6009688 T T T T T T T T T T T T T T T T C C T T
1 chr1_6013799 0 6013799 T T T T T T T T C T T T T T T T T T T T
1 chr1_6017251 0 6017251 A A A A A A A A C C A A A A A A A A A A
1 chr1_6018346 0 6018346 A A A A A A A A C C C C A A A A A A A A
1 chr1_6020275 0 6020275 T T T T T T T T C C C C T T T T T T T T
1 chr1_6021323 0 6021323 T T T T T T T T T T C C T T T T T T T T
1 chr1_6028196 0 6028196 T T T T T T T T C C C C T T T T T T T T
1 chr1_6031217 0 6031217 C C G G C G C C C C C C C C C C C C C C
1 chr1_6033911 0 6033911 C C C C C C C C C T T T C C C C C C C C
1 chr1_6037137 0 6037137 T T T T T T T T C C C C T T T T T T T T
1 chr1_6042681 0 6042681 C C C C C C C C C T C C C C C C C C C C
1 chr1_6048232 0 6048232 G G G G G G G G G G G G A G G G G G G G
1 chr1_6056952 0 6056952 T T T T T T T T A A A A T T T T T T T T
1 chr1_6058775 0 6058775 T T C C T T T T T T T T T T T T T T T T
1 chr1_6065373 0 6065373 C C G G G G C C G G G G G G G G G G C C
1 chr1_6080206 0 6080206 A A A A A A A A G G G G A A A A A A A A
1 chr1_6081952 0 6081952 T T T T C T T T T T T T T T T T T T T T
1 chr1_6085106 0 6085106 G G G G G G G G A G G G G G G G G G G G
1 chr1_6085685 0 6085685 T T T T T T T T T T T T T T T T C T T T
1 chr1_6087210 0 6087210 G G G G G G G G A A A A G G G G G G G G
1 chr1_6091024 0 6091024 T T T T T T T T C C C C T T T T T T T T
1 chr1_6100202 0 6100202 A A A A A A C C A A A A A A A A A A A A
1 chr1_6101299 0 6101299 T T C C T T T T T T T T T T T T T T T T
1 chr1_6102478 0 6102478 T T T T T T T T G G G G T T T T T T T T
1 chr1_6118229 0 6118229 C C C C C C C C C G G G C C C C C C C C
1 chr1_6118594 0 6118594 C C C C C C T T C C C C C C C C C C C C
1 chr1_6128736 0 6128736 T T T T T T T T T T T T G T T T T T T T
1 chr1_6133474 0 6133474 G G G G G G A A G G G G G G G G G G A A
1 chr1_6158913 0 6158913 G G G G G G G G G G C G G G G G G G G G
1 chr1_6159230 0 6159230 T T T T T T T T C C C C T T T T T T T T
1 chr1_6160799 0 6160799 G G G G G G G G G G G G G G G G C C G G
1 chr1_6162065 0 6162065 C C G G G G C C C C C C C C C C C C C C
1 chr1_6169699 0 6169699 A A G G A G A A A A A A A A A A A A A A
1 chr1_6170588 0 6170588 C C C C C C C C T T T T C C C C C C C C
1 chr1_6170733 0 6170733 C C C C C C C C C T C C C C C C C C C C
1 chr1_6182221 0 6182221 T T T T T T T T T T G T T T T T T T T T
1 chr1_6186770 0 6186770 T T T T T T T T T T T T C T T T T T T T
1 chr1_6198707 0 6198707 T T T T T T T T T T T T C C T T T T T T
1 chr1_6199984 0 6199984 A A A A A A A A A A A T A A A A A A A A
1 chr1_6204773 0 6204773 A A A A A A A A G G G G A A A A A A A A
1 chr1_6207577 0 6207577 C C C C C C C C T T T T C C C C C C C C
1 chr1_6210533 0 6210533 C C C C C C C C C C C C C T C C C C C C
1 chr1_6211702 0 6211702 C C C C A C C C C C C C C C C C C C C C
1 chr1_6212593 0 6212593 C C C C C C C C T T T T C C C C C C C C
1 chr1_6212729 0 6212729 C C C C C C C C C C C G C C C C C C C C
1 chr1_6225496 0 6225496 C C C C C C C C C C C C C T C C C C C C
1 chr1_6228149 0 6228149 C C C C C C C C C C C T C C C C C C C C
1 chr1_6233470 0 6233470 C C C C C C C C G G G G C C C C C C C C
1 chr1_6237491 0 6237491 C C C C C T C C C C C C C C C C C C C C
1 chr1_6240913 0 6240913 T T T T T T T T G G G G T T T T T T T T
1 chr1_6241077 0 6241077 G G G G G G G G G G G G G G G G A G G G
1 chr1_6241875 0 6241875 G G G G G G G G G G G G G G A A G G G G
1 chr1_6242418 0 6242418 G G G G G G G G G G A G G G G G G G G G
1 chr1_6245353 0 6245353 G G G G G G T T G G G G G G G G G G G G
1 chr1_6246094 0 6246094 A A A A A A A A G G G G A A A A A A A A
1 chr1_6247267 0 6247267 C C C C C C C C C C C C C T C C C C C C
1 chr1_6249376 0 6249376 C C C C C T C C C C C C C C C C C C C C
1 chr1_6250411 0 6250411 T T T T T T T T T T T T T T C C T T T T
1 chr1_6250582 0 6250582 T T T T T T T T T T T T C T T T T T T T
1 chr1_6257230 0 6257230 A A A A A A A A G G G G A A A A A A A A
1 chr1_6258097 0 6258097 C G G G G G G G G G G G G G G G G G G G
1 chr1_6258343 0 6258343 A A A A A A A A G G G G A A A A A A A A
1 chr1_6258399 0 6258399 A A A A A A A A A A A A C C A A A A A A
1 chr1_6259760 0 6259760 C C C C C C C C A A A C C C C C C C C C
1 chr1_6260643 0 6260643 C C C C C C C C C C C T C C C C C C C C
1 chr1_6261813 0 6261813 T T T T T T T T T T T T G G T T G G T T
1 chr1_6271548 0 6271548 C C C C C G C C C C C C C C C C C C C C
1 chr1_6271901 0 6271901 C C C C C C C C T T T T C C C C C C T T
1 chr1_6273971 0 6273971 C C C C C C C C C C C T C C C C C C C C
1 chr1_6274978 0 6274978 G G G G G G A A G G G G G G G G G G G G
1 chr1_6286293 0 6286293 A G A A A A A A A A A A A A A A A A A A
1 chr1_6295346 0 6295346 C C T T T T C C T T T T T T T T T T C C
1 chr1_6298612 0 6298612 G G A A G G G G G G G G G G G G G G G G
1 chr1_6311314 0 6311314 C C A A C C C C C C C C C C C C C C C C
1 chr1_6313417 0 6313417 G G G G A G G G G G G G G G G G G G G G
1 chr1_6314684 0 6314684 G G G G G G G G A G G G G G G G G G G G
1 chr1_6324303 0 6324303 G G G G G G G G G G G G A G G G G G G G
1 chr1_6333846 0 6333846 T T T T T T A A T T T T T T T T T T T T
1 chr1_6334401 0 6334401 C C C C C C C C C C C C C C T T C C C C
1 chr1_6335185 0 6335185 C C C C C T C C C C C C C C C C C C C C
1 chr1_6336114 0 6336114 T T T T T T T T C C C C T T T T T T T T
1 chr1_6336886 0 6336886 G G G G G G G G G G A G G G G G G G G G
1 chr1_6340336 0 6340336 A A A A A A A A A A C C A A A A A A A A
1 chr1_6341135 0 6341135 T T A A A A T T A A A A A A A A A A T T
1 chr1_6342340 0 6342340 T T T T C T T T T T T T T T T T T T T T
1 chr1_6343529 0 6343529 T T T T T T T T G G G G T T T T T T T T
1 chr1_6351827 0 6351827 A A T T T T A A A A A A A A A A A A A A
1 chr1_6352450 0 6352450 T T T T T T T T C C C C T T T T T T T T
1 chr1_6352719 0 6352719 C C T T C T C C C C C C C C C C C C C C
1 chr1_6356881 0 6356881 G G G G G G G G G G G G A G G G G G G G
1 chr1_6361243 0 6361243 T T T T T T T T T T T T T T C C T T T T
1 chr1_6367734 0 6367734 C C C C C C C C C C C C A C C C C C C C
1 chr1_6367932 0 6367932 G G G G A G G G G G G G G G G G G G G G
1 chr1_6372672 0 6372672 T T T T T T T T T T T T C T T T T T T T
1 chr1_6375874 0 6375874 T T T T T T T T T T T T C T T T T T T T
1 chr1_6381887 0 6381887 G G G G A G G G G G G G G G G G G G G G
1 chr1_6385463 0 6385463 C C C C T T C C C C C C C C C C C C C C
1 chr1_6385734 0 6385734 A A A A C C A A A A A A A A A A A A A A
1 chr1_6393279 0 6393279 G T T T T T T T T T T T T T T T T T T T
1 chr1_6393922 0 6393922 T T T T T T T T C T T T T T T T T T T T
1 chr1_6397725 0 6397725 C C C C C C C C C C T T C C C C C C C C
1 chr1_6401119 0 6401119 G G A A A A A A A A A A A A A A A A G G
1 chr1_6404046 0 6404046 T T T T T T T T T T C T T T T T T T T T
1 chr1_6405350 0 6405350 G G G G G T G G G G G G G G G G G G G G
1 chr1_6407909 0 6407909 A A G G A A A A A A A A A A A A A A A A
1 chr1_6409265 0 6409265 G G G G G G G G A A A A G G G G G G G G
1 chr1_6409404 0 6409404 C C C C C C C C C C C C C T T T T T C C
1 chr1_6418253 0 6418253 T T T T A T T T T T T T T T T T T T T T
1 chr1_6427379 0 6427379 C C C C C C C C T T T T C C C C C C C C
1 chr1_6428420 0 6428420 C C C C C C C C C C C C C C C C T T C C
1 chr1_6431157 0 6431157 G G G G G G G G C C C C G G G G G G G G
1 chr1_6432200 0 6432200 T T C C C C T T C C C C C C C C C C T T
1 chr1_6433128 0 6433128 T T T T T T T T A A A A T T T T T T T T
1 chr1_6438534 0 6438534 A A A A A A A A G G G G A A A A A A A A
1 chr1_6438867 0 6438867 G G G G G G G G G T G G G G G G G G G G
1 chr1_6440919 0 6440919 A A A A A A A A A A A A A G A A A A A A
1 chr1_6441816 0 6441816 G G G G A G G G A A A A G G G G G G G G
1 chr1_6449537 0 6449537 G G G G G G G G G G G G G G A A G G G G
1 chr1_6452437 0 6452437 C C C C C C C C C C C C C C T T C C C C
1 chr1_6457560 0 6457560 T T T T T T T T C C C C T T T T T T T T
1 chr1_6472955 0 6472955 G G G G G G G G G G G G G G G G C C G G
1 chr1_6475293 0 6475293 T T T T T T T T C C C C T T T T T T T T
1 chr1_6478494 0 6478494 C C C C C C C C C C C C C C C C T T C C
1 chr1_6488611 0 6488611 C C C C C C C C C T C T C C C C C C C C
1 chr1_6499348 0 6499348 T T T T T T T T T T T T C C T T T T T T
1 chr1_6499714 0 6499714 T T T T T T T T C T C C T T T T T T T T
1 chr1_6513240 0 6513240 G G G G G G G G G G G G G G T T G G G G
1 chr1_6517975 0 6517975 G G G G A A G G G G G G G G G G G G G G
1 chr1_6520329 0 6520329 G G G G G G G G G G C G G G G G G G G G
1 chr1_6522503 0 6522503 C C C C C C C C C G C C C C C C C C C C
1 chr1_6540122 0 6540122 G G G G G G G G A A A A G G G G G G G G
1 chr1_6547970 0 6547970 G G G G G G G G G G G G G G A G G G G G
1 chr1_6552786 0 6552786 A A A A A A A A A A A A G G A A A A A A
1 chr1_6553498 0 6553498 T T T T T T T T C C C C T T T T T T T T
1 chr1_6557638 0 6557638 A A G G G G A A G G G G G G G G G G A A
1 chr1_6559252 0 6559252 G G G G G G G G A G A A G G G G G G G G
1 chr1_6561817 0 6561817 A A A A A A A A A A A A A G A A A A A A
1 chr1_6563903 0 6563903 G G G G G G G G G G A G G G G G G G G G
1 chr1_6563985 0 6563985 C C C C C C C C T T T T C C T T C C C C
1 chr1_6564882 0 6564882 C C C C C C C C C T T T C C C C C C C C
1 chr1_6568177 0 6568177 G G G G G G G G G G G G G T G G G G G G
1 chr1_6568734 0 6568734 A A C C A A A A A A A A A A A A A A A A
1 chr1_6570379 0 6570379 A A C C A A A A A A A A A A A A A A A A
1 chr1_6572053 0 6572053 A A A A A A A A A A A A G G A A A A A A
1 chr1_6574967 0 6574967 G G G G G G G G G G G G G G G G C C G G
1 chr1_6576105 0 6576105 T T T T T T T T C C C C T T T T T T T T
1 chr1_6578450 0 6578450 C C C C C T C C C C C C C C C C C C C C
1 chr1_6581458 0 6581458 G G G G G T G G G G G G G G G G G G G G
1 chr1_6583924 0 6583924 G G A G G G G G G G G G G G G G G G G G
1 chr1_6589173 0 6589173 T T T T T T T T C C C C T T T T T T T T
1 chr1_6591661 0 6591661 A A G G G G G G G G G G G G G G G G A A
1 chr1_6595013 0 6595013 C C C C C C C C T T T T C C C C C C C C
1 chr1_6595061 0 6595061 T T T T T T T T C C C C T T T T T T T T
1 chr1_6612392 0 6612392 C C C C C C C C C C C C C C C C G G C C
1 chr1_6616551 0 6616551 G G G G G G G G A A G G G G G G G G G G
1 chr1_6617276 0 6617276 G G A A A A G G G G G G A A A A A A G G
1 chr1_6624296 0 6624296 G G G G G G G G T T T T G G G G G G G G
1 chr1_6627699 0 6627699 T T T T T T T T C C C C T T T T T T T T
1 chr1_6629505 0 6629505 G G G G G G G G A A A A G G G G G G G G
1 chr1_6633301 0 6633301 G G G G G G G G G G G G G G A G G G G G
1 chr1_6633385 0 6633385 G G G G G T G G G G G G G G G G G G G G
1 chr1_6636981 0 6636981 G G G G G G G G A A A A G G G G G G G G
1 chr1_6640536 0 6640536 G G G G G G G G G G G G G G A A G G A A
1 chr1_6640744 0 6640744 T T T T T T T T T T C T T T T T T T T T
1 chr1_6641049 0 6641049 C C C C C C C C C C C C C T C C C C C C
1 chr1_6648085 0 6648085 G G G G G G G G G G G G A A G G G G G G
1 chr1_6650375 0 6650375 G G G G G G G G A A A A G G G G G G G G
1 chr1_6659799 0 6659799 G G G G G G G G C C C C G G G G G G G G
1 chr1_6667230 0 6667230 G G A A A A G G G G G G G G G G G G G G
1 chr1_6673735 0 6673735 G G G G G G G G C G G G G G G G G G G G
1 chr1_6674159 0 6674159 C T C C C T T T C C C C T T C C T T C C
1 chr1_6674448 0 6674448 G G G G A G G G G G G G G G G G G G G G
1 chr1_6678003 0 6678003 T T C T T T T T T T T T T T T T T T T T
1 chr1_6679511 0 6679511 T T T T C C T T T T T T T T T T T T T T
1 chr1_6683667 0 6683667 A A G G A G G G G G G G A A A A A A A A
1 chr1_6686715 0 6686715 A A A A A A A A A A A A A G A A A A A A
1 chr1_6686947 0 6686947 G G G G G G G G A G A A G G G G G G G G
1 chr1_6688771 0 6688771 G G G G A G G G G G G G G G G G G G G G
1 chr1_6692215 0 6692215 T T T T T T G G T T T T T T T T T T T T
1 chr1_6699500 0 6699500 A A A A A G A A A A A A A A A A A A A A
1 chr1_6700886 0 6700886 A A A A A T A A A A A A A A A A A A A A
1 chr1_6709377 0 6709377 A A A A A A A A A G G G A A A A A A A A
1 chr1_6711543 0 6711543 T T T T T T T T T T T T C C T T T T T T
1 chr1_6716785 0 6716785 G G G G T T G G G G G G G G G G G G G G
1 chr1_6729934 0 6729934 C C T T C C C C C C C C C C C C C C C C
1 chr1_6733777 0 6733777 T T C C C C T T T T T T T T T T T T T T
1 chr1_6733813 0 6733813 T T T T T T T T T T T T T T T T C C T T
1 chr1_6739551 0 6739551 T T T T T T T T T T T T T T A A T T T T
1 chr1_6754488 0 6754488 C C C C C C C C A A A A C C C C C C C C
1 chr1_6757942 0 6757942 C C C C A C C C C C C C C C C C C C C C
1 chr1_6762662 0 6762662 A A A A A G A A A A A A A A A A A A A A
1 chr1_6766527 0 6766527 C C C C C C C C T T T T C C C C C C C C
1 chr1_6767785 0 6767785 T T T T T T T T C C C C T T T T T T T T
1 chr1_6770692 0 6770692 G G G G G G G G G G G G A G G G G G G G
1 chr1_6773577 0 6773577 G G G G G G G G G G G G G G G G A G G G
1 chr1_6779607 0 6779607 G G G G G G A A G G G G G G G G G G G G
1 chr1_6783935 0 6783935 A A A A A G A A A A A A A A A A A A A A
1 chr1_6785896 0 6785896 A A G G G G G G G G G G G G G G G G G G
1 chr1_6795805 0 6795805 G G G G A G G G G G G G G G G G G G G G
1 chr1_6797528 0 6797528 T T T T T T T T T T T T T T C T T T T T
1 chr1_6812860 0 6812860 G G A A A A A A G G G G G G G G G G G G
1 chr1_6816372 0 6816372 A A C C C C A A C C C C C C C C C C A A
1 chr1_6818771 0 6818771 A A A A A A A A A A A A A A A A A G A A
1 chr1_6823584 0 6823584 T T T T T T C C T T T T T T T T T T T T
1 chr1_6827553 0 6827553 G G G G G G G G C G G G G G G G G G G G
1 chr1_6830452 0 6830452 G G G G G G G G G G G G A G G G G G G G
1 chr1_6836899 0 6836899 C C C C C C C C A C A C C C C C C C C C
1 chr1_6838213 0 6838213 T T T T T T T T C C C C T T T T T T T T
1 chr1_6849258 0 6849258 A A G G G G A A A A A A A A A A A A A A
1 chr1_6850937 0 6850937 G G G G G G G G G G C G G G G G G G G G
1 chr1_6855235 0 6855235 C C C C C C C C C C C C C T C C C C C C
1 chr1_6864873 0 6864873 T T T T T T T T G T T T T T T T T T T T
1 chr1_6865169 0 6865169 A A A A A A A A G G G G A A A A A A A A
1 chr1_6873050 0 6873050 G G G G A G G G G G G G G G G G G G G G
1 chr1_6875012 0 6875012 T T T T T T T T T T T T T T G G T T T T
1 chr1_6876972 0 6876972 T T T T C T T T T T T T T T T T T T T T
1 chr1_6877153 0 6877153 A A A A A A A A C C C C A A A A A A A A
1 chr1_6881318 0 6881318 G T G G G G T T T T T T G G G G G G G G
1 chr1_6884482 0 6884482 A A A A A A A A A A A A A A A A G G A A
1 chr1_6888254 0 6888254 A A A A A A A A A A A A A A A G A A A A
1 chr1_6891695 0 6891695 A A A A A A A A G G G G A A A A A A A A
1 chr1_6895641 0 6895641 G G G G G G G G G G G G A G G G G G G G
1 chr1_6902172 0 6902172 T T T T T T T T T T T T T T T T A T T T
1 chr1_6902713 0 6902713 C C C C C C C C T T T T C C C C C C C C
1 chr1_6903910 0 6903910 C C C C C C C C C T C C C C C C C C C C
1 chr1_6904386 0 6904386 A A A A A A A A A A A A G G A A A A A A
1 chr1_6906532 0 6906532 A A G G A G A A A A A A A A A A A A A A
1 chr1_6911040 0 6911040 C T C C C C C C C C C C C C C C C C C C
1 chr1_6914509 0 6914509 G G G G G G G G A A A A G G G G G G G G
1 chr1_6915277 0 6915277 A A A A A A A A G G G G A A A A A A G G
1 chr1_6915565 0 6915565 G G G G G G G G G G G G G G G G A G G G
1 chr1_6920142 0 6920142 C C C C C C C C C C C C C C C C A C C C
1 chr1_6925644 0 6925644 G G G G G G G G G G G G G G A G G G G G
1 chr1_6926854 0 6926854 A A A A A A A A G G G G A A A A A A A A
1 chr1_6930445 0 6930445 G G G G G G G G A A A A G G G G G G G G
1 chr1_6934351 0 6934351 C C C C C C C C G G G G C C C C C C C C
1 chr1_6935192 0 6935192 A A A A A A A A A C A A A A A A A A A A
1 chr1_6937372 0 6937372 A A G G A A A A A A A A A A A A A A A A
1 chr1_6940083 0 6940083 A A A A A A A A G G G G A A A A A A A A
1 chr1_6940164 0 6940164 C C C C T T C C C C C C C C C C C C C C
1 chr1_6941604 0 6941604 G G A A G G G G G G G G G G G G G G G G
1 chr1_6945154 0 6945154 C C T T C C C C C C C C T T T T T T C C
1 chr1_6950131 0 6950131 A A A A A A A A A A A A A A A G A A A A
1 chr1_6950806 0 6950806 C C C C C C C C C C C C C C C G C C C C
1 chr1_6952417 0 6952417 G G G G G G G G C C C C G G G G G G G G
1 chr1_6972337 0 6972337 A A A A A A A A A A A A A A A A A G A A
1 chr1_6974376 0 6974376 T T T T T T T T G G G G T T T T T T T T
1 chr1_7003762 0 7003762 C C C C C C C C T T T T C C C C C C C C
1 chr1_7016756 0 7016756 T T C C C C C C C C C C C C C C C C T T
1 chr1_7016971 0 7016971 G G A A A A A A A A A A A A A A A A G G
1 chr1_7019873 0 7019873 T T T T G T T T T T T T T T T T T T T T
1 chr1_7026097 0 7026097 C C C C C C C C C C C C C C C C C T C C
1 chr1_7028128 0 7028128 G G G G G G G G G G G G G G G G A G G G
1 chr1_7029231 0 7029231 C C C C C C C C C C C C C C C C G G C C
1 chr1_7032438 0 7032438 G G G G C G G G G G G G G G G G G G G G
1 chr1_7034179 0 7034179 C C C C C C C C A A A A C C C C C C C C
1 chr1_7052056 0 7052056 A A C C C C A A A A A A A A A A A A A A
1 chr1_7052321 0 7052321 C C C C C C C C C C C C C C T T C C C C
1 chr1_7053332 0 7053332 T T T T T T T T G T T T T T T T T T T T
1 chr1_7053681 0 7053681 G G G G G G G G A G A A G G G G G G G G
1 chr1_7058550 0 7058550 T T T T T T T T T T T T G G G G G G T T
1 chr1_7059861 0 7059861 A A A A A A A A A A A A A G A A A A A A
1 chr1_7062333 0 7062333 T T T T T T T T G G G G T T T T T T T T
1 chr1_7065214 0 7065214 T T T T T T T T T T T T T T C T T T T T
1 chr1_7067114 0 7067114 G G G G G G G G A A A A G G G G G G G G
1 chr1_7068378 0 7068378 T T T T T T T T T T T T T T T T C T T T
1 chr1_7072182 0 7072182 A A A A A A A A G G G G A A A A A A A A
1 chr1_7072822 0 7072822 G G G G G G G G G G G G A G G G G G G G
1 chr1_7073816 0 7073816 C C G G G G G G G G G G G G G G G G C C
1 chr1_7076675 0 7076675 G G T T G G G G G G G G G G G G G G G G
1 chr1_7076928 0 7076928 C C C C C C C C A A A A C C C C C C C C
1 chr1_7081642 0 7081642 C C C C C C A A C C C C C C C C C C C C
1 chr1_7083058 0 7083058 A A A A A A A A A A A A A G A A A A A A
1 chr1_7087202 0 7087202 C C C C C C C C C C C C C T C C C C C C
1 chr1_7088782 0 7088782 A A A A A A A A G G G G A A A A A A A A
1 chr1_7089282 0 7089282 C T T T T T T T T T T T T T T T T T C C
1 chr1_7094071 0 7094071 C C C C C C C C A A A A C C C C C C C C
1 chr1_7107081 0 7107081 G G G G G G G G T T T T G G G G G G G G
1 chr1_7112751 0 7112751 T T T T T T T T C C C C T T T T T T T T
1 chr1_7117682 0 7117682 C C C C C C A A C C C C C C C C C C C C
1 chr1_7118374 0 7118374 T T T T T T T T T T T T C T T T T T T T
1 chr1_7118605 0 7118605 T T T T T T T T T T T T T T C T T T T T
1 chr1_7120466 0 7120466 G G G G G T G G G G G G G G G G G G G G
1 chr1_7120673 0 7120673 C C C C C C C C C C C C C T C C C C C C
1 chr1_7120789 0 7120789 A A A A A A A A A A A A A G A A A A A A
1 chr1_7122891 0 7122891 C C C C C C C C C C C C C C T T C C C C
1 chr1_7123972 0 7123972 A A A A A A A A A A A A G G G G G G A A
1 chr1_7124678 0 7124678 A A A A G G A A A A A A A A A A A A A A
1 chr1_7127377 0 7127377 A A A G A A A A A A A A A A A A A A A A
1 chr1_7127623 0 7127623 C C C C T T C C C C C C C C C C C C C C
1 chr1_7145729 0 7145729 C C T T T T T T T T T T T T T T T T T T
1 chr1_7147928 0 7147928 G G G G G G G G G G G G G G A G G G G G
1 chr1_7151054 0 7151054 C C C C C C C C G G G G C C C C C C C C
1 chr1_7152058 0 7152058 A A A A A A A A A C A C A A A A A A A A
1 chr1_7159495 0 7159495 C C C C C C C C C C C C C T C C C C C C
1 chr1_7161544 0 7161544 G G G G G G G G A G A G G G G G G G G G
1 chr1_7186015 0 7186015 G G G G G G G G A A A A G G G G G G G G
1 chr1_7197776 0 7197776 A A A A A A A A A A A A G G A A A A A A
1 chr1_7210165 0 7210165 G G G G G G G G G G G G G G G G A G G G
1 chr1_7211677 0 7211677 G G A A G G G G G G G G G G G G G G G G
1 chr1_7223614 0 7223614 C C C C C C C C T T T T C C C C C C C C
1 chr1_7232542 0 7232542 A A A A A A A A A A A A A G A A A A A A
1 chr1_7236038 0 7236038 C C C C C C C C C C C T C C C C C C C C
1 chr1_7250255 0 7250255 C C A A A A C C A A A A A A A A A A C C
1 chr1_7254553 0 7254553 A A A A A A A A G G G G A A A A A A A A
1 chr1_7275336 0 7275336 G G G G G G G G G G G G G G G G A A G G
1 chr1_7283198 0 7283198 T T T T T T T T T T T T C C T T T T T T
1 chr1_7286352 0 7286352 A A A A A A A A A A A A C C A A A A A A
1 chr1_7288974 0 7288974 C T C C C C C C C C C C C C C C C C T T
1 chr1_7295228 0 7295228 T T T T T T T T T T T T T T T T C T T T
1 chr1_7301354 0 7301354 C C C C C C C C C C C C C G C C C C C C
1 chr1_7302777 0 7302777 G G G G G G G G A A A A G G G G G G G G
1 chr1_7303027 0 7303027 C C C C C C C C T T T T C C C C C C T T
1 chr1_7303095 0 7303095 G G A A G G G G G G G G G G G G G G G G
1 chr1_7303202 0 7303202 A A A A A A A A A A A A A G A A A A A A
1 chr1_7308709 0 7308709 G G G G G G G G T T T T G G G G G G G G
1 chr1_7309191 0 7309191 T T T T T T T T A A A A T T T T T T T T
1 chr1_7311480 0 7311480 G G G G G G G G C C C C G G G G G G G G
1 chr1_7313924 0 7313924 G G G G G G G G A A A A G G G G G G G G
1 chr1_7318187 0 7318187 G G G G A G G G G G G G G G G G G G G G
1 chr1_7318294 0 7318294 A A A A A G A A A A A A A A A A A A A A
1 chr1_7319920 0 7319920 G G G G G G G G G G G G G G G G A G G G
1 chr1_7322648 0 7322648 C C C C C C C C G G G G C C C C C C C C
1 chr1_7338075 0 7338075 A A A A A A A A C C C C A A A A A A A A
1 chr1_7339276 0 7339276 G G G G G G G G G G G G G G A A G G G G
1 chr1_7340935 0 7340935 C T C C C C C C C C C C C C C C C C T T
1 chr1_7343414 0 7343414 G G G G G G A A G G G G G G G G G G G G
1 chr1_7343795 0 7343795 A A A A A A A A A G A A A A A A A A A A
1 chr1_7344164 0 7344164 G G G G A G G G G G G G G G G G G G G G
1 chr1_7345497 0 7345497 T T T T T T T T T T T T T T T T C C T T
1 chr1_7350732 0 7350732 C C C C C C C C C C C C C C T T C C C C
1 chr1_7351387 0 7351387 G G A A G G G G G G G G G G G G G G G G
1 chr1_7354552 0 7354552 T T T T T T T T G G G G T T T T T T T T
1 chr1_7367474 0 7367474 A A A A A A A A A A A A T T A A A A A A
1 chr1_7369612 0 7369612 T T T T C C T T T T T T T T T T T T T T
1 chr1_7375876 0 7375876 T T T T T T T T A T T T T T T T T T T T
1 chr1_7389187 0 7389187 C C C C C C C C T T T T C C C C C C C C
1 chr1_7394852 0 7394852 C C C C C C C C T T T T C C C C C C C C
1 chr1_7398619 0 7398619 A A A A A C A A A A A A A A A A A A A A
1 chr1_7418776 0 7418776 C C C C C C C C C C C T C C C C C C C C
1 chr1_7433641 0 7433641 C C C C C C T T C C C C C C C C C C C C
1 chr1_7435160 0 7435160 A A A A A A G G G G G G G G G G G G A A
1 chr1_7446569 0 7446569 G G G G G G G G A A A A G G G G G G G G
1 chr1_7447149 0 7447149 A A A A A A A A G G G G A A A A A A A A
1 chr1_7448840 0 7448840 A A A A A T A A A A A A A A A A A A A A
1 chr1_7457789 0 7457789 A A A A A C A A A A A A A A A A A A A A
1 chr1_7463809 0 7463809 G G G G G T G G G G G G G G G G G G G G
1 chr1_7469099 0 7469099 A A A A A A A A G G G G A A A A A A A A
1 chr1_7469503 0 7469503 C C C T C C C C C C C C C C C C C C C C
1 chr1_7469602 0 7469602 C C C C C C C C C C C C C G C C G G C C
1 chr1_7475710 0 7475710 T T T T T T T T C C C C T T T T T T T T
1 chr1_7480191 0 7480191 T T C T C T T T C C C C C C C C C C T T
1 chr1_7483861 0 7483861 T T T T T T T T T T T T T T C C T T T T
1 chr1_7485094 0 7485094 A A A A A A A A G G G G A A A A A A A A
1 chr1_7493825 0 7493825 A A A A A A A A G G G G A A A A A A A A
1 chr1_7500876 0 7500876 C C C C C C C C C C C C T T C C C C C C
1 chr1_7502341 0 7502341 A A A A A A A A C C C C A A A A A A A A
1 chr1_7504521 0 7504521 G G G G G G G G G T T T G G G G G G G G
1 chr1_7506593 0 7506593 A G G G G G A A G G G G G G G G G G A A
1 chr1_7516157 0 7516157 C C C C C C C C C T C C C C C C C C C C
1 chr1_7535837 0 7535837 C C T T T T C C C C C C C C C C C C C C
1 chr1_7539413 0 7539413 C C T T C C C C C C C C C C C C C C C C
1 chr1_7543608 0 7543608 G G A A A A G G G G G G G G G G G G G G
1 chr1_7549924 0 7549924 C C C C A C C C C C C C C C C C C C C C
1 chr1_7551570 0 7551570 G G G G G G G G T T T T G G G G G G G G
1 chr1_7552706 0 7552706 C C C C C C C C T T T T C C C C C C C C
1 chr1_7553789 0 7553789 G G G G G G G G G G G G G G C C G G G G
1 chr1_7566924 0 7566924 T T T T C T T T T T T T T T T T T T T T
1 chr1_7567113 0 7567113 C C C C C C C C T T T T C C C C C C C C
1 chr1_7567594 0 7567594 A A A A A A A A G G G G A A A A A A A A
1 chr1_7568442 0 7568442 A A A A A A G G A A A A A A A A A A A A
1 chr1_7572574 0 7572574 C C C C C C C C C C C T C C C C C C C C
1 chr1_7572589 0 7572589 G G G G A A G G G G G G G G G G G G G G
1 chr1_7572776 0 7572776 T T T T T T T T C C C C T T T T T T T T
1 chr1_7576304 0 7576304 T T T T T T T T T T T T G G T T T T T T
1 chr1_7586234 0 7586234 C C C C C T C C C C C C C C C C C C C C
1 chr1_7602490 0 7602490 T T T T T T T T C C C C T T T T T T T T
1 chr1_7609750 0 7609750 A A A A A A A A A A A A G G A A G G A A
1 chr1_7627600 0 7627600 T T T T T T T T T T T T T T C C C C T T
1 chr1_7628159 0 7628159 C C C C C C C C C C C C C C C T C C C C
1 chr1_7629651 0 7629651 A A A A A A A A G G G G A A A A A A A A
1 chr1_7633119 0 7633119 G G G G G G G G A A A A G G G G G G G G
1 chr1_7633808 0 7633808 A G A A A A A A A A A A A A A A A A A A
1 chr1_7638604 0 7638604 C C C C C T C C C C C C C C C C C C C C
1 chr1_7639617 0 7639617 A A A A A A A A A G A A A A A A A A A A
1 chr1_7639904 0 7639904 C C G G G G G G G G G G G G G G G G C C
1 chr1_7644951 0 7644951 T T A T T T T T T T T T T T T T T T T T
1 chr1_7648016 0 7648016 A A A A A A A A A A A A A A A A A G A A
1 chr1_7648882 0 7648882 T T T T C T T T T T T T T T T T T T T T
1 chr1_7649107 0 7649107 G G A A G G G G G G G G G G G G G G G G
1 chr1_7653847 0 7653847 T T T T T T T T C C C C T T T T T T T T
1 chr1_7664016 0 7664016 C C C T C C C C C C C C C C C C C C C C
1 chr1_7664445 0 7664445 A A A A A G A A A A A A A A A A A A A A
1 chr1_7670513 0 7670513 C C C C C C C C T T T T C C C C C C C C
1 chr1_7680047 0 7680047 C C C C C C C C T T T T C C C C C C C C
1 chr1_7682613 0 7682613 C C C C C C C C T T T T T T T T T T C C
1 chr1_7690120 0 7690120 A A A A A A A A A A A A A G A A A A A A
1 chr1_7692704 0 7692704 T T T T T T T T C C C C T T T T T T T T
1 chr1_7693637 0 7693637 G G G G G T G G G G G G G G G G G G G G
1 chr1_7700738 0 7700738 G T T T T T T T T T T T T T T T T T T T
1 chr1_7700977 0 7700977 G G G G G G G G A A A A G G G G G G G G
1 chr1_7704240 0 7704240 G G G G G G G G A G G G G G G G G G G G
1 chr1_7706616 0 7706616 A A G G G G A A G G G G G G G G G G A A
1 chr1_7708817 0 7708817 G G A G G G G G G G G G G G G G G G G G
1 chr1_7712419 0 7712419 C C C T C C C C C C C C C C C C C C C C
1 chr1_7726911 0 7726911 G G G G G G G G G G A G G G G G G G G G
1 chr1_7728663 0 7728663 G G G G A G G G G G G G G G G G G G G G
1 chr1_7731217 0 7731217 G G G G G T G G G G G G G G G G G G G G
1 chr1_7733106 0 7733106 G G G G G G A A G G G G G G G G G G G G
1 chr1_7736175 0 7736175 A A G G A A A A A A A A A A A G A A A A
1 chr1_7740841 0 7740841 C C C C C C C C C C A C C C C C C C C C
1 chr1_7741538 0 7741538 T T T T T T T T C C C C T T T T T T T T
1 chr1_7756427 0 7756427 C C C C C C C C C T C C C C C C C C C C
1 chr1_7767843 0 7767843 G G A A G G G G G G G G G G G G G G G G
1 chr1_7774531 0 7774531 G G G G G G G G G G G G G G G G A A G G
1 chr1_7782972 0 7782972 A A A A A A A A G G G G A A A A A A A A
1 chr1_7789064 0 7789064 T T T T T T T T C C C C T T T T T T T T
1 chr1_7792802 0 7792802 T T T T T T T T T T T T C T T T T T T T
1 chr1_7793568 0 7793568 C C C C C C C C C T C T C C C C C C C C
1 chr1_7794680 0 7794680 T T T T T T T T C C C C T T T T T T T T
1 chr1_7796290 0 7796290 G G G G G G G G A A A A G G G G G G G G
1 chr1_7796857 0 7796857 A A A A A A A A G G G G A A A A A A A A
1 chr1_7797704 0 7797704 T T T T T T T T T T T T T T T T C T T T
1 chr1_7801116 0 7801116 C C C C C C C C C C C T C C C C C C C C
1 chr1_7802714 0 7802714 G G A G A G G G G G G G G G G G G G G G
1 chr1_7809884 0 7809884 A A A A A A A A C C C C A A A A A A A A
1 chr1_7810875 0 7810875 C C T T C T C C C C C C C C C C C C C C
1 chr1_7818117 0 7818117 A A A A A A A A A G A A A A A A A A A A
1 chr1_7819013 0 7819013 C C C C C C C C T T C T C C C C C C C C
1 chr1_7820786 0 7820786 C C C C C C C C A C A C C C C C C C C C
1 chr1_7821598 0 7821598 A A A A A A A A A G A G A A A A A A A A
1 chr1_7821770 0 7821770 A A A A A A A A G G G G A A A A A A A A
1 chr1_7826486 0 7826486 T T T T T T T T T T T T T T C T T T T T
1 chr1_7830335 0 7830335 G G G G G G G G C C C C G G G G G G G G
1 chr1_7833101 0 7833101 A A A A A T A A A A A A A A A A A A A A
1 chr1_7839541 0 7839541 A A A A A A A A A A A A A A A A G G A A
1 chr1_7844819 0 7844819 C C C C C C C C T T T T C C C C C C C C
1 chr1_7845905 0 7845905 C C C C C C C C C C C C C C C G C C C C
1 chr1_7863334 0 7863334 C C T T C C C C C C C C C C C C C C C C
1 chr1_7863933 0 7863933 C C C C C C C C C C C C C C C T C C C C
1 chr1_7890264 0 7890264 T T T T T T T T T T T T T T T T C T T T
1 chr1_7891296 0 7891296 C C C C C C C C T T C T C C C C C C C C
1 chr1_7896184 0 7896184 A A A A A A A A A A A A A A A A T T A A
1 chr1_7901538 0 7901538 T T C C C C T T C C C C C C C C C C T T
1 chr1_7902115 0 7902115 A A G G G G A A A A A A A A A A A A A A
1 chr1_7902203 0 7902203 G G G G G G G G C C G G G G G G G G G G
1 chr1_7902441 0 7902441 G G G G G G G G G G G G A G G G G G G G
1 chr1_7911697 0 7911697 C C T T T T C C C C C C C C C C C C C C
1 chr1_7915965 0 7915965 T T T T C C T T T T T T T T T T T T T T
1 chr1_7917601 0 7917601 A A A A A A A A G G G G G G G G G G A A
1 chr1_7917688 0 7917688 T T T T T T T T T T C T T T T T T T T T
1 chr1_7921260 0 7921260 C C C C C T C C C C C C C C C C C C C C
1 chr1_7922943 0 7922943 G G G G G G G G G G G T G G G G G G G G
1 chr1_7926463 0 7926463 C C C C C C C C C C C T T T T T T T C C
1 chr1_7929581 0 7929581 T T T T T T T T T T T T C T T T T T T T
1 chr1_7930276 0 7930276 G G A A A A G G A A A A A A A A A A G G
1 chr1_7937815 0 7937815 C C C C C C C C C C C C C C C C T T C C
1 chr1_7938942 0 7938942 C C C C A C C C C C C C C C C C C C C C
1 chr1_7945309 0 7945309 C C C C C C C C T T T T C C C C C C C C
1 chr1_7945703 0 7945703 C C G G G G C C C C C C C C C C C C C C
1 chr1_7946087 0 7946087 A A A A A A A A A A A C A A A A A A A A
1 chr1_7948769 0 7948769 C C C C C C C C C C C C C C C C T T C C
1 chr1_7951024 0 7951024 C C C C C C C C A A A A C C C C C C C C
1 chr1_7952321 0 7952321 C C C C C C C C T T T T C C C C C C C C
1 chr1_7953393 0 7953393 T T T T T T T T T T T T T T C T T T T T
1 chr1_7959014 0 7959014 C C C C C C C C T T T T C C C C C C T T
1 chr1_7969010 0 7969010 C C T T T T C C T T T T T T T T T T C C
1 chr1_7969940 0 7969940 G G G G G G G G A A A A G G G G G G G G
1 chr1_7970148 0 7970148 G G G G G G G G G G G G G G A G G G G G
1 chr1_7982856 0 7982856 C C T T T T C C C C C C T T T T T T C C
1 chr1_7985010 0 7985010 A A G G G G G G G G G G G G G G G G A A
1 chr1_7985838 0 7985838 C C C C C C T T C C C C C C C C C C C C
1 chr1_7986329 0 7986329 A A A A A A A A A A A A A A A A C C A A
1 chr1_7988531 0 7988531 A A A A G G A A A A A A A A A A A A A A
1 chr1_7989087 0 7989087 T T T T T T T T C C C C T T T T T T T T
1 chr1_7992667 0 7992667 G G G G G G G G G G G G G G G G T T G G
1 chr1_7994158 0 7994158 C C C C C C C C C C C C C C C C T T C C
1 chr1_7999697 0 7999697 C C C C C C C C T T T T C C C C C C C C
1 chr1_8014293 0 8014293 C C C C C C C C C C C C C C C C G G C C
1 chr1_8014436 0 8014436 T T T T T T T T T T T T G G T T T T T T
1 chr1_8018602 0 8018602 G G G G G G A A G G G G G G G G G G G G
1 chr1_8021366 0 8021366 T T C C C C T T C C C C C C C C C C T T
1 chr1_8024891 0 8024891 C C C C C C C C T T T T C C C C C C C C
1 chr1_8034750 0 8034750 G G G G G G G G T T T T G G G G G G G G
1 chr1_8040995 0 8040995 T T T T T T G G T T T T T T T T T T T T
1 chr1_8045311 0 8045311 C C C C C C C C C C C C C G C C C C C C
1 chr1_8045483 0 8045483 G G G G G G G G G G G G G G A G G G G G
1 chr1_8046251 0 8046251 G G A A A A G G A A A A A A A A A A G G
1 chr1_8048750 0 8048750 G G G G G G G G G G G G G G A G G G G G
1 chr1_8049724 0 8049724 C C T T C C C C C C C C C C C C C C C C
1 chr1_8052606 0 8052606 T T T T T T T T T T T T C T T T T T T T
1 chr1_8058609 0 8058609 C C C C C C C C C C C C C T C C C C C C
1 chr1_8060192 0 8060192 T T T T T T T T C C C C T T T T T T T T
1 chr1_8061469 0 8061469 C C C C C C C C C C C C C C C T C C C C
1 chr1_8065928 0 8065928 T T T T T T T T T T T T T T C C T T T T
1 chr1_8067098 0 8067098 G G G G G G G G A A A A G G G G G G G G
1 chr1_8067553 0 8067553 C C T T T T C C T T T T T T T T T T C C
1 chr1_8081008 0 8081008 G G G G G G G G G G G G A A G G G G G G
1 chr1_8088734 0 8088734 T T C C C C T T T T T T T T T T T T T T
1 chr1_8092840 0 8092840 A A A A A A A A A A A A T T T T T T A A
1 chr1_8094184 0 8094184 T T T T T T T T T T T T T T T T G G T T
1 chr1_8096635 0 8096635 T T T T C T T T T T T T T T T T T T T T
1 chr1_8097897 0 8097897 T T T T T T T T T T T T G G T T T T T T
1 chr1_8100282 0 8100282 C C C C T T C C C C C C C C C C C C C C
1 chr1_8100283 0 8100283 G G G G G G G G G G G G G G A G A G G G
1 chr1_8110890 0 8110890 C C C C C C C C T T T T T T T T T T C C
1 chr1_8111349 0 8111349 G G G G G G G G G G G G G G C G G G G G
1 chr1_8115888 0 8115888 G G A A A A A A A A A A A A A A A A G G
1 chr1_8133820 0 8133820 A A A A A A A A A A A A A A A A G G A A
1 chr1_8136765 0 8136765 T T T T T T T T A A A A T T T T T T T T
1 chr1_8140753 0 8140753 C C C C C C C C C C C T C C C C C C C C
1 chr1_8144512 0 8144512 G G G G G G G G G G G G G G C G G G G G
1 chr1_8146509 0 8146509 C C C C C C C C C C C C C C C C C T C C
1 chr1_8149514 0 8149514 G G G G G G G G G G G G A A A A A A G G
1 chr1_8149547 0 8149547 C C C C C C C C C C C C T T T T T T C C
1 chr1_8152875 0 8152875 G G C C C C G G C C C C C C C C C C G G
1 chr1_8153032 0 8153032 A A A A A A A A A A A A A A G G A A A A
1 chr1_8153195 0 8153195 A A A A A A A A A A A A G G G G A A A A
1 chr1_8158873 0 8158873 C C A A A C C C C C C C C C C C C C C C
1 chr1_8162769 0 8162769 T T T T T T T T T T T T T T T T C C T T
1 chr1_8165089 0 8165089 C C C C C C C C A A A A C C C C C C C C
1 chr1_8167320 0 8167320 G G G G G G G G G G G G G G G G G T G G
1 chr1_8167676 0 8167676 G G G G G G G G G G G G G G A A G G G G
1 chr1_8171946 0 8171946 C C C C C C C C C T C C C C C C C C C C
1 chr1_8177748 0 8177748 A A A A A G A A A A A A A A A A A A A A
1 chr1_8179314 0 8179314 A A A T A A A A A A A A A A A A A A A A
1 chr1_8181203 0 8181203 A A A A A A A A G G G G A A A A A A A A
1 chr1_8185267 0 8185267 G G G G G G G G G G G G C C G G G G G G
1 chr1_8195855 0 8195855 A A A A A A A A A A A A A A A G A A A A
1 chr1_8198537 0 8198537 C C T T C C C C C C C C C C C C C C C C
1 chr1_8199480 0 8199480 G G C C C C G G C C C C C C C C C C G G
1 chr1_8202472 0 8202472 C C C C C C T T C C C C C C C C C C C C
1 chr1_8207753 0 8207753 C C C C C C C C C C C C C G C C C C C C
1 chr1_8215697 0 8215697 A A A A A A A A A A A A T T A A A A A A
1 chr1_8218368 0 8218368 A A A A A A A A A A A A A A A G A A A A
1 chr1_8227180 0 8227180 G G G G G G G G A A A A G G G G G G G G
1 chr1_8234642 0 8234642 A A A A A A A A A A A A A A A G A A A A
1 chr1_8253206 0 8253206 A A A A A A A A G G G G A A A A A A A A
1 chr1_8254745 0 8254745 T T T T T T T T T T T T G T T T T T T T
1 chr1_8256721 0 8256721 A A A A A A A A G G G G A A A A A A A A
1 chr1_8270826 0 8270826 A A A C A A A A A A A A A A A A A A A A
1 chr1_8270892 0 8270892 T T A T T T T T T T T T T T T T T T T T
1 chr1_8273043 0 8273043 C C C C C C C C C C C C T T C T C C C C
1 chr1_8273834 0 8273834 T T C C C C C C C C C C C C C C C C C C
1 chr1_8279620 0 8279620 C C C C C C C C C C C T C C C C C C C C
1 chr1_8285998 0 8285998 C C C C C C C C C C C C C C C T C C C C
1 chr1_8292514 0 8292514 T T T T T T T T C C C C T T T T T T T T
1 chr1_8301398 0 8301398 T T T T T T T T C C C C T T T T T T T T
1 chr1_8308131 0 8308131 C C C C C C C C C C C C C C C C G G C C
1 chr1_8309255 0 8309255 A A A A A A A A G G G G A A A A A A A A
1 chr1_8310592 0 8310592 C C C C C T C C C C C C C C C C C C C C
1 chr1_8315287 0 8315287 G G G G G G T T G G G G G G G G G G G G
1 chr1_8317153 0 8317153 C C C C C C C C C C C C C C C T C C C C
1 chr1_8327766 0 8327766 A A A A A A A A T T T T A A A A A A A A
1 chr1_8329717 0 8329717 G G G G G G G G G G G G C G G G G G G G
1 chr1_8332694 0 8332694 C C T T T T C C C C C C C C C C C C C C
1 chr1_8337212 0 8337212 C C C C C C C C C C C C C T C C C C T T
1 chr1_8349695 0 8349695 G G T T T T G G T T T T T T T T T T G G
1 chr1_8350309 0 8350309 G G G G A G G G G G G G G G G G G G G G
1 chr1_8357204 0 8357204 T T T T T T T T C C C C T T T T T T T T
1 chr1_8360433 0 8360433 A A A A A A A A G G G G A A A A A A A A
1 chr1_8367447 0 8367447 G G G G G G G G A G G G G G G G G G G G
1 chr1_8377157 0 8377157 G G G G A A G G G G G G G G G G G G A A
1 chr1_8382049 0 8382049 G G G G G G G G G G G G G G A G G G G G
1 chr1_8386375 0 8386375 G G G G G G G G G G G G G G G G A A G G
1 chr1_8396776 0 8396776 C C C C C C C C C C C C C C C C T T C C
1 chr1_8397265 0 8397265 C C A A C C C C C C C C C C C C C C C C
1 chr1_8398161 0 8398161 C C C C C C C C C C C C C C C C T T C C
1 chr1_8398868 0 8398868 A A A A A A A A A A A A G G A A A A A A
1 chr1_8399080 0 8399080 T T T T T T T T T T T T C T T T T T T T
1 chr1_8400040 0 8400040 C C C C C T C C C C C C C C C C C C C C
1 chr1_8409376 0 8409376 A A G G G G A A A A A A A A A A A A A A
1 chr1_8412214 0 8412214 C C T T C T C C C C C C C C C C C C C C
1 chr1_8414582 0 8414582 A A G G A G A A A A A A A A A A A A A A
1 chr1_8414678 0 8414678 C C C C C C T T C C C C C C C C C C C C
1 chr1_8415103 0 8415103 G G G G G G G G A G A G G G G G G G G G
1 chr1_8425586 0 8425586 C C C C T T C C C C C C C C C C C C C C
1 chr1_8427446 0 8427446 C C C C C C C C C C C T C C C C C C C C
1 chr1_8428489 0 8428489 G G G G G G G G G G A G G G G G G G G G
1 chr1_8430600 0 8430600 C C T T C C C C C C C C C C C C C C C C
1 chr1_8431606 0 8431606 C C C C C C C C C C C C C C C C T T C C
1 chr1_8431736 0 8431736 C C C C C C C C C C C T C C C C C C C C
1 chr1_8432232 0 8432232 T T T T T T T T T T T T A T T T T T T T
1 chr1_8433932 0 8433932 G G G G G G G G G G G G A G G G G G G G
1 chr1_8436707 0 8436707 G G G G G G G G G G G G G G G G A A G G
1 chr1_8439298 0 8439298 T T T T T T T T T T T T C T T T T T T T
1 chr1_8439451 0 8439451 G G G G G G G G G G A G G G G G G G G G
1 chr1_8439942 0 8439942 G G A A A A G G A A A A A A A A A A G G
1 chr1_8441399 0 8441399 T T C C C C C C C C C C C C C C C C T T
1 chr1_8441454 0 8441454 C C C C C C C C T T T T C C C C C C C C
1 chr1_8444917 0 8444917 C C A A A A C C A A A A A A A A A A C C
1 chr1_8446437 0 8446437 G G G G G G G G G G G G G G A G A A G G
1 chr1_8446542 0 8446542 T T T T T T T T T T G T T T T T T T T T
1 chr1_8450224 0 8450224 G G G G G G G G C C C G G G G G G G G G
1 chr1_8456994 0 8456994 T T T T T T T T C C C C T T T T T T T T
1 chr1_8463596 0 8463596 C C C C C C C C T T T T C C C C C C C C
1 chr1_8463636 0 8463636 C C C T C C C C C C C C C C C C C C C C
1 chr1_8465537 0 8465537 C C C C C T C C C C C C C C C C C C C C
1 chr1_8466061 0 8466061 A A A G A A A A A A A A A A A A A A A A
1 chr1_8473404 0 8473404 G G G G G G G G G G A G G G G G G G G G
1 chr1_8474651 0 8474651 C C C C C C C C C C C C C C C T C C C C
1 chr1_8475443 0 8475443 G G G G G G A A G G G G G G G G G G G G
1 chr1_8482230 0 8482230 C C C C C C C C C C C C C G C C C C C C
1 chr1_8483676 0 8483676 C C C C C C C C C C C C T T C C C C C C
1 chr1_8485004 0 8485004 A C A A A A A A A A A A A A A A A A A A
1 chr1_8488535 0 8488535 C C C C A C C C C C C C C C C C C C C C
1 chr1_8488792 0 8488792 C C C C C T C C C C C C C C C C C C C C
1 chr1_8490162 0 8490162 G G G G G G G G G G G G A A G G G G G G
1 chr1_8491280 0 8491280 A A A A A G A A A A A A A A A A A A A A
1 chr1_8494169 0 8494169 C C C C C C C C C C C C C C T T C C C C
1 chr1_8498205 0 8498205 G G G G G G A A G G G G G G G G G G G G
1 chr1_8505522 0 8505522 T T T T T T T T T T T T G G G T T T T T
1 chr1_8510083 0 8510083 G G G G G G G G A A A A G G G G G G G G
1 chr1_8513657 0 8513657 G G A A A A A A A A A A A A A A A A A A
1 chr1_8514156 0 8514156 T T T T T T A A T T T T T T T T T T T T
1 chr1_8514318 0 8514318 G G A A G G G G G G G G G G G G G G G G
1 chr1_8518676 0 8518676 C C C C C C C C C C C C C C C G C C C C
1 chr1_8519122 0 8519122 C C C C C C C C C T C T C C C C C C C C
1 chr1_8521245 0 8521245 G G G G G G G G C C C C G G G G G G G G
1 chr1_8523385 0 8523385 A A A C A A A A A A A A A A A A A A A A
1 chr1_8526908 0 8526908 G G T T G T G G G G G G G G G G G G G G
1 chr1_8528734 0 8528734 A A G G A G A A A A A A A A A A A A A A
1 chr1_8537631 0 8537631 G G G G A G G G G G G G G G G G G G G G
1 chr1_8539005 0 8539005 C C C C C C C C T T T T C C C C C C C C
1 chr1_8543528 0 8543528 T T T T T T T T T T T T T T C T T T T T
1 chr1_8556667 0 8556667 A A A A A A A A A A A A A A A A G G A A
1 chr1_8570019 0 8570019 C C C C C C C C C C C C C C C C T T C C
1 chr1_8570263 0 8570263 A A G G A A A A A A A A A A A A A A A A
1 chr1_8570749 0 8570749 T T G G T T T T T T T T T T T T T T T T
1 chr1_8570832 0 8570832 A A A A A A A A G G G G A A A A A A A A
1 chr1_8571683 0 8571683 C C C C C C C C C C C C C C C C T T C C
1 chr1_8573635 0 8573635 T T T T T T T T C C C C T T T T T T T T
1 chr1_8573729 0 8573729 C C C C C C C C C C C C C C T T C C C C
1 chr1_8582234 0 8582234 C C C C C C C C T T T T C C C C C C C C
1 chr1_8585710 0 8585710 C C C C C C C C T T T T C C C C C C C C
1 chr1_8586164 0 8586164 A A A A A A A A A A A A A A A A T T A A
1 chr1_8591345 0 8591345 C C C C T T C C C C C C C C C C C C C C
1 chr1_8591455 0 8591455 T T T T C C T T C C C C C C C C C C C C
1 chr1_8593354 0 8593354 G G G G G G G G G G G G G G G G T T G G
1 chr1_8595112 0 8595112 G G G G G G G G A A A A G G G G G G G G
1 chr1_8596500 0 8596500 T T T T T T T T T T T T T T C T T T T T
1 chr1_8596920 0 8596920 T T C C T T T T T T T T T T T T T T T T
1 chr1_8600765 0 8600765 T T T T T T T T C C C C T T T T T T T T
1 chr1_8623697 0 8623697 G G C C C C C C C C C C C C C C C C G G
1 chr1_8624741 0 8624741 G G G G G G G G G G G G C G G G G G G G
1 chr1_8628074 0 8628074 G G G G G G G G A G A G G G G G G G G G
1 chr1_8631281 0 8631281 T T T T T T T T C C C C C C C C T T T T
1 chr1_8635112 0 8635112 A A A A A A A A G G G G A A A A A A A A
1 chr1_8637784 0 8637784 C C C C C C C C G G G G C C C C C C C C
1 chr1_8639563 0 8639563 G G G G G G G G G G G G G G G G A G G G
1 chr1_8643502 0 8643502 G G G G G G G G G G A G G G G G G G G G
1 chr1_8645126 0 8645126 C C C C C C T T C C C C C C C C C C C C
1 chr1_8647728 0 8647728 A A G G G G G G G G G G G G G G G G G G
1 chr1_8648230 0 8648230 C C C C C C C C A A A A C C C C C C C C
1 chr1_8657057 0 8657057 C C C C C C C C C C C C C T C C C C C C
1 chr1_8661012 0 8661012 T T T T T T T T C C C C T T T T T T T T
1 chr1_8663433 0 8663433 G G G G G G G G G G G G G G G T G G G G
1 chr1_8665313 0 8665313 G G T T T T G G T T T T T T T T T T G G
1 chr1_8666426 0 8666426 C C T T C C C C C C C C C C C C C C C C
1 chr1_8667152 0 8667152 C C C C C C C C C C C C C G C C C C C C
1 chr1_8670952 0 8670952 C C C C C C C C C C C C C C T T C C C C
1 chr1_8672837 0 8672837 G G G G G G G G G G G G G T G G G G G G
1 chr1_8674412 0 8674412 G G G G A G G G G G G G G G G G G G G G
1 chr1_8676730 0 8676730 C C C C C C C C T T T T C C C C C C C C
1 chr1_8677969 0 8677969 G G G G G G G G A A A A G G G G G G G G
1 chr1_8680622 0 8680622 T T T T T T G G T T T T T T T T T T T T
1 chr1_8680986 0 8680986 T T T T T T T T T T T T T T T T C T T T
1 chr1_8682388 0 8682388 G G G G G G G G A G G G G G G G G G G G
1 chr1_8683567 0 8683567 G G G G G G G G G G G G G G G G A A G G
1 chr1_8686096 0 8686096 C C C C C C C C C C C C T T C C C C C C
1 chr1_8687744 0 8687744 G G G G G G G G G G G G A G G G G G G G
1 chr1_8688736 0 8688736 G G G G G G G G G G A G G G G G G G G G
1 chr1_8689633 0 8689633 T T T T C T T T T T T T T T T T T T T T
1 chr1_8690643 0 8690643 C C C C C C T T C C C C C C C C C C C C
1 chr1_8693287 0 8693287 T T T T T T T T C T T T T T T T T T T T
1 chr1_8697105 0 8697105 A A A A A A A A G G G G A A A A A A A A
1 chr1_8703742 0 8703742 G G G G G G G G G G G G G G G G C C G G
1 chr1_8707039 0 8707039 C T C C C C C C C C C C C C C C C C C C
1 chr1_8707338 0 8707338 G G G G G G G G G G G G A A G G G G G G
1 chr1_8709137 0 8709137 T T T T C T T T T T T T T T T T T T T T
1 chr1_8716667 0 8716667 G G G G G G G G G G G G A A G G G G G G
1 chr1_8722959 0 8722959 G G G G G G G G G G G G A A G G G G G G
1 chr1_8723560 0 8723560 C T C C C C C C C C C C C C C C C C T T
1 chr1_8724905 0 8724905 G G G G G G G G C C C C G G G G G G G G
1 chr1_8733461 0 8733461 G G G G G G G G A A A A G G G G G G G G
1 chr1_8737922 0 8737922 A A A A A A A A G G G G A A A A A A A A
1 chr1_8740463 0 8740463 G G G G G G G G G G C C G G G G G G G G
1 chr1_8742475 0 8742475 C C C C C C C C C C C C C T C C C C C C
1 chr1_8744850 0 8744850 G G A A A A G G G G G G A G A A A A A A
1 chr1_8750459 0 8750459 T T T T T T T T C C C C T T T T T T T T
1 chr1_8751344 0 8751344 C C C C C C C C T T T T C C C C C C C C
1 chr1_8759507 0 8759507 T T T T T T T T T T T T T T T T G G T T
1 chr1_8761538 0 8761538 C C C C C C C C G G G G C C C C C C C C
1 chr1_8764678 0 8764678 A G G G G G G G G G G G G G G G G G G G
1 chr1_8765151 0 8765151 A A G G G G G G G G G G G G G G G G A A
1 chr1_8774569 0 8774569 C T C C C C C C C C C C C C C C C C C C
1 chr1_8781392 0 8781392 C C C C C C C C C T C C C C C C C C T T
1 chr1_8782377 0 8782377 C C C C C C T T C C C C C C C C C C C C
1 chr1_8782571 0 8782571 C C C C C C C C C C C C T T C C C C C C
1 chr1_8789064 0 8789064 C C C C C T C C C C C C C C C C C C C C
1 chr1_8798286 0 8798286 A A A A A A A A G G G G A A A A A A A A
1 chr1_8800534 0 8800534 A A G G A A A A A A A A A A A A A A A A
1 chr1_8801273 0 8801273 C C C C C C C C C C C T C C C C C C C C
1 chr1_8802050 0 8802050 C C C C C C C C C T C C C C C C C C C C
1 chr1_8805486 0 8805486 C C G G C G C C C C C C C C C C C C C C
1 chr1_8807088 0 8807088 G G G G G G A A G G G G G G G G G G G G
1 chr1_8808480 0 8808480 G G G G G G T T G G G G G G G G G G G G
1 chr1_8813409 0 8813409 A A A G A A A A A A A A A A A A A A A A
1 chr1_8814979 0 8814979 T T T T T T T T C C C C T T T T T T T T
1 chr1_8819558 0 8819558 G G G G G G G G G G G G G T G G G G G G
1 chr1_8825650 0 8825650 C C C C C C C C C C C C C C T T C C C C
1 chr1_8828356 0 8828356 G G G G G G G G G G G G G G G G C C G G
1 chr1_8829947 0 8829947 G G G G G G G G G G G G G G G G T T G G
1 chr1_8831075 0 8831075 G G G G G G G G A A A A G G G G G G G G
1 chr1_8831592 0 8831592 T T T T T T T T C C C C T T T T T T T T
1 chr1_8832432 0 8832432 T T C C C T T T T T T T T T T T T T T T
1 chr1_8833718 0 8833718 G G G G G G G G A G G G G G G G G G G G
1 chr1_8836797 0 8836797 C C C C C C C C C C C C C C C C C T C C
1 chr1_8838688 0 8838688 G G G G G G G G C C C C G G G G G G G G
1 chr1_8841218 0 8841218 G G G G G G G G G G G G G G G G T T G G
1 chr1_8843562 0 8843562 C C C C C C A A C C C C C C C C C C C C
1 chr1_8846092 0 8846092 T T T T T T C C T T T T T T T T T T T T
1 chr1_8848867 0 8848867 C C C C C C C C T T T T C C C C C C C C
1 chr1_8849988 0 8849988 A A G G G G A A G G G G G G G G G G A A
1 chr1_8856683 0 8856683 G G G G G G G G A A A A G G G G G G G G
1 chr1_8859948 0 8859948 G G G G A G G G G G G G G G G G G G G G
1 chr1_8865688 0 8865688 A A A A A G A A A A A A A A A A A A A A
1 chr1_8865931 0 8865931 A G G G G G G G G G G G G G G G G G G G
1 chr1_8867900 0 8867900 A A A A A A A A A A A G A A A A A A A A
1 chr1_8868801 0 8868801 C C C C C C C C G G G G C C C C C C C C
1 chr1_8870793 0 8870793 G G G G G G G G T T T T G G G G G G G G
1 chr1_8873200 0 8873200 C C C C C C C C C T C C C C C C C C C C
1 chr1_8873730 0 8873730 G G C C C C G G G G G G G G G G G G G G
1 chr1_8885806 0 8885806 T T T T C T T T T T T T T T T T T T T T
1 chr1_8886707 0 8886707 G G G G A G G G G G G G G G G G G G G G
1 chr1_8888234 0 8888234 A A A A A A A A G G G G A A A A A A A A
1 chr1_8888508 0 8888508 G G G G G G G G A A A A G G G G G G G G
1 chr1_8892201 0 8892201 C C C C C C C C C C C C C C C T C C C C
1 chr1_8894692 0 8894692 A A A A A A A A G G G G A A A A A A A A
1 chr1_8895037 0 8895037 C C C C C C C C G G G G C C C C C C C C
1 chr1_8903395 0 8903395 C C C C C C C C T T T T C C C C C C C C
1 chr1_8903450 0 8903450 T T C T T T T T T T T T T T T T T T T T
1 chr1_8903517 0 8903517 G G G G G G G G A A A A G G G G G G G G
1 chr1_8906135 0 8906135 A A G G G G A A G G G G G G G G G G A A
1 chr1_8908766 0 8908766 T T T T T T T T T T T T G T T T T T T T
1 chr1_8909182 0 8909182 T T T T T T T T T T T T C C T T C C T T
1 chr1_8912531 0 8912531 A A A A A A A A G G G G A A A A A A A A
1 chr1_8914564 0 8914564 G G G G G G G G G G G G G G A G A A G G
1 chr1_8914707 0 8914707 C C C C C C C C T T T T C C C C C C C C
1 chr1_8915919 0 8915919 T T T T T T T T T T T T C T T T T T T T
1 chr1_8917688 0 8917688 T T T T T T T T C C C C C T C C C C C C
1 chr1_8920003 0 8920003 C C C C C C C C C G G G C C C C C C C C
1 chr1_8921665 0 8921665 A A G G A A A A A A A A A A A A A A A A
1 chr1_8926665 0 8926665 G G G G G G G G G G G G A G G G G G G G
1 chr1_8926902 0 8926902 A A A A A A A A A A A G A A A A A A A A
1 chr1_8929148 0 8929148 A A G G A A A A A A A A A A A A A A A A
1 chr1_8935081 0 8935081 T T T T T T T T T T T T C T T T T T T T
1 chr1_8940008 0 8940008 G G G G G G G G G G G G A G G G G G G G
1 chr1_8941499 0 8941499 T T T T T T T T T T T T G T T T T T T T
1 chr1_8945739 0 8945739 C C C C C C T T C C C C C C C C C C C C
1 chr1_8945801 0 8945801 C C C C C C C C C C C C C C C T T T C C
1 chr1_8945853 0 8945853 T T T T T T T T T T T T T T T T C C T T
1 chr1_8946034 0 8946034 A A A G A A A A A A A A A A A A A A A A
1 chr1_8952332 0 8952332 C C C C C C C C C C C C C T C C C C C C
1 chr1_8952797 0 8952797 C C C G C C C C C C C C C C C C C C C C
1 chr1_8953370 0 8953370 G G G G G G G G G G G G G G A A G G G G
1 chr1_8953736 0 8953736 C C C C C C C C C C C C C C C T C C C C
1 chr1_8954027 0 8954027 G G G G G G G G G G G G A G G G G G G G
1 chr1_8965275 0 8965275 C C C C C C C C T T T T C C C C C C C C
1 chr1_8970647 0 8970647 T T A A A A T T A A A A T T T T A A T T
1 chr1_8976136 0 8976136 G G G G G G G G C C C C G G G G G G G G
1 chr1_8986388 0 8986388 C C G G C C C C C C C C C C C C C C C C
1 chr1_8990343 0 8990343 A A A A A A A A A A A A A G A A A A A A
1 chr1_8990746 0 8990746 G G G G G G A A G G G G G G G G G G G G
1 chr1_8993860 0 8993860 C C C C C T C C C C C C C C C C C C C C
1 chr1_8999337 0 8999337 C C C C C C C C C C C C C C C T C C C C
1 chr1_9000177 0 9000177 A A A A A A A A A A A A A A A A T T A A
1 chr1_9002645 0 9002645 T T C C C C T T C C C C C C C C C C T T
1 chr1_9002741 0 9002741 A A A A A A A A G G G G A A A A A A A A
1 chr1_9009014 0 9009014 C C C C C G C C C C C C C C C C C C C C
1 chr1_9011225 0 9011225 C C C C C C C C C C C C C C C C C G C C
1 chr1_9014963 0 9014963 G G G G G G G G G G G G A G G G G G G G
1 chr1_9016421 0 9016421 A A A A A G A A A A A A A A A A A A A A
1 chr1_9018226 0 9018226 C C C G C C C C C C C C C C C C C C C C
1 chr1_9019309 0 9019309 C C C C C C C C C C C C C C T T C C C C
1 chr1_9028110 0 9028110 C C C C C T C C T T T T C C C C C C C C
1 chr1_9031245 0 9031245 A A C C A C A A A A A A A A A A A A A A
1 chr1_9037254 0 9037254 C C C C C C T T C C C C C C C C C C C C
1 chr1_9037292 0 9037292 G G G G G G G G G G G G G G G G A A G G
1 chr1_9037709 0 9037709 G G G G G G G G G G G G G G G G A G G G
1 chr1_9042923 0 9042923 G G G G G G G G G G G G C G G G G G G G
1 chr1_9059344 0 9059344 T T T T C T T T T T T T T T T T T T T T
1 chr1_9060176 0 9060176 T T T T T T T T G G G G T T T T T T T T
1 chr1_9060531 0 9060531 T T T T T T T T T T T T C C T T T T T T
1 chr1_9066871 0 9066871 A A A A A T A A A A A A A A A A A A A A
1 chr1_9067921 0 9067921 G G T T T T T T T T T T T T T T T T G G
1 chr1_9071228 0 9071228 G G G G A G G G G G G G G G G G G G G G
1 chr1_9074106 0 9074106 C C C C C C C C G G G G C C C C C C C C
1 chr1_9074270 0 9074270 C T T T T T T T T T T T T T T T T T T T
1 chr1_9076154 0 9076154 A A A A A G A A A A A A A A A A A A A A
1 chr1_9089337 0 9089337 G G G G G G G G G G G G G G G G C C G G
1 chr1_9094990 0 9094990 A A A A A A A A A A A A A G A A A A A A
1 chr1_9105318 0 9105318 C C C C C C C C C C C C C C C C A A C C
1 chr1_9106963 0 9106963 G G G G G G G G A A A A G G G G G G G G
1 chr1_9107473 0 9107473 A A A A A A A A A A A A A A G G A A A A
1 chr1_9111531 0 9111531 C C C C C C C C G G G G C C C C C C C C
1 chr1_9112146 0 9112146 C C C C C C C C A A A A C C C C C C C C
1 chr1_9115598 0 9115598 C C C C C C C C T T T T C C C C C C C C
1 chr1_9140265 0 9140265 G G G G G G G G G G G G G G G G A G G G
1 chr1_9144719 0 9144719 A A C C A A A A A A A A A A A A A A A A
1 chr1_9151683 0 9151683 C C C C C C C C T T T T C C C C C C T T
1 chr1_9153576 0 9153576 C C C C C C C C C T C T C C C C C C C C
1 chr1_9154181 0 9154181 A A A A A A A A G G G G G G G G G G A A
1 chr1_9157160 0 9157160 C C C C C C G G C C C C C C C C C C C C
1 chr1_9160935 0 9160935 C C C C C C C C C C C T C C C C C C C C
1 chr1_9178236 0 9178236 C C C G G G C C C C C C C C C C C C C C
1 chr1_9180240 0 9180240 T T T T T T T T T T T T T T T T C T T T
1 chr1_9183193 0 9183193 A A A A A A A A G G G G A A A A A A A A
1 chr1_9188695 0 9188695 C C C C C C C C C T T T C C C C C C C C
1 chr1_9191599 0 9191599 C C C C C C C C T T T T C C C C C C C C
1 chr1_9203527 0 9203527 C C C C C C C C T T T T C C C C C C C C
1 chr1_9204175 0 9204175 T T T T T T T T T T T T T T T T C C T T
1 chr1_9205818 0 9205818 G G G G G G C C G G G G G G G G G G G G
1 chr1_9208625 0 9208625 A A A A A A A A G G G G A A A A A A A A
1 chr1_9209286 0 9209286 G G G G G G G G A A A A G G G G G G G G
1 chr1_9211834 0 9211834 G G G G G G G G C C C C G G G G G G G G
1 chr1_9218471 0 9218471 T T C C T T T T T T T T T T T T T T T T
1 chr1_9221834 0 9221834 T T T T T T T T C C C C T T T T T T T T
1 chr1_9222797 0 9222797 C C C C C C C C C C C C C C G G C C C C
1 chr1_9225996 0 9225996 T T T T G T T T T T T T T T T T T T T T
1 chr1_9227652 0 9227652 A A A A A A A A A G G G A A A A A A A A
1 chr1_9230566 0 9230566 G G G G G G G G A G A A G G G G G G A A
1 chr1_9230982 0 9230982 A A A A A A A A A A A G A A A A A A A A
1 chr1_9235488 0 9235488 G G G G G G G G G G G G C C G G G G G G
1 chr1_9236355 0 9236355 C C C C C C C C T T T T C C C C C C C C
1 chr1_9237371 0 9237371 C C C C C C C C G G G G C C C C C C C C
1 chr1_9238059 0 9238059 T T T T T T T T T T T T A T T T T T T T
1 chr1_9238953 0 9238953 G G A G G G G G G G G G G G G G G G G G
1 chr1_9238999 0 9238999 A A A G A A A A A A A A A A A A A A A A
1 chr1_9243007 0 9243007 T T T T T T T T C C C T T T T T T T T T
1 chr1_9245277 0 9245277 G G G G G G G G G G A G G G G G G G G G
1 chr1_9252242 0 9252242 C C C C C C C C C C C T C C C C C C C C
1 chr1_9257275 0 9257275 G G G G G G G G G G A G G G G G G G G G
1 chr1_9262766 0 9262766 T T T T T T T T T T T T T T G G T T T T
1 chr1_9265354 0 9265354 T T T T T T T T T T T T G G T T G G T T
1 chr1_9268887 0 9268887 G G G G G G G G G G G G G G A G G G G G
1 chr1_9273004 0 9273004 A A G G G G G G G G G G G G G G G G A A
1 chr1_9277283 0 9277283 G G G G G G G G G G G G G G G T G G G G
1 chr1_9281622 0 9281622 G G G G G G G G A A A A G G G G G G G G
1 chr1_9283487 0 9283487 C C C C C T C C C C C C C C C C C C C C
1 chr1_9295989 0 9295989 C C A C C C C C C C C C C C C C C C C C
1 chr1_9303606 0 9303606 G G G G G G G G A A A A G G G G G G G G
1 chr1_9307687 0 9307687 C T C T C C C C T T T T C C C C C C T T
1 chr1_9310838 0 9310838 A A A A A A A A C C C C A A A A A A A A
1 chr1_9317279 0 9317279 A A A A A G A A A A A A A A A A A A A A
1 chr1_9317819 0 9317819 C C C C C C C C C C C C C C C C G G C C
1 chr1_9322334 0 9322334 G G G G G G G G A A A A G G G G G G G G
1 chr1_9322358 0 9322358 C C A C C C C C C C C C C C C C C C C C
1 chr1_9322418 0 9322418 G G G G G G G G G G G G G G A A G G G G
1 chr1_9323221 0 9323221 A A A A A A A A G G G G A A A A A A A A
1 chr1_9324864 0 9324864 C C C C C C C C T T T T C C C C C C C C
1 chr1_9326859 0 9326859 T T T T T T T T C C C C T T T T T T T T
1 chr1_9328681 0 9328681 C C C C C T C C C C C C C C C C C C C C
1 chr1_9333196 0 9333196 C C C C C C C C C C C C C C C C C T C C
1 chr1_9340922 0 9340922 T T T T T T T T C C C C T T T T T T T T
1 chr1_9343592 0 9343592 C C C C C C C C A C C C C C C C C C C C
1 chr1_9351426 0 9351426 G G G G G G G G T T T T G G G G G G G G
1 chr1_9354072 0 9354072 C C C C C C C C G G G G C C C C C C C C
1 chr1_9355203 0 9355203 T T G G G G G G G G G G G G G G G G T T
1 chr1_9362053 0 9362053 C C A A C C C C A A A A C C C C C C C C
1 chr1_9367464 0 9367464 A A A A A A A A C C C C A A A A A A A A
1 chr1_9367967 0 9367967 G G G G G G G G G G G G T T G G G G G G
1 chr1_9370768 0 9370768 T T T T T T T T C C C C T T T T T T T T
1 chr1_9372147 0 9372147 G G G G G G G G G G G G G G A G G G G G
1 chr1_9373380 0 9373380 C T C C C C C C C C C C C C C C C C C C
1 chr1_9376903 0 9376903 G G G G G G G G G G G G G G G G A A G G
1 chr1_9377675 0 9377675 G G G G G G A A G G G G G G G G G G G G
1 chr1_9378714 0 9378714 G G G G G G G G G G G G A A G G G G G G
1 chr1_9380293 0 9380293 C C C C C C C C C C C C T T T T T T C C
1 chr1_9384403 0 9384403 C C C C C C C C C C C C C C C C T T C C
1 chr1_9387766 0 9387766 T T T T C C T T T T T T T T T T T T T T
1 chr1_9387767 0 9387767 C C C C C C C C C C C T C C C C C C C C
1 chr1_9400913 0 9400913 A A A A A A A A G G G G A A A A A A A A
1 chr1_9409648 0 9409648 G G G G G G G G G G G G A A G G G G G G
1 chr1_9409650 0 9409650 C C C C C C C C C C C C C C T T C C C C
1 chr1_9424619 0 9424619 C C C C C C C C G G G G C C C C C C C C
1 chr1_9425011 0 9425011 G G A A G G G G G G G G G G G G G G G G
1 chr1_9427760 0 9427760 C C C C C C C C C C G G C C C C C C C C
1 chr1_9432339 0 9432339 C C C C C C C C C C C C C T C C C C C C
1 chr1_9436570 0 9436570 G G G G G G G G G G G G A G A A A A G G
1 chr1_9438484 0 9438484 A G G G G G A A G G G G G G G G G G G G
1 chr1_9440907 0 9440907 G G G G G G A A G G G G G G G G G G G G
1 chr1_9444448 0 9444448 T T T T T T T T C C C C T T T T T T T T
1 chr1_9444783 0 9444783 C C C C C C C C C C C C C C T T C C C C
1 chr1_9453725 0 9453725 G G G G G G G G G G G G G G A G G G G G
1 chr1_9454156 0 9454156 C C C C C C C C C C C C C C C C T T C C
1 chr1_9464257 0 9464257 C C C C C C C C C C C C C C C C C T C C
1 chr1_9466006 0 9466006 A A A A A A A A G G G G A A A A A A A A
1 chr1_9466380 0 9466380 A T A A A A A A A A A A A A A A A A T T
1 chr1_9466714 0 9466714 G G G G G G G G A A G G G G G G G G G G
1 chr1_9474020 0 9474020 C C C C C C C C C C C C C C C C A A C C
1 chr1_9481177 0 9481177 C C C C C C C C C T C C C C C C C C C C
1 chr1_9481632 0 9481632 T T T T T T T T G T G G T T T T T T T T
1 chr1_9481696 0 9481696 C C T T T T C C T T T T C C T T C C C C
1 chr1_9487214 0 9487214 G G G G G G G G C C C C G G G G G G G G
1 chr1_9492869 0 9492869 G G G G G G G G A G A G G G G G G G G G
1 chr1_9493193 0 9493193 T T T T T T T T C C C C T T T T T T T T
1 chr1_9496295 0 9496295 C C C T C C C C C C C C C C C C C C C C
1 chr1_9498610 0 9498610 A A A A A A A A A A A A A A A A A G A A
1 chr1_9502595 0 9502595 C C C C C C C C C C C C C T C C C C C C
1 chr1_9506464 0 9506464 A A C C C C A A A A A A A A A A A A A A
1 chr1_9514100 0 9514100 C C C C C C C C C C C T C C C C C C C C
1 chr1_9514920 0 9514920 C C T T T T C C C C C C C C C C C C C C
1 chr1_9515261 0 9515261 G G G G G G G G G G G G G G G T G G G G
1 chr1_9539369 0 9539369 C C C C C C C C T T T T C C C C C C T T
1 chr1_9541383 0 9541383 G G G G A G G G G G G G G G G G G G G G
1 chr1_9542981 0 9542981 G G G G G G G G G G G G G G A G G G G G
1 chr1_9543514 0 9543514 T T T T T T T T C C T T T T T T T T T T
1 chr1_9543625 0 9543625 G G A A A A G G G G G G G G G G G G G G
1 chr1_9544247 0 9544247 T T T T T T T T C C C C T T T T T T T T
1 chr1_9545726 0 9545726 G G G G G G G G G G G G G G G G C C G G
1 chr1_9546013 0 9546013 C C C C C C C C T T T T C C C C C C C C
1 chr1_9547386 0 9547386 G G A A G G G G G G G G G G G G G G G G
1 chr1_9550102 0 9550102 G T T T T T T T T T T T T T T T T T T T
1 chr1_9551736 0 9551736 G G G G A G G G G G G G G G G G G G G G
1 chr1_9552201 0 9552201 G G G G G G G G G G G G A G G G G G G G
1 chr1_9558569 0 9558569 C C C C C C A A C C C C C C C C C C C C
1 chr1_9561027 0 9561027 C C T T T T C C C C C C T T T T T T C C
1 chr1_9570645 0 9570645 G G A A A A G G G G G G G G G G G G G G
1 chr1_9570963 0 9570963 A A G G G G A A G G G G G G G G G G A A
1 chr1_9572756 0 9572756 C C C C C C C C C C C C C C T T C C C C
1 chr1_9582554 0 9582554 G G G G G G G G G G G G G G A A G G G G
1 chr1_9583176 0 9583176 G G G G G G G G G G A G G G G G G G G G
1 chr1_9593916 0 9593916 G G G G G G G G G G G G G G G G G T G G
1 chr1_9603971 0 9603971 C C C C C T C C C C C C C C C C C C C C
1 chr1_9605337 0 9605337 G G G G G G G G G T G G G G G G G G G G
1 chr1_9611729 0 9611729 A A A A A A A A G G G G A A A A A A A A
1 chr1_9612109 0 9612109 A A A A A A A A G G G G A A A A A A A A
1 chr1_9614021 0 9614021 G G G G G G G G A G G G G G G G G G G G
1 chr1_9621075 0 9621075 A A A A A A A A G G G G A A A A A A A A
1 chr1_9628686 0 9628686 G G G G G G G G G G G G G G G G G T G G
1 chr1_9630445 0 9630445 G G G G G G G G G G G G G G A A G G G G
1 chr1_9631719 0 9631719 G G A G G G G G G G G G G G G G G G G G
1 chr1_9636422 0 9636422 G G C G G G G G G G G G G G G G G G G G
1 chr1_9637701 0 9637701 G G G G G G G G G G G G G G A A G G G G
1 chr1_9638519 0 9638519 T T T T T T T T C C C C T T T T T T T T
1 chr1_9640242 0 9640242 G G G G G T G G G G G G G G G G G G G G
1 chr1_9641217 0 9641217 G G G G G G G G G G A G G G G G G G G G
1 chr1_9642253 0 9642253 A A A A A A A A G G G G A A A A A A A A
1 chr1_9643507 0 9643507 G G G G G G G G G G G G G G G G A A G G
1 chr1_9654054 0 9654054 T T T T T T T T T T A T T T T T T T T T
1 chr1_9659121 0 9659121 A A A A A A A A G G G G A A A A A A A A
1 chr1_9665451 0 9665451 C C C C C C C C C C C C C C C T C C C C
1 chr1_9670709 0 9670709 T T T T C T T T T T T T T T T T T T T T
1 chr1_9677700 0 9677700 G G G G A G G G G G G G G G G G G G G G
1 chr1_9679546 0 9679546 T T T T T T T T T T T T T T C C T T T T
1 chr1_9687676 0 9687676 C C C C C C C C C C C C C C T T C C C C
1 chr1_9689660 0 9689660 T T T T T T T T C C C C T T T T T T T T
1 chr1_9699101 0 9699101 G G G G G G G G G G G G G G A G G G G G
1 chr1_9703456 0 9703456 T T T T T T T T C C C C T T T T T T T T
1 chr1_9704073 0 9704073 A A A A A A A A G G G G A A A A A A A A
1 chr1_9704954 0 9704954 G G G G G G G G A A A A G G G G G G G G
1 chr1_9710454 0 9710454 C C C C C C C C C C C C C C T T C C C C
1 chr1_9710920 0 9710920 A A A A A A A A G G G G A A A A A A A A
1 chr1_9712322 0 9712322 G G G G G G G G G G G G G G A A G G G G
1 chr1_9715024 0 9715024 C C C C C C C C C C C C C C C C C T C C
1 chr1_9715153 0 9715153 C C C T C C C C C C C C C C C C C C C C
1 chr1_9717378 0 9717378 G G G G C G G G G G G G G G G G G G G G
1 chr1_9723004 0 9723004 T T T T T T T T G G G G T T T T T T T T
1 chr1_9724899 0 9724899 C C C C C T C C C C C C C C C C C C C C
1 chr1_9725313 0 9725313 G G G G G G G G T T T T G G G G G G G G
1 chr1_9731319 0 9731319 C C C C C C C C C C C C C C C C T T T T
1 chr1_9733035 0 9733035 C C A A A A A A A A A A A A A A A A A A
1 chr1_9741484 0 9741484 C C C C C C C C C T C C C C C C C C C C
1 chr1_9742140 0 9742140 G G G G G G G G A A A A G G G G G G G G
1 chr1_9744615 0 9744615 C C C C C C C C C C C T C C C C C C C C
1 chr1_9747029 0 9747029 C C A A A A C C C C C C C C C C C C C C
1 chr1_9747588 0 9747588 C C C C C C C C G G G G G G G G G G C C
1 chr1_9754012 0 9754012 C C G G C C C C C C C C C C C C C C C C
1 chr1_9754191 0 9754191 C C C C C C C C A A A A C C C C C C C C
1 chr1_9758409 0 9758409 C C C C C C C C C C C T C C C C C C C C
1 chr1_9760285 0 9760285 T T C C C C C C T T T T C C T T C C T T
1 chr1_9762209 0 9762209 G G G G G G G G G G G G G G A G G G G G
1 chr1_9769674 0 9769674 G G G G A G G G G G G G G G G G G G G G
1 chr1_9778278 0 9778278 G G G G G G G G A A A A G G G G G G G G
1 chr1_9790766 0 9790766 G G A A A A A A A A A A A A A A A A G G
1 chr1_9791551 0 9791551 A A A A A A A A A A A A A C A A A A A A
1 chr1_9797977 0 9797977 C C C C C C C C C C C C T T C C C C C C
1 chr1_9808229 0 9808229 A A A A A A A A A A A A A T A A A A A A
1 chr1_9808395 0 9808395 T T T T T T T T T T T T T T C T T T T T
1 chr1_9809382 0 9809382 C T C C C C C C C C C C C C C C C C C C
1 chr1_9814501 0 9814501 G T T T T T T T T T T T T T T T T T T T
1 chr1_9836892 0 9836892 C C C C C C C C G G G G C C C C C C C C
1 chr1_9844092 0 9844092 G G G G G G G G G G G G G G G T G G G G
1 chr1_9844701 0 9844701 C C C C C C C C C C C C A C C C C C C C
1 chr1_9845190 0 9845190 G G G G G G G G G G G G A G G G G G G G
1 chr1_9850853 0 9850853 C C C C C C C C C C C C C T C C C C C C
1 chr1_9860041 0 9860041 G G A G A G G G A A A A G G G G G G G G
1 chr1_9862145 0 9862145 G G G G G G G G G G G G G G G G A A G G
1 chr1_9869308 0 9869308 T T T T T T T T T T T T T T T T C C T T
1 chr1_9877105 0 9877105 G G G G G G G G G G G G G G G G A A G G
1 chr1_9887017 0 9887017 T T T T T T T T T T T T T T G G T T T T
1 chr1_9894928 0 9894928 T T T T T T T T T T T T G T T T T T T T
1 chr1_9895688 0 9895688 A A A A A A A A A A A A A A G G A A A A
1 chr1_9911470 0 9911470 A A A C A A A A A A A A A A A A A A A A
1 chr1_9913616 0 9913616 G G A G G G G G G G G G G G G G G G G G
1 chr1_9915757 0 9915757 C C C T C C C C C C C C C C C C C C C C
1 chr1_9920957 0 9920957 C C C C C C C C T T T T C C C C C C C C
1 chr1_9922243 0 9922243 G G G G G G G G G G G G G G G G A A G G
1 chr1_9928598 0 9928598 A A A A A A A A A A A A A T A A A A A A
1 chr1_9929951 0 9929951 C C C C C C C C T T C T C C C C C C C C
1 chr1_9941916 0 9941916 C C C C C C C C C T C C C C C C C C C C
1 chr1_9952209 0 9952209 A T T T T T T T T T T T T T T T T T A A
1 chr1_9955351 0 9955351 C C C C C C C C C C C C G G C C C C C C
1 chr1_9961624 0 9961624 G G G G G G G G A A A A G G G G G G G G
1 chr1_9965064 0 9965064 A G A A A A A A A A A A A A A A A A G G
1 chr1_9982070 0 9982070 T T G G G G T T T T T T T T T T T T T T
1 chr1_9985337 0 9985337 C C C C C C T T C C C C C C C T C C C C
1 chr1_9988500 0 9988500 C C C C C C C C A A A A C C A A C C C C
1 chr1_9989453 0 9989453 A A A A A A A A A A A A A A C C A A A A
1 chr1_10003117 0 10003117 C C A A C C C C C C C C C C C C C C C C
1 chr1_10013609 0 10013609 T T T T T T T T G G G G T T T T T T T T
1 chr1_10016975 0 10016975 T T C C C C T T T T T T T T T T T T T T
1 chr1_10021092 0 10021092 C C C T C C C C C C C C C C C C C C C C
1 chr1_10024555 0 10024555 C C C C A A C C C C C C C C C C C C C C
1 chr1_10029223 0 10029223 T T T T T T T T C C C C T T T T T T T T
1 chr1_10032687 0 10032687 G G G G G G G G G G G G A A A A G G G G
1 chr1_10034269 0 10034269 C C C C C C C C G G G G C C C C C C C C
1 chr1_10037414 0 10037414 C C C C C C C C C C C C C C C T C C C C
1 chr1_10044283 0 10044283 C C C C C C C C A A A A C C C C C C C C
1 chr1_10052481 0 10052481 A A A G A A A A A A A A A A A A A A A A
1 chr1_10060643 0 10060643 A A A A A A A A G G G G A A A A A A A A
1 chr1_10067536 0 10067536 T T T T C T T T T T T T T T C T T T T T
1 chr1_10069866 0 10069866 T T T T C T T T T T T T T T T T T T T T
1 chr1_10072422 0 10072422 A A T T A T A A T T T T A A A A A A A A
1 chr1_10073028 0 10073028 C C C C C C C C C C C C C C C C T T C C
1 chr1_10075256 0 10075256 C T T T T T T T T T T T T T T T T T T T
1 chr1_10078346 0 10078346 C C C C C C C C C C C C C C C C G G C C
1 chr1_10080902 0 10080902 C T T T T T T T T T T T T T T T T T C C
1 chr1_10081853 0 10081853 T T T T T T T T T T T T T T C T T T T T
1 chr1_10084026 0 10084026 C C C C C C C C T T T T C C C C C C C C
1 chr1_10095103 0 10095103 T T T T C T T T T T T T T T T T T T T T
1 chr1_10107655 0 10107655 C C C C C C C C C C C C C C T T C C C C
1 chr1_10112372 0 10112372 A G A A A A A A A A A A A A A A A A A A
1 chr1_10112489 0 10112489 A G A A A A A A A A A A A A A A A A G G
1 chr1_10113307 0 10113307 T T T T T T G G T T T T T T T T T T T T
1 chr1_10126427 0 10126427 G G G G G G G G G G C G G G G G G G G G
1 chr1_10127292 0 10127292 A A A A A A A A C C C C A A A A A A A A
1 chr1_10129444 0 10129444 T T T T T T T T G G G G T T T T T T T T
1 chr1_10130413 0 10130413 G G A A G G G G G G G G G G G G G G G G
1 chr1_10132618 0 10132618 G G G G C C G G G G G G G G G G G G G G
1 chr1_10135588 0 10135588 A A A A A A A A G G G G A A A A A A A A
1 chr1_10138745 0 10138745 C C C C C G C C C C C C C G G G G G C C
1 chr1_10139673 0 10139673 A A A A A C A A A A A A C C C C C C A A
1 chr1_10140300 0 10140300 C C T T C T C C T T T T C C C C C C C C
1 chr1_10142961 0 10142961 A A A A A A A A A A A A G G G G G G A A
1 chr1_10147843 0 10147843 C C T T C C C C C C C C C C C C C C C C
1 chr1_10148493 0 10148493 T T C C T T T T C C C C T T T T T T T T
1 chr1_10148526 0 10148526 G G A A G G G G A A A A A G G G A G G G
1 chr1_10154470 0 10154470 A A A A A A A A A A A A A G A A A A A A
1 chr1_10158423 0 10158423 C C G G C C C C C C C C C C C C C C C C
1 chr1_10163485 0 10163485 T T T T T T T T T T T T T T A A T T T T
1 chr1_10167742 0 10167742 G G G G G G G G G G A G G G G G G G G G
1 chr1_10201568 0 10201568 C T C C C C C C C C C C C C C C C C C C
1 chr1_10210228 0 10210228 C C C C C C C C C G G G C C C C C C C C
1 chr1_10218951 0 10218951 G G G G G G G G A A A A G G G G G G G G
1 chr1_10219726 0 10219726 T T C T T T T T T T T T T T T T T T T T
1 chr1_10223776 0 10223776 A A A A A A A A A A A A A G A A A A A A
1 chr1_10224850 0 10224850 A A A A A A G G A A A A A A A A A A G G
1 chr1_10226987 0 10226987 G G G G G G G G A A G G G G G G G G G G
1 chr1_10228458 0 10228458 G G G G G G A A G G G G G G G G G G G G
1 chr1_10229146 0 10229146 G G G G G G C C G G G G G G G G G G G G
1 chr1_10231198 0 10231198 C C C C C C C C C C C C C C C T C C C C
1 chr1_10259072 0 10259072 G G G G G G G G G G G G G G G G A A G G
1 chr1_10259685 0 10259685 A A G G G G A A G G G G G G G G G G G G
1 chr1_10288337 0 10288337 A A A A A G A A A A A A A A A A A A A A
1 chr1_10298453 0 10298453 C C C C C T C C C C C C C C C C C C C C
1 chr1_10298624 0 10298624 T T T T T T T T C C C C T T T T T T T T
1 chr1_10310582 0 10310582 T T C C C C T T T T T T C C T T C T T T
1 chr1_10323383 0 10323383 G G G G G G A A G G G G G G G G G G G G
1 chr1_10328680 0 10328680 T T T T T T T T C C C C T T T T C C T T
1 chr1_10383369 0 10383369 T T T T T T T T C C C C T T T T T T T T
1 chr1_10387675 0 10387675 G G A A A A G G G G G G A A A A A A G G
1 chr1_10391621 0 10391621 C T C C C C C C C C C C C C C C C C C C
1 chr1_10404188 0 10404188 A A A A A A A A G G G G A A A A A A A A
1 chr1_10405908 0 10405908 T T T T T T T T C T T T T T T T T T T T
1 chr1_10416216 0 10416216 C C C C C C C C C C C C C C T T C C C C
1 chr1_10421876 0 10421876 C C A A C C C C C C C C C C C C C C C C
1 chr1_10422140 0 10422140 C C C C T T C C C C C C C C C C C C C C
1 chr1_10429020 0 10429020 G G G G G G G G A A A A G G G G G G G G
1 chr1_10429310 0 10429310 C C C C C C C C C C C C C C C C C T C C
1 chr1_10433957 0 10433957 C C C C C C C C T T T T C C C C C C C C
1 chr1_10450544 0 10450544 T T T T T T T T C C C C T T T T T T T T
1 chr1_10457392 0 10457392 T T T T T T T T T T T T G G T T T T T T
1 chr1_10458291 0 10458291 G G G G G G G G G G G G A A G G G G G G
1 chr1_10466635 0 10466635 G G G G G G G G G G G G A G G G G G G G
1 chr1_10473424 0 10473424 G G G G A A G G G G G G G G G G G G G G
1 chr1_10480823 0 10480823 A A A A A A A A C C C C A A A A A A A A
1 chr1_10485123 0 10485123 G G G G G G G G G G G G G G A G G G G G
1 chr1_10485271 0 10485271 T T A A T T T T T T T T T T T T T T T T
1 chr1_10485328 0 10485328 C C C C C C C C C C C C C C C T C C C C
1 chr1_10489208 0 10489208 C C C C C C C C C C C C C C C C C T C C
1 chr1_10490090 0 10490090 C G C C C C C C C C C C C C C C C C C C
1 chr1_10498434 0 10498434 T T T T T T T T T T T T T T G G T T T T
1 chr1_10501306 0 10501306 G G G G G G G G G G G G A A G G G G G G
1 chr1_10505296 0 10505296 G G G G G G G G G G G G G G A A G G G G
1 chr1_10512423 0 10512423 T T G G T T T T T T T T T T T T T T T T
1 chr1_10513147 0 10513147 A A A A A A A A A A A A A T A A A A A A
1 chr1_10514308 0 10514308 A A A A A A A A G G G G A A A A A A A A
1 chr1_10516439 0 10516439 A C A A A A C C A A A A A A A A A A C C
1 chr1_10517307 0 10517307 G G G G G G G G G G G T G G G G G G G G
1 chr1_10519036 0 10519036 G G G G G G G G G G G G A G G G G G G G
1 chr1_10522541 0 10522541 C C C C C C C C C C C C C C C C A C C C
1 chr1_10523015 0 10523015 C C C C C C C C C C C C C G C C G G C C
1 chr1_10548090 0 10548090 G G G G G G G G G G G G G G G G A A G G
1 chr1_10549302 0 10549302 T T T T T T T T A A A A T T T T T T T T
1 chr1_10551409 0 10551409 G G G G G G G G A A A A G G G G G G G G
1 chr1_10560192 0 10560192 G G G G G G G G C C C C G G G G G G G G
1 chr1_10561625 0 10561625 A A A A A A A A A A A A A G A A A A A A
1 chr1_10562058 0 10562058 G G G G G G G G G G G G G G G G A A G G
1 chr1_10563965 0 10563965 C C C C C C C C C C C C C C C G C C C C
1 chr1_10573665 0 10573665 G G G G G G G G G G G G G G G G A A G G
1 chr1_10573811 0 10573811 G G A G G G G G G G G G G G G G G G G G
1 chr1_10576917 0 10576917 G G G G G G G G C C C C G G G G G G G G
1 chr1_10577200 0 10577200 A A G G G G A A G G G G G G G G G G A A
1 chr1_10581864 0 10581864 G G A A G G G G A A A A A A A A A A G G
1 chr1_10586581 0 10586581 C C C C A A C C C C C C C C C C C C C C
1 chr1_10589694 0 10589694 T T T T T T T T C C C T T T T T T T T T
1 chr1_10591077 0 10591077 T T T T T T T T C C C C T T T T T T T T
1 chr1_10591362 0 10591362 A A A A A A A A G G G G A A A A A A A A
1 chr1_10591668 0 10591668 C C C C C C C C C C C T C C C C C C C C
1 chr1_10591767 0 10591767 A A A T A A A A A A A A A A A A A A A A
1 chr1_10594954 0 10594954 G G G G G G G G G G G G G G C G G G G G
1 chr1_10597770 0 10597770 T T T T T T T T G G G G T T T T T T T T
1 chr1_10601981 0 10601981 C C C C C C C C C C C T C C C C C C C C
1 chr1_10609448 0 10609448 T T A T T T T T T T T T T T T T T T T T
1 chr1_10611686 0 10611686 G G G G G G G G G G G G G G G G G T G G
1 chr1_10612208 0 10612208 G G G G G G G G A A A A G G G G G G G G
1 chr1_10615293 0 10615293 A A A A A A A A G G G G A A A A A A A A
1 chr1_10620992 0 10620992 A A A A A A A A A A A A A A A A G G A A
1 chr1_10631496 0 10631496 G G G G G G G G G G A G G G G G G G G G
1 chr1_10632930 0 10632930 A A A A A A A A A G G G A A A A A A A A
1 chr1_10633304 0 10633304 G G G G G G G G A G G G G G G G G G G G
1 chr1_10636429 0 10636429 C C C C C C C C C C C C G G C C C C C C
1 chr1_10638825 0 10638825 A G G G G G G G G G G G G G G G G G A A
1 chr1_10640644 0 10640644 C C T T C C C C C C C C C C C C C C C C
1 chr1_10642767 0 10642767 C C C C C C C C C T C C C C C C C C C C
1 chr1_10644962 0 10644962 C C C C C C C C T T T T C C C C C C C C
1 chr1_10645163 0 10645163 C C T T T T C C C C C C C C C C C C C C
1 chr1_10646544 0 10646544 G G G G G G G G G G A G G G G G G G G G
1 chr1_10647833 0 10647833 G G G G G G G G A G G G G G G G G G G G
1 chr1_10650722 0 10650722 A A A A A A A A G G G G A A A A A A A A
1 chr1_10657158 0 10657158 G G G G G G G G T T T T G G G G G G G G
1 chr1_10665706 0 10665706 G G A A G G G G G G G G G G G G G G G G
1 chr1_10667111 0 10667111 C C C C C C C C C C C C C C T T C C C C
1 chr1_10676004 0 10676004 A G G G G G G G G G G G G G G G G G G G
1 chr1_10678867 0 10678867 C C C C C C C C C C C T C C C C C C C C
1 chr1_10685670 0 10685670 C G G G G G G G G G G G G G G G G G G G
1 chr1_10686056 0 10686056 G G G G G G G G A G A G G G G G G G G G
1 chr1_10702538 0 10702538 C C T T T T C C C C C C C C C C C C C C
1 chr1_10705188 0 10705188 G G G G G G G G A A A A G G G G G G G G
1 chr1_10714969 0 10714969 T T T T T T T T T T T T A T T T T T T T
1 chr1_10715936 0 10715936 T T T T T T T T C T C T T T T T T T T T
1 chr1_10727630 0 10727630 C C T T T T C C C C C C C C C C C C C C
1 chr1_10729207 0 10729207 G G G G G G G G C G C G G G G G G G G G
1 chr1_10739991 0 10739991 G G T T T T G G T T T T T T T T T T G G
1 chr1_10745750 0 10745750 G G G G G G G G G G G G A G G G G G G G
1 chr1_10745919 0 10745919 A A A A A A A A A A A A A G A A A A A A
1 chr1_10747631 0 10747631 C C C C C C C C T T T T C C C C C C C C
1 chr1_10760399 0 10760399 G G G G G G G G G G G G C G G G G G G G
1 chr1_10761879 0 10761879 C C C C T T C C C C C C C C C C C C C C
1 chr1_10762648 0 10762648 C C C C C C C C C C C C C C T T C C C C
1 chr1_10768634 0 10768634 G G G G G G G G G G G G G G T T T T G G
1 chr1_10769603 0 10769603 G G G G G G G G G G G G G G G G A A G G
1 chr1_10773988 0 10773988 T T T T T T T T T T T T G T T T T T T T
1 chr1_10777904 0 10777904 T T T T T T C C T T T T T T T T T T T T
1 chr1_10779095 0 10779095 C C C C C C C C C C C C C T C C C C C C
1 chr1_10779856 0 10779856 C T C C C C T T C C C C C C C C C C T T
1 chr1_10780835 0 10780835 G G A A A A G G G G G G G G G G G G G G
1 chr1_10783942 0 10783942 C C C C C C C C G G G G C C C C C C C C
1 chr1_10784099 0 10784099 C C C C C C C C C C C C C T C C C C C C
1 chr1_10793519 0 10793519 C C C T C C C C C C C C C C C C C C C C
1 chr1_10794973 0 10794973 T T G T T T T T T T T T T T T T T T T T
1 chr1_10796073 0 10796073 T T T T T T T T C C C C T T T T T T T T
1 chr1_10805333 0 10805333 A A A A A A A A A A A A A A A A A G A A
1 chr1_10805976 0 10805976 G G G G G G A A G G G G G G G G G G G G
1 chr1_10808699 0 10808699 C C C G C C C C C C C C C C C C C C C C
1 chr1_10809199 0 10809199 A A A A A A A A G G G G A A A A A A A A
1 chr1_10810091 0 10810091 T T T T T T T T T T T T T T A A T T T T
1 chr1_10811064 0 10811064 A A A A A A A A G G G G A A A A A A A A
1 chr1_10818256 0 10818256 C C C C C C C C A C C C C C C C C C C C
1 chr1_10825884 0 10825884 T T T T T T T T G T G G T T T T T T T T
1 chr1_10827006 0 10827006 G G G G G G G G G G G G A G G G G G G G
1 chr1_10830779 0 10830779 G G G G G G G G A G G G G G G G G G G G
1 chr1_10834456 0 10834456 T T T T T T T T T T T T A A T T T T T T
1 chr1_10836648 0 10836648 C C C C C C C C C C C C C C C C T T C C
1 chr1_10836739 0 10836739 T T T T T T T T C C C C T T T T T T T T
1 chr1_10845118 0 10845118 G G G G G G G G A A A A G G G G G G G G
1 chr1_10850351 0 10850351 A A A A A A A A A A A A A A A A A G A A
1 chr1_10854728 0 10854728 C C C T C C C C C C C C C C C C C C C C
1 chr1_10855245 0 10855245 A A A A A A A A A G A A A A A A A A A A
1 chr1_10859196 0 10859196 C C C C C C C C C C T T C C C C C C C C
1 chr1_10860579 0 10860579 T T T T T T T T T T T T T T A T T T T T
1 chr1_10868452 0 10868452 G G G G G G G G A A A A G G G G G G G G
1 chr1_10872477 0 10872477 G G G G G G G G A A A A G G G G G G G G
1 chr1_10880365 0 10880365 C C C C C C C C C C C C C C C C C T C C
1 chr1_10881011 0 10881011 G G G G G G G G G G G G G G C C G G G G
1 chr1_10893842 0 10893842 A A A A A A A A A A A A G G A A G G A A
1 chr1_10907780 0 10907780 T T T T T T T T T T G T T T T T T T T T
1 chr1_10916291 0 10916291 G G G G G G G G G G G G C C G G G G G G
1 chr1_10916540 0 10916540 T T C C C C T T C C C C C C C C C C T T
1 chr1_10920379 0 10920379 G G G G G G G G A A A A G G G G A A G G
1 chr1_10920825 0 10920825 C C C C G G C C C C C C C C C C C C C C
1 chr1_10923117 0 10923117 C T T T T T C C T T T T T T T T T T T T
1 chr1_10923393 0 10923393 A A A A G G A A A A A A A A A A A A A A
1 chr1_10937938 0 10937938 G G G G G G G G G T G T G G G G G G G G
1 chr1_10940987 0 10940987 G G A A G G G G G G G G G G G G G G G G
1 chr1_10941591 0 10941591 A G A A A A A A A A A A A A A A A A A A
1 chr1_10950543 0 10950543 A A G G A A A A A A A A A A A A A A A A
1 chr1_10952771 0 10952771 T T T T T T T T T T T T T T C C T T T T
1 chr1_10953993 0 10953993 A A A A A A A A A A A A A G A A A A A A
1 chr1_10963007 0 10963007 C C C C C C C C T T T T C C C C C C C C
1 chr1_10963775 0 10963775 A G G G G G G G G G G G G G G G G G G G
1 chr1_10971919 0 10971919 T T T T T T T T T T T T T T T T G G T T
1 chr1_10972442 0 10972442 C T C C C C C C C C C C C C C C C C T T
1 chr1_10973264 0 10973264 T T T T T T T T T T T T G G T T T T T T
1 chr1_10974527 0 10974527 G G G G G G G G G G G G A G G G G G G G
1 chr1_10980309 0 10980309 A A A A A A A A G G G G A A A A A A A A
1 chr1_10984389 0 10984389 C C T T T T C C C C C C C C C C C C C C
1 chr1_10986249 0 10986249 G G G G G G G G G T G T G G G G G G G G
1 chr1_10989803 0 10989803 G G G G G G G G T T T T G G G G G G G G
1 chr1_10990259 0 10990259 G G G G G G G G T T T T G G G G G G G G
1 chr1_10998683 0 10998683 T T C C C C T T C C C C C C C C C C T T
1 chr1_11000089 0 11000089 A A A A A A A A A A A A A G A A A A A A
1 chr1_11007132 0 11007132 C C C C C C C C T T T T C C C C C C C C
1 chr1_11009917 0 11009917 C C A A A A C C A A A A A A A A A A C C
1 chr1_11011016 0 11011016 A A C C A A A A A A A A A A A A A A A A
1 chr1_11012294 0 11012294 A G A A A A A A A A A A A A A A A A A A
1 chr1_11026183 0 11026183 T T T T T T T T T T T T C T T T T T T T
1 chr1_11026388 0 11026388 A A A A A A A A G G G G A A A A A A A A
1 chr1_11030237 0 11030237 T T C C T T T T T T T T T T T T T T T T
1 chr1_11033415 0 11033415 G G G G G G G G G G G G C G G G G G G G
1 chr1_11037526 0 11037526 G G G G G G G G G G G G G G A A A A G G
1 chr1_11037850 0 11037850 T T T T C C T T T T T T T T T T T T T T
1 chr1_11050473 0 11050473 C C T T T T C C C C C C C C C C C C C C
1 chr1_11057657 0 11057657 G G G G A A G G G G G G A G G G G G G G
1 chr1_11058071 0 11058071 T T T T T T T T T T T T C T T T T T T T
1 chr1_11075554 0 11075554 A A A A A A T T A A A A A A A A A A A A
1 chr1_11079252 0 11079252 T T T T T T T T G G G G T T T T T T T T
1 chr1_11080186 0 11080186 T T T T T T T T T T T T T T T T C T T T
1 chr1_11107196 0 11107196 G G A A G G G G G G G G G G G G G G G G
1 chr1_11111779 0 11111779 G G T T T T G G T T T T T T T T T T G G
1 chr1_11112623 0 11112623 G G A G G G G G G G G G G G G G G G G G
1 chr1_11114824 0 11114824 T T C T T T T T T T T T T T T T T T T T
1 chr1_11125172 0 11125172 T T T T T T T T C C C C T T T T T T T T
1 chr1_11135544 0 11135544 C C C C C C C C T T T T C C C C C C C C
1 chr1_11145013 0 11145013 A A G G A A A A A A A A A A A A A A A A
1 chr1_11149724 0 11149724 G G G G G G G G G G G G G G A G G G G G
1 chr1_11149974 0 11149974 G G G G G G G G G G G G G G G G A A G G
1 chr1_11151423 0 11151423 T T T T T T T T T T C T T T T T T T T T
1 chr1_11155428 0 11155428 G G G G G G G G G G G G A G G G G G G G
1 chr1_11156816 0 11156816 A C C C C C C C C C C C C C C C C C C C
1 chr1_11164773 0 11164773 C C C C C C C C C C C C C T C C C C C C
1 chr1_11168918 0 11168918 C G G G G G G G G G G G G G G G G G G G
1 chr1_11169128 0 11169128 T T T T T T T T A A A A T T T T T T T T
1 chr1_11170276 0 11170276 G G G G G G G G G G G G G G G G G T G G
1 chr1_11189255 0 11189255 C C C C C C C C C C C C T T T T C C C C
1 chr1_11190219 0 11190219 T T T T T T T T T T T T T T C C T T T T
1 chr1_11192104 0 11192104 G G G G G G G G G G G G G G A A G G G G
1 chr1_11195822 0 11195822 T T T T G G T T T T T T T T T T T T T T
1 chr1_11197418 0 11197418 C C C C C C C C C C C T C C C C C C C C
1 chr1_11201041 0 11201041 A A C C C C A A A A A A A A A A A A A A
1 chr1_11206234 0 11206234 C C T T T T C C C C C C C C C C C C C C
1 chr1_11207996 0 11207996 A C A A A A A A A A A A A A A A A A C C
1 chr1_11221652 0 11221652 C C C C C C C C G G G G C C C C C C C C
1 chr1_11225266 0 11225266 C T T T T T T T T T T T T T T T T T T T
1 chr1_11233008 0 11233008 G G G G G G G G A A A A G G G G G G G G
1 chr1_11239630 0 11239630 C T C C C C C C C C C C C C C C C C C C
1 chr1_11243258 0 11243258 G G G G G G G G G G A G G G G G G G G G
1 chr1_11254786 0 11254786 G G G G G G G G G G G G G G G G A G G G
1 chr1_11261037 0 11261037 C C C C C C C C A A A A C C C C C C C C
1 chr1_11262123 0 11262123 G G G G G G G G G G G G G G A G G G G G
1 chr1_11269892 0 11269892 T T T T T T T T T T T T T T T T C T T T
1 chr1_11270931 0 11270931 G G C C G G G G G G G G G G G G G G G G
1 chr1_11272316 0 11272316 C C C C C C C C C C C C C C C C C T C C
1 chr1_11273193 0 11273193 C C C C C C C C C C C C C C C C C T C C
1 chr1_11276637 0 11276637 C C C C C C C C C T C C C C C C C C T T
1 chr1_11278421 0 11278421 T T T T T T T T T T C C T T T T T T T T
1 chr1_11282186 0 11282186 A A A A G G A A A A A A A A A A A A A A
1 chr1_11286086 0 11286086 G G G G G G G G A A A A A A G G A A G G
1 chr1_11300581 0 11300581 G G G G G G G G A A A A G G G G G G G G
1 chr1_11302463 0 11302463 T T T T T T T T G T G T T T T T T T T T
1 chr1_11318491 0 11318491 A A A A A A A A G G G G A A A A A A A A
1 chr1_11322432 0 11322432 C C C C C C C C C C C C C C C C C G C C
1 chr1_11325049 0 11325049 C C C C C C C C T T T T C C C C C C C C
1 chr1_11333308 0 11333308 G G G G G G G G A A A A G G G G G G G G
1 chr1_11346397 0 11346397 C C C C C C C C C C C C C C C T C C C C
1 chr1_11356967 0 11356967 T T A T T T T T T T T T T T T T T T T T
1 chr1_11359796 0 11359796 C C C C C C C C C C C C C C C C C T C C
1 chr1_11362393 0 11362393 G G G G G G G G G G G G G G A G G G G G
1 chr1_11365456 0 11365456 T T T T T T T T T T T T T T T T C T T T
1 chr1_11373571 0 11373571 G G G G T T G G G G G G G G G G G G G G
1 chr1_11377235 0 11377235 C C T T T T C C C C C C C C C C C C C C
1 chr1_11378302 0 11378302 C C C C C C C C C C C C C C C C A A C C
1 chr1_11391590 0 11391590 G G G G G G G G G G G G G G G G C G G G
1 chr1_11395476 0 11395476 A A A A A A A A G G G G A A A A A A A A
1 chr1_11396857 0 11396857 T T T T T T T T A A A A T T T T T T T T
1 chr1_11398409 0 11398409 G G G G G G G G A A A A G G G G G G G G
1 chr1_11401036 0 11401036 G G G G G G G G A G G G G G G G G G G G
1 chr1_11401820 0 11401820 T T T T T T T T T T T T T T C C T T T T
1 chr1_11402316 0 11402316 G G G G G G G G A A A A G G G G G G G G
1 chr1_11407056 0 11407056 C C C C C C C C T T T T C C C C C C C C
1 chr1_11408154 0 11408154 G G G G G G G G G G G G G G A A G G G G
1 chr1_11408294 0 11408294 G G G G G G G G G G G G G G A G G G G G
1 chr1_11409422 0 11409422 A A A A A A A A A A A A A C A A A A A A
1 chr1_11410136 0 11410136 C C C C C C C C C C C C C C A C C C C C
1 chr1_11411202 0 11411202 G G G G G G G G G G A G G G G G G G G G
1 chr1_11416934 0 11416934 G G G G G G G G G G G G C G G G G G G G
1 chr1_11420552 0 11420552 T T G G G G T T G G G G G G G G G G T T
1 chr1_11422551 0 11422551 G G G G G G G G G G G G G G T T G G G G
1 chr1_11424463 0 11424463 T T T T T T T T T T T T A T T T T T T T
1 chr1_11431530 0 11431530 G G G G G G G G G G G G G G A G G G G G
1 chr1_11435864 0 11435864 A A A A G G A A A A A A A A A A A A A A
1 chr1_11436364 0 11436364 C C C C C C C C C C C C C C C G C C C C
1 chr1_11438575 0 11438575 G G G G G G G G A A A A G G G G G G G G
1 chr1_11438681 0 11438681 C C C C C C C C T T T T C C C C C C C C
1 chr1_11438905 0 11438905 A A A A T T A A A A A A A A A A A A A A
1 chr1_11439184 0 11439184 G G G G G G G G G G G G G G A G G G G G
1 chr1_11439532 0 11439532 G G G G G G G G A A A A G G G G G G G G
1 chr1_11441973 0 11441973 G G G G G G G G G G G G A A G G G G G G
1 chr1_11442204 0 11442204 T T C T T T T T T T T T T T T T T T T T
1 chr1_11442782 0 11442782 C C C C C C T T C C C C C C C C C C C C
1 chr1_11443657 0 11443657 A A A G A A A A A A A A A A A A A A A A
1 chr1_11447907 0 11447907 T T T T T T T T C C C C T T T T T T T T
1 chr1_11457202 0 11457202 G G G G G G G G C C C C G G G G G G G G
1 chr1_11457244 0 11457244 C C C C C C C C C G C C C C C C C C C C
1 chr1_11464842 0 11464842 T T C C C C C C T T T T C C C C C C T T
1 chr1_11471015 0 11471015 G G G G A A G G G G G G G G G G G G G G
1 chr1_11473700 0 11473700 A T T T T T A A T T T T T T T T T T T T
1 chr1_11474972 0 11474972 G G G G G G G G G G G G G G A A G G G G
1 chr1_11476576 0 11476576 A A A A A A A A G G G G A A A A A A A A
1 chr1_11477031 0 11477031 G G G G G G G G G G G T G G G G G G G G
1 chr1_11478463 0 11478463 G G G G G G G G G G G G C G G G G G G G
1 chr1_11478536 0 11478536 C C C C C C C C T T T T C C C C C C C C
1 chr1_11478612 0 11478612 A A A A A A A A A A A A A A A G A A A A
1 chr1_11478998 0 11478998 T T T T T T T T C C C C T T T T T T T T
1 chr1_11489522 0 11489522 G G G G G G G G G G G G C C G G C C G G
1 chr1_11492054 0 11492054 T T T T T T T T T T T T G T T T G G T T
1 chr1_11496743 0 11496743 A A G G G G A A A A A A A A A A A A A A
1 chr1_11498513 0 11498513 G G G G G G G G G G A G G G G G G G G G
1 chr1_11500546 0 11500546 A A A A A A A A A A A A T T A A A A A A
1 chr1_11500681 0 11500681 A A A A A A A A T T T T A A A A A A A A
1 chr1_11503339 0 11503339 A A A A A A A A A A A G A A A A A A A A
1 chr1_11504759 0 11504759 C C C C C C C C C T C C C C C C C C C C
1 chr1_11512596 0 11512596 C C C C C C C C C C C T C C C C C C C C
1 chr1_11513824 0 11513824 C C C C C C C C C C C C G G C C C C C C
1 chr1_11519652 0 11519652 T T T T T T T T T T T T T T C C T T T T
1 chr1_11520168 0 11520168 T T T T T T T T T T T T T T C C T T T T
1 chr1_11520868 0 11520868 G G G G G G G G A A A A G G G G G G G G
1 chr1_11535461 0 11535461 A A A A A A A A A A A A A A A A A T A A
1 chr1_11537082 0 11537082 A A A A A A A A A A A G A A A A A A A A
1 chr1_11550259 0 11550259 T T T T T T T T C C C C T T T T T T T T
1 chr1_11550995 0 11550995 C C C C C G C C C C C C C C C C C C C C
1 chr1_11554410 0 11554410 C C C C C T C C C C C C C C C C C C C C
1 chr1_11557569 0 11557569 G G G G G G G G A G A G G G G G G G G G
1 chr1_11558344 0 11558344 C C C C C C C C T T T T C C C C C C C C
1 chr1_11560224 0 11560224 A A A G A G A A A A A A A A A A A A A A
1 chr1_11561599 0 11561599 G G G G G G G G G G G G G G G G C G G G
1 chr1_11562717 0 11562717 C C C C C C C C G G G G C C C C C C C C
1 chr1_11565312 0 11565312 C C C C C C C C T T T T C C C C C C C C
1 chr1_11565496 0 11565496 G G G G G G G G A A A A G G G G G G G G
1 chr1_11565555 0 11565555 G G G G G G G G T T T T G G G G G G G G
1 chr1_11568904 0 11568904 A A A A A A A A A A A A T T A A A A A A
1 chr1_11573885 0 11573885 A A A A A A A A A A A A A A A A A G A A
1 chr1_11576121 0 11576121 G G G G G G G G A G G G G G G G G G G G
1 chr1_11577563 0 11577563 C C T T T T C C C C C C C C C C C C C C
1 chr1_11586567 0 11586567 A A A A A A A A A A A A G G A A A A A A
1 chr1_11590398 0 11590398 A A C C A A A A A A A A A A A A A A A A
1 chr1_11592932 0 11592932 G G G G G G A A G G G G G G G G G G G G
1 chr1_11594589 0 11594589 A A A A A A A A A A A A G G A A A A A A
1 chr1_11601408 0 11601408 G G T T G G G G G G G G G G G G G G G G
1 chr1_11601883 0 11601883 C C C C C C C C T T T T C C C C C C C C
1 chr1_11602576 0 11602576 C C C C C C C C C C C C C T C C C C C C
1 chr1_11602926 0 11602926 T T T T T T T T T T T T A T T T T T T T
1 chr1_11603369 0 11603369 T T T T T T T T C C C C T T T T T T T T
1 chr1_11611069 0 11611069 A A A A A A A A G G G G A A A A A A A A
1 chr1_11614728 0 11614728 A A A A A A A A A A A A A G A A A A A A
1 chr1_11616560 0 11616560 C C C C C C C C C C C C C C T T C C C C
1 chr1_11618879 0 11618879 G G C C C C G G C C C C C C C C C C G G
1 chr1_11620763 0 11620763 G G G G G G T T G G G G G G G G G G G G
1 chr1_11622985 0 11622985 A A C C A C A A A A A A A A A A A A A A
1 chr1_11637859 0 11637859 C C A A A A C C A A A A A A A A A A C C
1 chr1_11638406 0 11638406 A A G G G G G G G G G G G G G G G G A A
1 chr1_11639706 0 11639706 T T T T T T T T G G G G T T T T T T T T
1 chr1_11640090 0 11640090 G G A A G G G G A A A A A G A A A A G G
1 chr1_11641057 0 11641057 C C G G G G G G G G G G G G G G G G G G
1 chr1_11643267 0 11643267 T T T T T T T T C C C C T T T T T T T T
1 chr1_11652968 0 11652968 A A G G G G A A G G G G G G G G G G A A
1 chr1_11656385 0 11656385 G G G G G G G G G G G G G G G G A A G G
1 chr1_11661935 0 11661935 C C C C C C C C C C C C A A C C C C C C
1 chr1_11662945 0 11662945 G G G G G G G G A A A A G G G G G G G G
1 chr1_11667794 0 11667794 A A A A A A A A A A A A A A A G A A A A
1 chr1_11670095 0 11670095 C C C C C T C C T T T T C C C C C C T T
1 chr1_11674065 0 11674065 G G A G G G G G G G G G G G G G A A A A
1 chr1_11676589 0 11676589 A A A A A A A A G G G G A A A A A A A A
1 chr1_11681090 0 11681090 G G A G G G G G G G G G G G A A G G G G
1 chr1_11682919 0 11682919 A A A A A G A A A A A A A A A A A A A A
1 chr1_11687196 0 11687196 G G G G G G G G G G G G G G G G A A G G
1 chr1_11690878 0 11690878 C C C C C C C C C T C C C C C C C C C C
1 chr1_11691980 0 11691980 G G G G G G G G G G G G A G G G G G G G
1 chr1_11695337 0 11695337 T T T T T T T T T T T T T T T T G G T T
1 chr1_11696147 0 11696147 G G G G G G G G A A A G G G G G G G G G
1 chr1_11697844 0 11697844 G G A G G G G G G G G G G G G G G G G G
1 chr1_11698840 0 11698840 T T T T T T T T C C C C T T T T T T T T
1 chr1_11699287 0 11699287 A A A A A A A A G G G G A A A A A A A A
1 chr1_11700954 0 11700954 C C C C C C C C C G C C C C C C C C C C
1 chr1_11705292 0 11705292 C C T T T T C C C C C C C C C C C C C C
1 chr1_11706711 0 11706711 G G G G G G G G G G G G C C G G G G G G
1 chr1_11716358 0 11716358 G G G G A G G G G G G G G G G G G G G G
1 chr1_11722269 0 11722269 G G G G G G G G G G G G G G A G G G G G
1 chr1_11724410 0 11724410 G G G G G G G G A A A A G G G G G G G G
1 chr1_11726769 0 11726769 G G G G G G G G G G G G G G A A G G G G
1 chr1_11727487 0 11727487 C C C C C C C C C C C T C C C C C C C C
1 chr1_11731145 0 11731145 G G G G G G G G G G G G G G A G A G G G
1 chr1_11735888 0 11735888 C C C C C C C C C C C C C C C C C T C C
1 chr1_11739397 0 11739397 A A A A A A A A A G A G A A A A A A A A
1 chr1_11740347 0 11740347 T T T T T T T T C C C C T T T T T T T T
1 chr1_11742214 0 11742214 C C C T C C C C C C C C C C C C C C C C
1 chr1_11753191 0 11753191 G G A A A G G G G G G G G G G G G G G G
1 chr1_11757784 0 11757784 C C C C C C C C C C C C C C C G C C C C
1 chr1_11759509 0 11759509 C C T T T T C C T T T T T T T T T T C C
1 chr1_11759591 0 11759591 C C T T C C C C C C C C C C C C C C C C
1 chr1_11762362 0 11762362 G G G G G G G G C C C C G G G G G G G G
1 chr1_11762493 0 11762493 C C C C C C C C T T T T C C C C C C C C
1 chr1_11762603 0 11762603 T T C T T T T T T T T T T T T T T T T T
1 chr1_11776644 0 11776644 G G G G A A G G G G G G G G G G G G G G
1 chr1_11786170 0 11786170 C C C C C C C C A C C C C C C C C C C C
1 chr1_11787311 0 11787311 C C C C C T C C C C C C C C C C C C C C
1 chr1_11788439 0 11788439 C C C C C C C C A C C C C C C C C C C C
1 chr1_11793352 0 11793352 C C C C C C C C T T T T C C C C C C C C
1 chr1_11794907 0 11794907 G G G G G G G G G G A G G G G G G G G G
1 chr1_11797665 0 11797665 C C C C C C C C C C C C C T C C C C C C
1 chr1_11800829 0 11800829 G G G G G G G G G G G G A G G G G G G G
1 chr1_11807425 0 11807425 A A A A A A A A G G A G A A A A A A A A
1 chr1_11807545 0 11807545 G G G G A G G G G G G G G G G G G G G G
1 chr1_11807582 0 11807582 C C C C C T C C C C C C C C C C C C C C
1 chr1_11808676 0 11808676 A A G G G G G G G G G G G G G G G G A A
1 chr1_11811961 0 11811961 T T T T T T T T C C C C T T T T T T T T
1 chr1_11812899 0 11812899 G G G G A G G G G G G G G G G G G G G G
1 chr1_11820605 0 11820605 G G G G G G G G T T T T G G G G G G G G
1 chr1_11829670 0 11829670 C C T T T T C C T T T T T T T T T T C C
1 chr1_11843918 0 11843918 T T T T T T T T T T T T C T T T T T T T
1 chr1_11851222 0 11851222 A A G G G G G G G G G G G G G G G G G G
1 chr1_11864248 0 11864248 G G G G G G G G T T T T G G G G G G G G
1 chr1_11869529 0 11869529 T T T T T T T T T T T T C T T T T T T T
1 chr1_11873016 0 11873016 A A A A A A A A A A A A A G A A A A A A
1 chr1_11874552 0 11874552 C C C C C C C C T T T T C C C C C C C C
1 chr1_11874771 0 11874771 C C C C C C C C C C C T C C C C C C C C
1 chr1_11879299 0 11879299 G G A A A A G G G G G G G G G G G G G G
1 chr1_11880388 0 11880388 A A A A A A A A G G G G G G G G G G G G
1 chr1_11882153 0 11882153 T T T T T T C C T T T T T T T T T T T T
1 chr1_11886838 0 11886838 T T T T C T T T T T T T T T T T T T T T
1 chr1_11892081 0 11892081 C C C C C C T T C C C C C C C C C C C C
1 chr1_11893649 0 11893649 C C C C C C C C C C C C C C G G C C C C
1 chr1_11893678 0 11893678 A A A A A A A A G G G G A A A A A A A A
1 chr1_11898230 0 11898230 G G G G G G G G T T T T G G G G G G G G
1 chr1_11899941 0 11899941 T T T T T T T T A A A A T T T T T T T T
1 chr1_11900275 0 11900275 C C C C C C C C T T T T C C C C C C C C
1 chr1_11902932 0 11902932 T T G T T T T T T T T T T T T T T T T T
1 chr1_11905815 0 11905815 C C C C C C C C C C C C C T C C C C C C
1 chr1_11908659 0 11908659 C C C C C C C C G G G G C C C C C C C C
1 chr1_11914525 0 11914525 A A A A A A A A G G G G A A A A A A A A
1 chr1_11915181 0 11915181 A A A A A A A A G G G G A A A A A A A A
1 chr1_11932907 0 11932907 T T T T T T T T C C C C T T T T T T T T
1 chr1_11935716 0 11935716 T T T T T T T T T T T T C T C T T T T T
1 chr1_11938138 0 11938138 C C C C C C C C T T C T C C C C C C T T
1 chr1_11941351 0 11941351 T T T T C C T T T T T T T T T T T T T T
1 chr1_11941412 0 11941412 T T T T C C T T T T T T T T T T T T T T
1 chr1_11942198 0 11942198 A A G G G G A A G G G G G G G G G G A A
1 chr1_11944485 0 11944485 A A A A A A A A G G G G A A A A A A A A
1 chr1_11944598 0 11944598 C C C C C C C C T T T T C C C C C C C C
1 chr1_11947464 0 11947464 A A G G G G G G G G G G G G G G G G A A
1 chr1_11952401 0 11952401 A A A A A A A A A A A A A A A A G G A A
1 chr1_11954979 0 11954979 A A G G A A A A A A A A A A A A A A A A
1 chr1_11966885 0 11966885 C C C C C C C C C C C C C T C C C C C C
1 chr1_11968396 0 11968396 C C C C C C C C C C C C C T C C C C C C
1 chr1_11970437 0 11970437 C C C C C C C C T T T T C C C C C C C C
1 chr1_11990649 0 11990649 G G G G G G G G G G G G G G C G G G G G
1 chr1_12003149 0 12003149 C C C T T T C C C C C C C C C C C C C C
1 chr1_12003206 0 12003206 G G G G G G G G A G G G G G G G G G G G
1 chr1_12007884 0 12007884 G G G G G G G G G G G G G G A G G G G G
1 chr1_12012327 0 12012327 T T T T T T T T C C C C T T T T T T T T
1 chr1_12018629 0 12018629 G G G G G G G G G G G G C C C C C C G G
1 chr1_12019532 0 12019532 T T C C C T T T T T T T T T T T T T T T
1 chr1_12029174 0 12029174 A C C C C C C C C C C C C C C C C C C C
1 chr1_12032704 0 12032704 G G G G C G G G G G G G G G G G G G G G
1 chr1_12038330 0 12038330 C C C C C C C C C C C C C C C G C C C C
1 chr1_12041490 0 12041490 G G G T G T G G G G G G G G G G G G G G
1 chr1_12041499 0 12041499 T T T T T T T T T T T T T T C T T T T T
1 chr1_12043077 0 12043077 C C C C C C C C C C C C C C C T C C C C
1 chr1_12044036 0 12044036 C C C C C C C C C C C C C C C C C T C C
1 chr1_12045465 0 12045465 T T T T T T T T T T C T T T T T T T T T
1 chr1_12045505 0 12045505 G G G G G G G G A A A A G G G G G G G G
1 chr1_12066732 0 12066732 C C C C C C C C A C C C C C C C C C C C
1 chr1_12067815 0 12067815 A A G G G G G G G G G G G G G G G G A A
1 chr1_12071013 0 12071013 T T T T T T T T C C C C T T T T T T T T
1 chr1_12072772 0 12072772 A G G G G G G G G G G G G G G G G G G G
1 chr1_12074488 0 12074488 C C T T T T C C T T T T T T T T T T T T
1 chr1_12090356 0 12090356 C C C C C C C C C T C C C C C C C C C C
1 chr1_12091460 0 12091460 G G G G G G G G C C C C G G G G G G G G
1 chr1_12093849 0 12093849 T T C C C C T T C C C C C C C C C C T T
1 chr1_12107380 0 12107380 G G G G G G G G A A A A G G G G G G G G
1 chr1_12108254 0 12108254 A T T T T T A A T T T T T T T T T T A A
1 chr1_12113014 0 12113014 A A A A A A G G A A A A A A A A A A A A
1 chr1_12116617 0 12116617 C C C C C C C C T T T T C C C C C C C C
1 chr1_12118094 0 12118094 G G G G G G G G G G G G G G A A A A G G
1 chr1_12118640 0 12118640 G G G G G G G G A A A A G G G G G G G G
1 chr1_12124530 0 12124530 A A A A A A A A G G G G A A A A A A A A
1 chr1_12127701 0 12127701 A A A A A A A A A T A T A A A A A A A A
1 chr1_12133998 0 12133998 G G G G G G G G A G A A G G G G G G G G
1 chr1_12134019 0 12134019 A A A A A A A A G G G G A A A A A A A A
1 chr1_12134950 0 12134950 T T T T T T T T T T T T T T C C T T T T
1 chr1_12136490 0 12136490 C C C C A C C C C C C C C C C C C C C C
1 chr1_12137020 0 12137020 G G G G G G G G G G G G A G G G G G G G
1 chr1_12138241 0 12138241 C C C C C C C C T T T T C C C C C C C C
1 chr1_12142658 0 12142658 T T C T T T T T T T T T T T T T T T T T
1 chr1_12144799 0 12144799 C C C C C C C C C C C C C C C C T T C C
1 chr1_12154560 0 12154560 C C C C C C C C C C C C C C C T C C C C
1 chr1_12164777 0 12164777 G G C G G G G G G G G G G G G G G G G G
1 chr1_12165817 0 12165817 T T T T T T T T T T T T T T C T T T T T
1 chr1_12171240 0 12171240 C C C C C C T T T T T T C C C C C C C C
1 chr1_12173563 0 12173563 A A A A A A A A C C C C A A A A A A A A
1 chr1_12177990 0 12177990 C T T T T T T T T T T T T T T T T T T T
1 chr1_12188255 0 12188255 T T T T T T T T G G G G T T T T T T T T
1 chr1_12190228 0 12190228 C T C C C C T T C C C C C C C C C C C C
1 chr1_12195469 0 12195469 T T T T C T T T T T T T T T T T T T T T
1 chr1_12205115 0 12205115 G G A A A A G G A A A A A A A A A A G G
1 chr1_12210608 0 12210608 C C C T C C C C C C C C C C C C C C C C
1 chr1_12211321 0 12211321 T T T T T T T T C C C C T T T T T T T T
1 chr1_12219263 0 12219263 C C C C C C C C C G G G C C C C C C C C
1 chr1_12221021 0 12221021 A A A A A A A A G G G G G G G G A A A A
1 chr1_12221509 0 12221509 G G A G A G G G G G G G G G G G G G G G
1 chr1_12222558 0 12222558 C C C C C C C C C C C C A C C C C C C C
1 chr1_12223089 0 12223089 T T T T T T T T G T G T T T T T T T T T
1 chr1_12224346 0 12224346 T T T T T T T T T T T T T T C T T T T T
1 chr1_12235457 0 12235457 G G G G G G G G A A A A G G G G G G G G
1 chr1_12242876 0 12242876 C C C C C C C C C C C C C T C C C C C C
1 chr1_12243595 0 12243595 A A A A A A A A T T T T A A A A A A A A
1 chr1_12249123 0 12249123 C C C C C C C C T T T T C C C C C C C C
1 chr1_12249746 0 12249746 A A A A A G A A A A A A A A A A A A A A
1 chr1_12252788 0 12252788 A A A A A A A A G G G G A A G G A A A A
1 chr1_12254485 0 12254485 G G G G G G G G C C C C G G G G G G G G
1 chr1_12255385 0 12255385 C C C C C C T T C C C C C C C C C C C C
1 chr1_12267273 0 12267273 A A A A A A A A C C C C A A A A A A A A
1 chr1_12270938 0 12270938 G G A G G G A A G G G G G G G G G G G G
1 chr1_12275611 0 12275611 T T C T T T T T T T T T T T T T T T T T
1 chr1_12276729 0 12276729 T T C C C C C C C C C C C C C C C C C C
1 chr1_12281850 0 12281850 T T T T T T T T G G G G T T T T T T T T
1 chr1_12294225 0 12294225 A A A A A A A A G G G G A A A A A A A A
1 chr1_12295398 0 12295398 C C C C C G C C C C C C C C C C C C C C
1 chr1_12298517 0 12298517 A A A A A A A A A A A A A G A A A A A A
1 chr1_12299721 0 12299721 G G T T T T T T T T T T T T T T T T G G
1 chr1_12301822 0 12301822 T T T T T T T T T T T T A T T T T T T T
1 chr1_12305170 0 12305170 G G A G A G G G G G G G G G G G G G G G
1 chr1_12308855 0 12308855 A A A A A A A A G G G G A A A A A A A A
1 chr1_12313390 0 12313390 C C C C C C C C C C C C C T C C C C C C
1 chr1_12314508 0 12314508 T T T T T T T T C C C C T T T T T T T T
1 chr1_12318416 0 12318416 G G G G A G G G G G G G A G G G G G G G
1 chr1_12324207 0 12324207 A A A A A A A A G G G G A A A A A A A A
1 chr1_12324305 0 12324305 A A A A A A A A C C C C A A A A A A A A
1 chr1_12325137 0 12325137 C C C C C C C C C C C C C C C C C T C C
1 chr1_12330031 0 12330031 C C C C C C C C C C C C C T C C C C C C
1 chr1_12334975 0 12334975 A A A A A A A A A A A A A A A A T T A A
1 chr1_12340527 0 12340527 G G G G G G G G A G G G G G G G G G G G
1 chr1_12351562 0 12351562 C C C C C T C C C C C C C C C C C C C C
1 chr1_12355744 0 12355744 A A A A A A A A T T T T A A A A A A A A
1 chr1_12363352 0 12363352 G G G G G G G G G G G G A G G G G G G G
1 chr1_12365636 0 12365636 T T T T T T T T C C C C C C C C C C T T
1 chr1_12366402 0 12366402 G G G G G G G G G G G G G G G G A G G G
1 chr1_12370569 0 12370569 A A A A A A A A G G G G A A A A A A A A
1 chr1_12377900 0 12377900 A A A A A A A A A A A A A A A G A A A A
1 chr1_12387581 0 12387581 T T C T T T T T T T T T T T T T T T T T
1 chr1_12393542 0 12393542 A G G G G G G G G G G G G G G G G G G G
1 chr1_12393615 0 12393615 A A A A A A A A A A A A A G A A A A A A
1 chr1_12394877 0 12394877 T T C T T T T T T T T T T T T T T T T T
1 chr1_12398604 0 12398604 G G A A A A G G A A A A A A A A A A G G
1 chr1_12399974 0 12399974 A A A A A A A A G G G G A A A A A A A A
1 chr1_12402391 0 12402391 C C C C C C C C T T T T C C C C C C C C
1 chr1_12421546 0 12421546 A A A A A A A A G G G G A A A A A A A A
1 chr1_12425603 0 12425603 G G A G A G G G G G G G G G G G G G G G
1 chr1_12426518 0 12426518 G G G G G G A A G G G G G G G G G G G G
1 chr1_12428322 0 12428322 A A A A A A A A G G G G A A A A A A A A
1 chr1_12431418 0 12431418 C C C T C C C C C C C C C C C C C C C C
1 chr1_12432757 0 12432757 C C C T C C C C C C C C C C C C C C C C
1 chr1_12435838 0 12435838 G G A G A G G G A A A A A A A A A A G G
1 chr1_12438214 0 12438214 C C C T C C C C C C C C C C C C C C C C
1 chr1_12438773 0 12438773 T T A T A A T T T T T T T T T T T T T T
1 chr1_12441788 0 12441788 A A A A A A A A A A A A A G A A G G A A
1 chr1_12452121 0 12452121 A A A A A A A A A A A A A A A A A G A A
1 chr1_12456623 0 12456623 C C C C C C C C C T C C C T C C C C C C
1 chr1_12469077 0 12469077 T T C C C C T T T T T T C C C C C C T T
1 chr1_12472285 0 12472285 T T T T T T T T C C C C T T T T T T T T
1 chr1_12476190 0 12476190 G G A G G G G G G G G G G G G G G G G G
1 chr1_12476888 0 12476888 C C C T C C C C C C C C T T T T T T C C
1 chr1_12479360 0 12479360 A A A A A C A A A A A A A A A A A A A A
1 chr1_12485776 0 12485776 C C C C C C C C C C C C C G C C C C C C
1 chr1_12488489 0 12488489 G G G G G G G G G G G G A G G G G G G G
1 chr1_12489658 0 12489658 T T C C C C T T T T T T T T T T T T T T
1 chr1_12494526 0 12494526 C C C C C C C C C C C C C T C C C C C C
1 chr1_12495729 0 12495729 A A G G G G A A G G G G A A A A A A A A
1 chr1_12506629 0 12506629 C C C C C C C C C C C C C T C C C C C C
1 chr1_12508167 0 12508167 G G G G G G G G G T G G G G G G G G G G
1 chr1_12509707 0 12509707 G G G G G G G G G G G G A G G G G G G G
1 chr1_12512283 0 12512283 A A A A A A A A A G A A A A A A A A A A
1 chr1_12517525 0 12517525 C C C C C C C C C T T T C C C C C C C C
1 chr1_12522917 0 12522917 G G A A G G G G G G G G G G G G G G G G
1 chr1_12529020 0 12529020 C T T T T T T T T T T T T T T T T T T T
1 chr1_12535341 0 12535341 C C C C C C C C C C C C A C C C C C C C
1 chr1_12539065 0 12539065 G G G G G G G G A A A A G G G G G G G G
1 chr1_12539430 0 12539430 T T T T T T T T C C C C T T T T T T T T
1 chr1_12540172 0 12540172 A A A A A A A A A A A A A A G G A A A A
1 chr1_12543559 0 12543559 T T T T T T T T C C C C T T T T T T T T
1 chr1_12544681 0 12544681 G T G G G G T T G G G G G G G G G G T T
1 chr1_12546270 0 12546270 G G G G G G G G A A A A G G G G G G G G
1 chr1_12547246 0 12547246 G G A A A A G G A A A A A A A A A A G G
1 chr1_12547401 0 12547401 T T A A T T T T T T T T T T T T T T T T
1 chr1_12548587 0 12548587 A A A A A A C C A A A A A A A A A A A A
1 chr1_12549545 0 12549545 C C C C C C C C C C C C C C C C G G C C
1 chr1_12556467 0 12556467 T T G G T T T T T T T T T T T T T T T T
1 chr1_12562626 0 12562626 G G G G A G G G G G G G G G G G G G G G
1 chr1_12564910 0 12564910 C C C C C C C C C C C C C T C C C C C C
1 chr1_12565721 0 12565721 A A A A A A A A A A A A A A A A A G A A
1 chr1_12566600 0 12566600 G G A A A A A A A A A A A A A A A A G G
1 chr1_12566898 0 12566898 T T T T T T T T T T T T T T C T T T T T
1 chr1_12577676 0 12577676 G G G G G G G G A G A A G G G G G G G G
1 chr1_12588389 0 12588389 T T T T T T T T T T T T T T C C T T T T
1 chr1_12591486 0 12591486 A A A A A A A A A A A A A A A A C C A A
1 chr1_12596602 0 12596602 T T T T T T T T T T T T T T C C C C T T
1 chr1_12598200 0 12598200 C C C C C C C C C C C C C T C C C C C C
1 chr1_12600965 0 12600965 G G G G G G G G G T G G G G G G G G G G
1 chr1_12601505 0 12601505 C C C C C C C C C T T T C C C C C C C C
1 chr1_12603683 0 12603683 A A A A A A A A G G G G A A A A A A A A
1 chr1_12604217 0 12604217 A A A A A A A A G G G G A A A A A A A A
1 chr1_12613400 0 12613400 A A A A A A A A A A A A A G A A A A A A
1 chr1_12617550 0 12617550 G G G G G G G G A G A A G G G G G G G G
1 chr1_12623831 0 12623831 T T T T T T T T T T T T C C T T T T T T
1 chr1_12625623 0 12625623 C C C C C G C C C C C C C C C C C C C C
1 chr1_12633694 0 12633694 G G G G A G G G G G G G G G G G G G G G
1 chr1_12635140 0 12635140 A A A A A G A A A A A A A A A A A A A A
1 chr1_12639438 0 12639438 C C C C C C C C C T T T C C C C C C C C
1 chr1_12651003 0 12651003 G G A A G G G G G G G G G G G G G G G G
1 chr1_12651532 0 12651532 C C T T C C C C C C C C C C C C C C C C
1 chr1_12655767 0 12655767 G G G G G G G G G T T T G G G G G G G G
1 chr1_12655817 0 12655817 G G G G G G G G G G G G A G G G G G G G
1 chr1_12657080 0 12657080 T T T T T T T T T T T T T T T T G T T T
1 chr1_12666085 0 12666085 G G A G G G G G G G G G G G G G G G G G
1 chr1_12666982 0 12666982 A A A A A A A A A A A A A A C C A A A A
1 chr1_12668203 0 12668203 C C C C C C C C C C C C A A C C C C C C
1 chr1_12673381 0 12673381 A A A A A A A A G G G G A A A A A A A A
1 chr1_12680522 0 12680522 C C C C C C C C C C C C C C T T C C C C
1 chr1_12693539 0 12693539 G G G G G G G G G G T T G G G G G G G G
1 chr1_12696044 0 12696044 T T T T T T T T T T T T T T C T T T T T
1 chr1_12699112 0 12699112 T T T T T T T T T T T T C C T T T T T T
1 chr1_12702743 0 12702743 T T T T T T T T T T T T C T T T T T T T
1 chr1_12704829 0 12704829 G G G G G G G G G G G G G G G G C G G G
1 chr1_12711940 0 12711940 C C C C C T C C C C C C C C C C C C C C
1 chr1_12719304 0 12719304 T T A A T T T T T T T T T T T T T T T T
1 chr1_12721670 0 12721670 A A A A A A A A A A A A A A A G A A A A
1 chr1_12726589 0 12726589 C C C C A C C C C C C C C C C C C C C C
1 chr1_12727433 0 12727433 C C C C A C C C C C C C C C C C C C C C
1 chr1_12732374 0 12732374 G G G G G G G G G G G G G G A G G G G G
1 chr1_12739207 0 12739207 T T T T T T T T C C C C T T T T T T T T
1 chr1_12741998 0 12741998 G G G G G G G G G G G G G G A A G G G G
1 chr1_12756523 0 12756523 C C C C C C C C T T T T C C C C C C C C
1 chr1_12759302 0 12759302 G G G G G G G G G G G G G G G G A A G G
1 chr1_12760661 0 12760661 C C C C C T C C C C C C C C C C C C C C
1 chr1_12768055 0 12768055 A A A A A A A A G G G G A A A A A A A A
1 chr1_12781063 0 12781063 C C C C C C A A C C C C C C C C C C C C
1 chr1_12786635 0 12786635 T T T T T T T T C T T T T T T T T T T T
1 chr1_12799013 0 12799013 T T T T T T T T T T T T T T T T C C T T
1 chr1_12801678 0 12801678 A A A A A A A A A A A A A T A A A A A A
1 chr1_12803903 0 12803903 C C T T C C C C C C C C C C C C C C C C
1 chr1_12808949 0 12808949 C C C C C C C C C C C C C C C T C C C C
1 chr1_12809095 0 12809095 C C C C C C C C T T T T C C C C C C T T
1 chr1_12809434 0 12809434 A A C C A C A A A A A A A A A A A A A A
1 chr1_12809712 0 12809712 A C A A A A A A A A A A A A A A A A A A
1 chr1_12813444 0 12813444 C C G G G G C C G G G G G G G G G G C C
1 chr1_12820961 0 12820961 G G G G G G G G G G G G A G G G G G G G
1 chr1_12824646 0 12824646 C C C C C C C C C C C C C C C T C C C C
1 chr1_12825971 0 12825971 C C T T T T C C C C C C C C C C C C C C
1 chr1_12832794 0 12832794 T T T T T T T T T T T T C C T T T T T T
1 chr1_12836038 0 12836038 C C C C C C T T C C C C C C C T C C C C
1 chr1_12838649 0 12838649 T T T T T T T T C C C C T T T T T T T T
1 chr1_12839514 0 12839514 G G G G G G G G A A A A G G G G G G G G
1 chr1_12840762 0 12840762 G G A G A G G G G G G G G G G G G G G G
1 chr1_12853053 0 12853053 G G A G A G G G G G G G G G G G G G G G
1 chr1_12858482 0 12858482 T T T T T T T T C C C C T T T T T T T T
1 chr1_12859885 0 12859885 C C A A A A A A A A A A A A A A A A C C
1 chr1_12867780 0 12867780 C C C C C G C C C C C C C C C C C C C C
1 chr1_12868973 0 12868973 T T T T T T T T C C C C T T T T T T T T
1 chr1_12873312 0 12873312 G G C C C C G G G G G G G G G G G G G G
1 chr1_12877167 0 12877167 T T T T C T T T T T T T T T T T T T T T
1 chr1_12878225 0 12878225 A A A A A A A A T T T T A A A A A A A A
1 chr1_12886966 0 12886966 A A A A A A A A G G G G A A A A A A A A
1 chr1_12889740 0 12889740 A A A A A A A A A A A A A A G G A A A A
1 chr1_12892501 0 12892501 G G G G A G G G G G G G G G G G G G G G
1 chr1_12894882 0 12894882 T T G G T T T T T T T T T T T T T T T T
1 chr1_12895973 0 12895973 G G G G G G G G A A A A G G G G G G G G
1 chr1_12914324 0 12914324 T T T T T T T T G G G G T T T T T T T T
1 chr1_12936007 0 12936007 A A A A A A A A A A A A A G A A A A A A
1 chr1_12943258 0 12943258 G G G G A G G G G G G G G G G G G G G G
1 chr1_12960034 0 12960034 C C C C C C C C G G G G C C C C C C C C
1 chr1_12965028 0 12965028 G G G G G G G G G G G G G G G G A G G G
1 chr1_12971119 0 12971119 C C C C C C C C C C C C T T C C C C C C
1 chr1_12987387 0 12987387 C C C C C C C C C C C C C C C C A A C C
1 chr1_12989346 0 12989346 C C C C C C C C T T T T C C C C C C C C
1 chr1_12995269 0 12995269 G G G G G G G G G G G G G G G G C G G G
1 chr1_12996800 0 12996800 A A A A A A A A A A A A A A A G A A A A
1 chr1_12998355 0 12998355 A A A A A A A A A A G G A A A A A A A A
1 chr1_13003160 0 13003160 G G A G A G G G G G G G G G G G G G G G
1 chr1_13003581 0 13003581 C C C C C C C C G G G G C C C C C C C C
1 chr1_13009232 0 13009232 T T T T T T T T C C C C T T T T T T T T
1 chr1_13010258 0 13010258 G G G G G G A A G G G G G G G G G G G G
1 chr1_13010563 0 13010563 T T C C C C T T T T T T T T T T T T T T
1 chr1_13013631 0 13013631 A A A A A G A A A A A A A A A A A A A A
1 chr1_13015475 0 13015475 C C C C C C T T C C C C C C C C C C C C
1 chr1_13015681 0 13015681 G G G G G G G G G G G G A G G G G G G G
1 chr1_13016333 0 13016333 C C C C C C C C C C C C C C C C C T C C
1 chr1_13019062 0 13019062 C C C C C C A A C C C C C C C C C C C C
1 chr1_13022099 0 13022099 C C C C C C C C C C C C C C C C C T C C
1 chr1_13022324 0 13022324 T T T T T T T T T T T T A T T T T T T T
1 chr1_13032860 0 13032860 C C C C C C C C T T T T C C C C C C C C
1 chr1_13035772 0 13035772 G G G G G G G G G G G G A A A A A A G G
1 chr1_13036434 0 13036434 G G G G G G G G G G G G A G G G G G G G
1 chr1_13041458 0 13041458 G G G G G G G G G G G G G G A A G G G G
1 chr1_13049469 0 13049469 A A A A A A A A C C C C A A A A A A A A
1 chr1_13056131 0 13056131 C C C C C C C C C C C C C C T T C C C C
1 chr1_13057681 0 13057681 G G G G G G G G G G G G G G G G A A G G
1 chr1_13065362 0 13065362 C C C C C C C C C C C C C C C C T T C C
1 chr1_13065776 0 13065776 C T C C C C C C C C C C C C C C C C T T
1 chr1_13073655 0 13073655 G G A A A A G G A A A A A A A A A A G G
1 chr1_13073699 0 13073699 C C C C C C C C C C T T C C C C C C C C
1 chr1_13083743 0 13083743 G G G G G G G G A A A A G G G G G G G G
1 chr1_13087417 0 13087417 C T C C C C C C C C C C C C C C C C C C
1 chr1_13092870 0 13092870 A A A A A A A A G G G G A A A A A A A A
1 chr1_13094924 0 13094924 G G G G G G G G G G G G A G G G G G G G
1 chr1_13095513 0 13095513 C C C C C C C C C C C C C T C C C C C C
1 chr1_13097581 0 13097581 C C C C C C C C G G G G C C C C C C C C
1 chr1_13098507 0 13098507 T T T T T T T T T T T T T T T T C T T T
1 chr1_13102553 0 13102553 T T T T T T T T T T T T T T G G T T T T
1 chr1_13108493 0 13108493 A G A A A A A A A A A A A A A A A A A A
1 chr1_13108677 0 13108677 C C C C C C C C C C C C C T C C C C C C
1 chr1_13110518 0 13110518 G G A A A G G G G G G G G G G G G G G G
1 chr1_13113140 0 13113140 G G A A A G G G G G G G G G G G G G G G
1 chr1_13117205 0 13117205 C C C C C C C C A A A A C C C C C C C C
1 chr1_13120548 0 13120548 C C C C C C C C C T C C C C C C C C C C
1 chr1_13123061 0 13123061 G G G G G G G G G G G G G G G G A A G G
1 chr1_13123386 0 13123386 G G G G G G G G G G G G G G T T G G G G
1 chr1_13123704 0 13123704 C C T T C C C C C C C C C C C C C C C C
1 chr1_13126414 0 13126414 C C C C T T C C C C C C C C C C C C C C
1 chr1_13127071 0 13127071 A A A A A A A A G G G G A A A A A A A A
1 chr1_13131898 0 13131898 G G G G G G G G T T T T G G G G G G G G
1 chr1_13133394 0 13133394 G G G G G G G G A G G G G G G G G G G G
1 chr1_13134989 0 13134989 C C C C C T C C C C C C C C C C C C C C
1 chr1_13138465 0 13138465 G G G G G G G G A A A A G G G G G G G G
1 chr1_13141493 0 13141493 T T T T T T T T T T T T T T C T T T T T
1 chr1_13141799 0 13141799 A A A A A A A A A G A G A A A A A A A A
1 chr1_13147688 0 13147688 C C C C C C C C C C C C C C T T C C C C
1 chr1_13154172 0 13154172 T T C C C C T T C C C C C C C C C C T T
1 chr1_13156819 0 13156819 G G G G G G G G T T T T T T T T T T G G
1 chr1_13159168 0 13159168 C C A A A A C C C C C C A A A A A A C C
1 chr1_13161644 0 13161644 G G G G G G G G A A A A G G G G G G G G
1 chr1_13162904 0 13162904 T T T T C T T T T T T T T T T T T T T T
1 chr1_13163737 0 13163737 A A A A A A A A G G G G G G G G G G A A
1 chr1_13164875 0 13164875 T T T T T T T T C C C C T T T T T T T T
1 chr1_13174472 0 13174472 A A A A A A A A G G G G A A A A A A A A
1 chr1_13175551 0 13175551 A A A A A A A A A A A A A G A A A A A A
1 chr1_13181367 0 13181367 T T T T T T T T T T T T C T T T T T T T
1 chr1_13182569 0 13182569 C C C C C C C C C C C C C G C C C C C C
1 chr1_13184046 0 13184046 C T C C C C C C C C C C C C C C C C C C
1 chr1_13187801 0 13187801 C C C C C C C C T T T T C C C C C C C C
1 chr1_13194835 0 13194835 C C C C C C C C T T T T C C C C C C C C
1 chr1_13194884 0 13194884 C T C C C C C C C C C C C C C C C C C C
1 chr1_13195215 0 13195215 T T T T T T T T C C C C T T T T T T T T
1 chr1_13199423 0 13199423 T T T T T T T T C T T T T T T T T T T T
1 chr1_13201904 0 13201904 G G G G G G G G A G A A G G A G G G G G
1 chr1_13202011 0 13202011 C C C C C C C C C C C C C G C G G G C C
1 chr1_13203351 0 13203351 C C C C C C C C A C A A C C C C C C C C
1 chr1_13205783 0 13205783 C C T T T T C C T T T T T T T T T T C C
1 chr1_13207017 0 13207017 A G G G G G G G G G G G G G G G G G A A
1 chr1_13207305 0 13207305 C C C C C C C C C C C C C C T T C C C C
1 chr1_13225775 0 13225775 C C A A A A C C C C C C C C C C C C C C
1 chr1_13233456 0 13233456 T T T T T T T T G G G G T T T T T T T T
1 chr1_13237408 0 13237408 G G G G G G G G G G G G A G G G G G G G
1 chr1_13238309 0 13238309 T T T T T T T T C C C C T T T T T T T T
1 chr1_13238556 0 13238556 T T T T T T T T T T T T C C C C C C T T
1 chr1_13239160 0 13239160 C C C C C C C C C C C C C C C C G G C C
1 chr1_13239343 0 13239343 C C C C C C C C G G G G C C C C C C C C
1 chr1_13241479 0 13241479 T T C C T T T T T T T T T T T T T T T T
1 chr1_13244505 0 13244505 T T T T T T T T C C C C T T T T T T T T
1 chr1_13247849 0 13247849 A A G G G G A A G G G G G G G G G G A A
1 chr1_13248760 0 13248760 G G G G G G G G A A A A G G A G G G G G
1 chr1_13254664 0 13254664 C C G G G G C C G G G G G G G G G G C C
1 chr1_13266061 0 13266061 G G A A G G G G G G G G G G G G G G G G
1 chr1_13267518 0 13267518 G G G G G G G G G G G G A A A A A A G G
1 chr1_13272270 0 13272270 T T T T T T T T C T T T T T T T T T T T
1 chr1_13275364 0 13275364 G G G G G G G G G G A A G G G G G G G G
1 chr1_13286555 0 13286555 T T C C C T T T T T T T T T T T T T T T
1 chr1_13289707 0 13289707 G G G G G G G G A A G G G G G G G G G G
1 chr1_13291445 0 13291445 G G G G A G G G G G G G G G G G G G G G
1 chr1_13291681 0 13291681 T T C C C T T T T T T T T T T T T T T T
1 chr1_13294534 0 13294534 C C C C C T C C C C C C C C C C C C C C
1 chr1_13302509 0 13302509 A A A A A A A A A A A A A T A A A A A A
1 chr1_13305013 0 13305013 G G G G C G G G G G G G G G G G G G G G
1 chr1_13312966 0 13312966 C C C C C C C C C C C C C T C C C C C C
1 chr1_13320929 0 13320929 G G G G G G G G G G G G G G G G A A G G
1 chr1_13321199 0 13321199 T T T T T T T T T T T T T T T T C C T T
1 chr1_13321544 0 13321544 A A A A A A A A A A A A A G A A A A A A
1 chr1_13323031 0 13323031 C C C C C C C C C C C C C C C C T T C C
1 chr1_13328887 0 13328887 C C C C C C C C C C C C C C C C G G C C
1 chr1_13343483 0 13343483 A A A A A A A A G G G G A A A A A A A A
1 chr1_13344586 0 13344586 G G A A A G G G G G G G G G G G G G G G
1 chr1_13345955 0 13345955 A G A A A A A A A A A A A A A A A A A A
1 chr1_13347324 0 13347324 A G G G G G G G G G G G G G G G G G G G
1 chr1_13366056 0 13366056 C C C C C C C C C C C C G G C C C C C C
1 chr1_13368235 0 13368235 T T C C C C T T C C C C C C C C C C T T
1 chr1_13375649 0 13375649 T T T T T T T T G G G G T T T T T T T T
1 chr1_13379537 0 13379537 T T G G G T T T T T T T T T T T T T T T
1 chr1_13380121 0 13380121 C C C C C C C C C C C G C C C C C C C C
1 chr1_13382020 0 13382020 G G G G G G G G G G G G A A G G G G G G
1 chr1_13385542 0 13385542 C C C C C C C C T T T T C C C C C C C C
1 chr1_13387629 0 13387629 C C C C C C C C A A A A C C C C C C C C
1 chr1_13389841 0 13389841 C C C C C C C C C C C C C T C C C C C C
1 chr1_13390826 0 13390826 C C C C C C C C C C C C T T C C C C C C
1 chr1_13394225 0 13394225 C C C C C C C C T T T T C C C C C C C C
1 chr1_13406516 0 13406516 A A A A A A A A A A A G A A A A A A A A
1 chr1_13409338 0 13409338 G G G G G G G G A A A A G G G G G G G G
1 chr1_13411872 0 13411872 G G G G A G G G G G G G G G G G G G G G
1 chr1_13412593 0 13412593 A A A A A T A A A A A A A A A A A A A A
1 chr1_13414083 0 13414083 C C C C C C C C C C C C C T C C C C C C
1 chr1_13415175 0 13415175 G G G G G G G G C C C C G G G G G G G G
1 chr1_13418887 0 13418887 A A A A A A A A G G G G A A A A A A A A
1 chr1_13422364 0 13422364 A A A A A A A A A A A A A A A A G G A A
1 chr1_13432777 0 13432777 T T T T T T T T T T T T T T T T C C T T
1 chr1_13448523 0 13448523 G G G G G G G G G G G G A G G G G G G G
1 chr1_13479033 0 13479033 A A A A A A A A A A A A A G A A A A A A
1 chr1_13479785 0 13479785 G G G G G G G G C C C C G G G G G G G G
1 chr1_13487989 0 13487989 C C C C C C C C C C C C C C C T C C C C
1 chr1_13492845 0 13492845 C C C C C C C C C C C C A C C C C C C C
1 chr1_13494533 0 13494533 G G G G G G G G A A A A G G G G G G G G
1 chr1_13499491 0 13499491 A A A A A A A A G G G G A A A A A A A A
1 chr1_13500216 0 13500216 C C C C C C C C C C C T C C C C C C C C
1 chr1_13502795 0 13502795 A A G G G G A A A A A A A A A A A A A A
1 chr1_13510086 0 13510086 A A A A A A A A A A A A A A G G A A A A
1 chr1_13513281 0 13513281 C C C C C C C C C T C C C C C C C C C C
1 chr1_13514414 0 13514414 T T T T T T T T C C C C T T T T T T T T
1 chr1_13518063 0 13518063 T T T T T T T T C C C C T T T T T T T T
1 chr1_13521962 0 13521962 C C C C C C C C T T T T C C C C C C C C
1 chr1_13523488 0 13523488 G G G G G G G G G G G G G G A G G G G G
1 chr1_13527496 0 13527496 G G G G C G G G G G G G G G G G G G G G
1 chr1_13528002 0 13528002 A A A A A G A A A A A A A A A A A A A A
1 chr1_13532072 0 13532072 A A A A A A A A A G G G A A A A A A A A
1 chr1_13535520 0 13535520 T T T T T T T T T T T T G T T T T T T T
1 chr1_13540102 0 13540102 T T C C C C T T C C C C C C C C C C T T
1 chr1_13540992 0 13540992 C C C C C C C C C C C C C T C C C C C C
1 chr1_13541692 0 13541692 C C C C C C C C C C C C C T C C C C C C
1 chr1_13552621 0 13552621 G G G G G G G G A A A A G G G G G G G G
1 chr1_13553391 0 13553391 C C C C C C C C C C C C C T C C C C C C
1 chr1_13553723 0 13553723 A A G G A A A A A A A A A A A A A A A A
1 chr1_13553944 0 13553944 A A A A A A A A G G G G A A A A A A A A
1 chr1_13555273 0 13555273 C C C C C C C C G G G G C C C C C C C C
1 chr1_13555399 0 13555399 C C C C C C C C C C C C C T T T C C C C
1 chr1_13557347 0 13557347 A A A A A A A A G G G G A A A A A A A A
1 chr1_13561008 0 13561008 C C C C C C C C G G G G C C C C C C C C
1 chr1_13567453 0 13567453 C C C T T T C C C C C C C C C C C C C C
1 chr1_13570707 0 13570707 C C C C A C C C C C C C C C C C C C C C
1 chr1_13574158 0 13574158 T T T T T T T T T T T T T T A A T T T T
1 chr1_13576551 0 13576551 C C C C A C C C C C C C C C C C C C C C
1 chr1_13582250 0 13582250 G G G G A G G G G G G G G G G G G G G G
1 chr1_13583874 0 13583874 T T T T T T T T T T T T C C C C T T T T
1 chr1_13584274 0 13584274 C C C C C C C C C C C C C G C C G G C C
1 chr1_13591443 0 13591443 T T T T T T T T T T T T T T C T T T T T
1 chr1_13601328 0 13601328 C C C C C C C C C C C C C T C C T T C C
1 chr1_13601543 0 13601543 G G A A A A G G A A A A A G G G G G G G
1 chr1_13616429 0 13616429 G G C C C C G G G G G G G G G G G G G G
1 chr1_13628081 0 13628081 C C T T T T C C T T T T T T T T T T C C
1 chr1_13628839 0 13628839 A A A A A A A A A A A A A G A A A A A A
1 chr1_13630951 0 13630951 C C C C C C C C T T T T C C C C C C C C
1 chr1_13636301 0 13636301 G G G G G G G G A A A A G G G G G G G G
1 chr1_13636508 0 13636508 C C C C C C C C C C C C C C C T C C C C
1 chr1_13641553 0 13641553 G G G G G G G G A A A A G G G G G G G G
1 chr1_13641974 0 13641974 A A A A G G A A A A A A A A A A A A A A
1 chr1_13647848 0 13647848 C C C C C C C C C T C T C C C C C C C C
1 chr1_13654143 0 13654143 G G G G G G G G G G G G A G G G G G G G
1 chr1_13656994 0 13656994 A A A A A A A A A A A A A G G G A A A A
1 chr1_13657822 0 13657822 C C C C C C C C A A A A C C C C C C C C
1 chr1_13657900 0 13657900 T T T T T T T T C C C C T T T T T T T T
1 chr1_13662383 0 13662383 C C T T C C C C C C C C C C C C C C C C
1 chr1_13664092 0 13664092 C C C C C C C C T T T T C C C C C C C C
1 chr1_13666951 0 13666951 G G G G G G G G G G G G G G G G A G G G
1 chr1_13668997 0 13668997 A A A A A A A A G G G G A A A A A A A A
1 chr1_13673718 0 13673718 G G G G G G C C G G G G G G G G G G G G
1 chr1_13674570 0 13674570 G G G G G G G G G G G G A A G G G G G G
1 chr1_13675072 0 13675072 A A A A A A A A A A A A A A A A G G A A
1 chr1_13675317 0 13675317 T T C C C C T T C C C C C T C C C C T T
1 chr1_13678708 0 13678708 C C C C C C C C C C C C C T C C C C C C
1 chr1_13678735 0 13678735 G G G T G G G G G G G G G G G G G G G G
1 chr1_13680304 0 13680304 C C C C C C C C C C C C C C C C T T C C
1 chr1_13683223 0 13683223 G G G G G G G G G G G G G G A G G G G G
1 chr1_13686797 0 13686797 G G G G G G C C G G G G G G G G G G G G
1 chr1_13687329 0 13687329 A A A A A A A A G G G G A A A A A A A A
1 chr1_13693173 0 13693173 C C C C C C C C C C C C C C C C C G C C
1 chr1_13697399 0 13697399 T T T T T T T T T T C C T T T T T T T T
1 chr1_13712792 0 13712792 T T T T T T T T T T T T T T T T C T T T
1 chr1_13719236 0 13719236 A A A A A A A A A A A A A A A A A T A A
1 chr1_13723607 0 13723607 G G G G A G G G G G G G G G G G G G A A
1 chr1_13725406 0 13725406 G G A A G G G G G G G G G G G G G G G G
1 chr1_13725664 0 13725664 A A A A A A A A T T T T A A A A A A A A
1 chr1_13727467 0 13727467 A A A A A A A A A A A A G G A A A A A A
1 chr1_13727769 0 13727769 T T T T C C T T T T T T T T T T T T T T
1 chr1_13730803 0 13730803 T T T T T T T T T T C C T T T T T T T T
1 chr1_13741151 0 13741151 A A A A A A A A A A A A A A A A C C A A
1 chr1_13742614 0 13742614 C C C C C C C C C C C C C C C C T T C C
1 chr1_13743253 0 13743253 A A G G G G G G G G G G G G G G G G A A
1 chr1_13749801 0 13749801 G G G G C C G G G G G G G G G G G G G G
1 chr1_13751689 0 13751689 C C C C C C C C T T T T T T T T T T C C
1 chr1_13757115 0 13757115 A G G G G G A A G G G G G G G G G G G G
1 chr1_13758366 0 13758366 C C C T C C C C C C C C C C C C C C C C
1 chr1_13759000 0 13759000 C C C C C C C C C C C C C C C T T T C C
1 chr1_13771037 0 13771037 G G G G G G G G G G G G A A G G G G G G
1 chr1_13778035 0 13778035 A A A G A G A A A A A A A A A A A A A A
1 chr1_13779692 0 13779692 T T T T G T T T T T T T T T T T T T T T
1 chr1_13783448 0 13783448 C C C C C T C C C C C C C C C C C C C C
1 chr1_13783989 0 13783989 G G G G G G G G G G G G G G A A G G G G
1 chr1_13793915 0 13793915 T T G G G G T T T T T T T T T T T T T T
1 chr1_13798601 0 13798601 G G A A G G G G G G G G G G G G G G G G
1 chr1_13799115 0 13799115 G G G G G G G G A A A A G G G G G G A A
1 chr1_13801283 0 13801283 C C T T T T C C C C C C C C C C C C C C
1 chr1_13803422 0 13803422 A A A A A A A A C C C C A A A A A A A A
1 chr1_13806210 0 13806210 G G A A A A A A A A A A A A A A A A G G
1 chr1_13806624 0 13806624 T T T T T T T T T T T T T T C C T T T T
1 chr1_13836432 0 13836432 A A A A A A A A G G G G G G G G G G A A
1 chr1_13836707 0 13836707 G G A A G G G G G G G G G G G G G G G G
1 chr1_13840050 0 13840050 C C C C C C C C T T T T C C C C C C C C
1 chr1_13845251 0 13845251 C C C C C C C C T T T T C C C C C C C C
1 chr1_13845310 0 13845310 G G A A A A G G G G G G G G G G G G G G
1 chr1_13850716 0 13850716 A A A A A A A A G G A G A A A A A A A A
1 chr1_13852571 0 13852571 T T T T T T T T C C C C T T T T T T T T
1 chr1_13856597 0 13856597 A A A A A A A A G G G G A A A A A A A A
1 chr1_13868087 0 13868087 T T T T T T T T T T T T T T T T C T T T
1 chr1_13872473 0 13872473 C C C C C C C C C G C G C C C C C C C C
1 chr1_13873062 0 13873062 C C T T T T C C C C C C C C C C C C C C
1 chr1_13873787 0 13873787 C C C C C C C C A C A C C C C C C C C C
1 chr1_13878183 0 13878183 G G G G G G G G A A A A G G G G G G G G
1 chr1_13879378 0 13879378 A A A A A A A A A A A A A A T T A A A A
1 chr1_13880664 0 13880664 T T T T T T T T T T T T T T T T G G T T
1 chr1_13890550 0 13890550 T T T T T T T T G G G G T T T T T T T T
1 chr1_13894084 0 13894084 G G A G G G G G G G G G G G G G G G G G
1 chr1_13902805 0 13902805 C C C C C C C C C G G G C C C C C C C C
1 chr1_13906418 0 13906418 G G G G G G G G G G G G G G A A A A G G
1 chr1_13908369 0 13908369 C T T T T T T T T T T T T T T T T T T T
1 chr1_13920505 0 13920505 C C C C C C C C C C C T C C C C C C C C
1 chr1_13920710 0 13920710 T T G G G G T T T T T T T T T T T T T T
1 chr1_13927471 0 13927471 A A A A A A A A A A A C A A A A A A A A
1 chr1_13928646 0 13928646 G G G G G G G G G G G G A G G G G G G G
1 chr1_13930176 0 13930176 G G G G G G G G A A G G G G G G G G G G
1 chr1_13931159 0 13931159 A A A A A C A A A A A A A A A A A A A A
1 chr1_13940847 0 13940847 C C C C C C C C T T T T C C C C C C C C
1 chr1_13943810 0 13943810 C T C C C C C C C C C C C C C C C C C C
1 chr1_13945935 0 13945935 A A A A A A A A G G G G A A A A A A A A
1 chr1_13948998 0 13948998 C C C C C C C C C C C C C T C C C C C C
1 chr1_13950550 0 13950550 G G G G G G G G G G G G C G G G G G G G
1 chr1_13953309 0 13953309 A G G G G G G G G G G G G G G G G G G G
1 chr1_13953454 0 13953454 G G G G G G G G A A A A G G G G G G G G
1 chr1_13954776 0 13954776 G G G G G G G G G G G G G G C G G G G G
1 chr1_13962000 0 13962000 A A A A A A C C A A A A A A A A A A A A
1 chr1_13962272 0 13962272 T T T T T T T T G T G T T T T T T T T T
1 chr1_13968289 0 13968289 C C C C C C C C T T T T C C C C C C C C
1 chr1_13972108 0 13972108 T T T T T T C C T T T T T T T T T T T T
1 chr1_13984124 0 13984124 G G G G G G G G G G G G A G G G G G G G
1 chr1_13988554 0 13988554 G G G G G G G G A A A A G G G G G G G G
1 chr1_14001379 0 14001379 T T G T G T T T T T T T T T T T T T T T
1 chr1_14005082 0 14005082 C C C C C C C C G G G G C C C C C C C C
1 chr1_14014553 0 14014553 G T T T T T G G T T T T T T T T T T T T
1 chr1_14024551 0 14024551 T T T T T T T T C C C C T T T T T T T T
1 chr1_14026195 0 14026195 C C C C C C C C T T T T C C C C C C C C
1 chr1_14030819 0 14030819 G G G G G T G G G G G G G G G G G G G G
1 chr1_14038093 0 14038093 G G G G T T G G G G G G G G G G G G G G
1 chr1_14039006 0 14039006 G G G G G G G G T T T T G G G G G G G G
1 chr1_14040817 0 14040817 A A A A A C A A A A A A A A A A A A A A
1 chr1_14043262 0 14043262 A A A A A A A A A C A A A A A A A A A A
1 chr1_14043783 0 14043783 C C T T C C C C C C C C C C C C C C C C
1 chr1_14051219 0 14051219 A A A A A A A A A A A A A A G G A A A A
1 chr1_14055279 0 14055279 G G T T T T G G T T T T T T T T T T G G
1 chr1_14056202 0 14056202 C C C C C C C C T T T T C C C C C T C C
1 chr1_14058968 0 14058968 A A A A A A A A A A A A A C A A A A A A
1 chr1_14070795 0 14070795 A A A A A A A A G G G G G G G G G G A A
1 chr1_14079333 0 14079333 G G G G A G G G G G G G G G G G G G G G
1 chr1_14087279 0 14087279 G G G G G G G G G G G G A G G G G G G G
1 chr1_14087478 0 14087478 G G G G G G G G A A A A G G G G G G G G
1 chr1_14089881 0 14089881 T T T T T T T T T T T T C T T T T T T T
1 chr1_14093428 0 14093428 T T T T T T T T T T T T C T T T T T T T
1 chr1_14093442 0 14093442 A A A A A A A A A A A A A A G G A A A A
1 chr1_14095877 0 14095877 G G G G G G G G G G G G G G G G C C G G
1 chr1_14101098 0 14101098 G G A A A A G G A A A A A A A A A A G G
1 chr1_14109236 0 14109236 C C C C C C C C C T T T C C C C C C C C
1 chr1_14112257 0 14112257 A A G G G G A A A A A A A A A A A A A A
1 chr1_14113450 0 14113450 C C C C C C C C T T T T C C C C C C C C
1 chr1_14114283 0 14114283 T T G G G G T T T T T T T T T T T T T T
1 chr1_14115757 0 14115757 G G G G G G G G A G A A G G G G G G G G
1 chr1_14117723 0 14117723 C C C C C C C C C C C C C T C C C C C C
1 chr1_14119434 0 14119434 T T T T T T T T T T T T C C T T T T T T
1 chr1_14134376 0 14134376 A A A G A A A A G G G G A A A A A A A A
1 chr1_14135598 0 14135598 C C C C C C C C C C C T C C C C C C C C
1 chr1_14137696 0 14137696 G G G G G G G G G G G G G G G G A A G G
1 chr1_14139244 0 14139244 C C C C C C C C C C C C C C C C C T C C
1 chr1_14140294 0 14140294 C C C T C T C C C C C C C C C C C C C C
1 chr1_14141437 0 14141437 A A A A A A A A C C C C A A A A A A A A
1 chr1_14145009 0 14145009 A A A A A A A A G G G G A A A A A A A A
1 chr1_14146349 0 14146349 A A A A A A A A A A A A A C A A A A A A
1 chr1_14150116 0 14150116 C C C C C C C C G G G G C C C C C C C C
1 chr1_14150121 0 14150121 G G A G A A G G G G G G G G G G G G G G
1 chr1_14154198 0 14154198 G G G G G G G G G G G G A G G G G G A A
1 chr1_14156608 0 14156608 T T T T T T T T T T T T A T T T T T T T
1 chr1_14156720 0 14156720 T T T T T T T T T T T T G G T T T T T T
1 chr1_14163989 0 14163989 G G G G G G G G A A A A G G G G G G G G
1 chr1_14168255 0 14168255 T T T T T T T T C C C C T T T T T T T T
1 chr1_14169082 0 14169082 T T T T T T T T G G G G T T T T T T T T
1 chr1_14175162 0 14175162 G G G G G G G G T T T T G G G G G G G G
1 chr1_14179353 0 14179353 C C C C C C C C C C C C C T C C C C C C
1 chr1_14183438 0 14183438 T T T T T T T T T T T T C T T T T T T T
1 chr1_14196232 0 14196232 G G G G G G G G A A A A G G G G A G G G
1 chr1_14215201 0 14215201 C C T T C C C C C C C C C C C C C C C C
1 chr1_14221605 0 14221605 A A A A A A A A G G G G A A A A A A A A
1 chr1_14225810 0 14225810 T T T T C T T T T T T T C T T T T T T T
1 chr1_14226160 0 14226160 G G G G G G G G G G G G G G A A G G G G
1 chr1_14229948 0 14229948 T T T T T T T T T T T T G T T T T T T T
1 chr1_14233389 0 14233389 G G C C G G G G G G G G G G G G G G G G
1 chr1_14240575 0 14240575 A A A A A A A A T T T T A A A A A A A A
1 chr1_14242640 0 14242640 A A A A A A A A G G G G A A A A A A A A
1 chr1_14251395 0 14251395 G G G G G G G G G G G G G G C G G G G G
1 chr1_14254461 0 14254461 G G A G G G G G G G G G G G G G G G G G
1 chr1_14264807 0 14264807 A A A A A A A A A C A A A A A A A A A A
1 chr1_14269378 0 14269378 A A A G A A A A A A A A A A A A A A A A
1 chr1_14273571 0 14273571 A A A A A A A A A A A A A A A A A G A A
1 chr1_14284587 0 14284587 G G G G G G G G G G G G G T G G G G G G
1 chr1_14284911 0 14284911 C C C C C C C C A A A A C C C C C C C C
1 chr1_14285353 0 14285353 A G A A A A A A A A A A A A A A A A A A
1 chr1_14288889 0 14288889 C C C C C T C C C C C C C C C C C C C C
1 chr1_14290740 0 14290740 G G G G G G G G A A A A G G G G G G G G
1 chr1_14294739 0 14294739 A A A A A A A A A A A A A A A A A C A A
1 chr1_14297392 0 14297392 C C C C C C C C C C C C C C T T C C C C
1 chr1_14299279 0 14299279 G G G G G G G G A G G G G G G G G G G G
1 chr1_14306438 0 14306438 G G G G G G G G G G G G G G A G G G G G
1 chr1_14307440 0 14307440 G G G G G G G G G G G G C G G G G G G G
1 chr1_14316529 0 14316529 G T T T T T T T T T T T T T T T T T G G
1 chr1_14318055 0 14318055 A A A A A A A A A G A A A G A A A A A A
1 chr1_14324026 0 14324026 A A G G G G A A G G G G G G G G A A A A
1 chr1_14325325 0 14325325 G G G G G G G G A G G G G G G G G G G G
1 chr1_14328910 0 14328910 A A A A A A A A G G G G A A A A A A A A
1 chr1_14329023 0 14329023 T T T T G T T T T T T T T T T T T T T T
1 chr1_14330508 0 14330508 G G G G G G G G G G G G G G G G C C G G
1 chr1_14340312 0 14340312 T T T T T T T T T T T T T T T T C C T T
1 chr1_14341538 0 14341538 C T C C C C C C C C C C C C C C C C T T
1 chr1_14342058 0 14342058 T T T T T T T T T T T T T T T T C C T T
1 chr1_14349797 0 14349797 C C C C A C C C A A A A A A A A A A C C
1 chr1_14353433 0 14353433 C C C C C C C C C C C C C C C T C C C C
1 chr1_14361036 0 14361036 C C C C C C C C C C C C C C C C T T C C
1 chr1_14364692 0 14364692 C C C C C C C C C C C C C C T T C C C C
1 chr1_14365989 0 14365989 T T T T T T T T C C C C T T T T T T T T
1 chr1_14368429 0 14368429 C C C C C C C C C C C C C C C C T T C C
1 chr1_14370344 0 14370344 G G G G G G C C G G G G G G G G G G G G
1 chr1_14374553 0 14374553 C C C C C C C C G G G G C C C C C C C C
1 chr1_14377228 0 14377228 G G G G A A G G A A A A G G G G A A G G
1 chr1_14382597 0 14382597 C C C C C C C C C C C C C C C C C T C C
1 chr1_14393147 0 14393147 T T T T T T T T T T T T C T T T T T T T
1 chr1_14393870 0 14393870 G G G G G G G G G G G G A G G G G G G G
1 chr1_14395649 0 14395649 G G G G G G G G A A A A G G G G G G A A
1 chr1_14407341 0 14407341 G G A A A A G G A A A A A A A A A A G G
1 chr1_14408312 0 14408312 A A A A A A A A G G G G A A A A A A A A
1 chr1_14413800 0 14413800 C C C C C C C C T T T T C C C C C C C C
1 chr1_14413873 0 14413873 A A A A A A A A A A A A A A G G A A A A
1 chr1_14415676 0 14415676 G G G G G G G G G G G G C G G G C C G G
1 chr1_14418161 0 14418161 C T T T T T T T T T T T T T T T T T C C
1 chr1_14423586 0 14423586 C C C C T T C C C C C C C C C C C C C C
1 chr1_14426841 0 14426841 G G G G G G G G C G G G G G G G G G G G
1 chr1_14427590 0 14427590 C C T T C C C C C C C C C C C C C C C C
1 chr1_14429404 0 14429404 G G G G G G G G A A A A G G G G G G G G
1 chr1_14430944 0 14430944 T T T T T T T T T T C T T T T T T T T T
1 chr1_14436551 0 14436551 T T T T T T T T C C C C T T T T T T T T
1 chr1_14438995 0 14438995 G G G G G G G G G G G G G G A A G G G G
1 chr1_14439024 0 14439024 G G G G G G G G G G G G G G G G A A G G
1 chr1_14439279 0 14439279 T T T T T T T T C C C C T T T T T T T T
1 chr1_14444169 0 14444169 G G G G G G G G G G G G G G A A G G G G
1 chr1_14445657 0 14445657 G G G G G G G G G G G G G G G G A G G G
1 chr1_14458117 0 14458117 G G G G G G G G A A A A G G G G G G G G
1 chr1_14463655 0 14463655 G G A A G G G G G G G G G G G G G G G G
1 chr1_14472268 0 14472268 T T T T T T T T T T T T T T T T C C T T
1 chr1_14475918 0 14475918 G G G G G G G G A A A A G G G G G G G G
1 chr1_14477269 0 14477269 G G G G G G G G A A A A G G G G G G G G
1 chr1_14480136 0 14480136 T T T T T T T T C C C C T T T T T T T T
1 chr1_14483101 0 14483101 T T T T T T T T A A A A T T T T T T T T
1 chr1_14496600 0 14496600 C C C C C C C C G G G G C C C C C C C C
1 chr1_14501430 0 14501430 G G G G A A G G G G G G A A G G G G G G
1 chr1_14502077 0 14502077 G G G G G G G G A A A A G G G G G G G G
1 chr1_14506371 0 14506371 C C C C C C C C C C C C C C T T C C C C
1 chr1_14507344 0 14507344 G G G G G G G G C C C C G G G G G G G G
1 chr1_14507435 0 14507435 C C C C C C C C C C C C C T C C C C C C
1 chr1_14507856 0 14507856 C C C C C C C C C C C C C T C C C C C C
1 chr1_14508612 0 14508612 G G A A G G G G G G G G G G G G G G G G
1 chr1_14508715 0 14508715 G G G G A A G G G G G G A G G G G G G G
1 chr1_14511177 0 14511177 C C C C C C C C C C C C C C A A C C C C
1 chr1_14512528 0 14512528 T T C C C C T T T T T T T T T T T T T T
1 chr1_14514754 0 14514754 G G G G G G G G G G G G G G A A G G G G
1 chr1_14522534 0 14522534 C C C C C C C C C C C C C C T T C C C C
1 chr1_14529674 0 14529674 C C C C C C C C T T T T C C C C C C C C
1 chr1_14532260 0 14532260 G G G G G G G G T T T T G G G G G G G G
1 chr1_14534542 0 14534542 T T C C C C T T C C C C C C C C C C T T
1 chr1_14538594 0 14538594 G G G G G G G G T T T T G G G G G G G G
1 chr1_14540241 0 14540241 T T T T T T T T T T T T T T C C T T T T
1 chr1_14542309 0 14542309 C C G G G G C C C C C C C C C C C C C C
1 chr1_14566975 0 14566975 A A A A A A A A G G G G A A A A A A A A
1 chr1_14569920 0 14569920 G G G G G G G G G G G G G G G G A A G G
1 chr1_14575724 0 14575724 G G G G A A G G G G G G G G G G G G G G
1 chr1_14580675 0 14580675 G G G G G G G G A A A A G G G G G G G G
1 chr1_14588517 0 14588517 C C C C C C C C C C C C C C C C T T C C
1 chr1_14602040 0 14602040 A A A A A A A A G G G G A A A A A A A A
1 chr1_14604418 0 14604418 C C C C T T C C C C C C C C C C C C C C
1 chr1_14607691 0 14607691 C C T T C C C C C C C C C C C C C C C C
1 chr1_14608355 0 14608355 A A A A A A A A C C C C A A A A A A A A
1 chr1_14620964 0 14620964 G G G G G G G G G G G G G G G G A G G G
1 chr1_14624675 0 14624675 C C G G G G C C C C C C C C C C C C C C
1 chr1_14630830 0 14630830 C C C C C C C C C T C C C C C C C C C C
1 chr1_14637751 0 14637751 G G G G G G G G G G G G G G A A G G G G
1 chr1_14639943 0 14639943 A A T T T T A A A A A A A A A A A A A A
1 chr1_14647534 0 14647534 G G A G G G G G G G G G G G G G G G G G
1 chr1_14651223 0 14651223 G G T T T T T T T T T T T T T T T T G G
1 chr1_14654244 0 14654244 C C T T C C C C C C C C C C C C C C C C
1 chr1_14667721 0 14667721 G G G G A G G G G G G G G G G G G G G G
1 chr1_14669128 0 14669128 G G G G G G G G G G G G G G A A G G G G
1 chr1_14670760 0 14670760 A A A A A A A A A G A A A A A A A A A A
1 chr1_14670949 0 14670949 G G G G G G G G G G G G A A A A G G G G
1 chr1_14672180 0 14672180 T T T T T T T T T T T T A A T T T T T T
1 chr1_14676246 0 14676246 G G G G G G G G A G A A G G G G G G G G
1 chr1_14677027 0 14677027 C C C C C C C C G G G G C C C C C C C C
1 chr1_14689969 0 14689969 G G G G G G G G G G G G A A A A A A G G
1 chr1_14691407 0 14691407 A A G G G G A A G G G G G G G G G G A A
1 chr1_14696034 0 14696034 G G G G A G G G G G G G G G G G G G G G
1 chr1_14696474 0 14696474 T T T T T T T T C T T T T T T T T T T T
1 chr1_14700464 0 14700464 C C C C C C C C C C C C A C C C C C C C
1 chr1_14704188 0 14704188 G G G G C G G G G G G G G G G G G G G G
1 chr1_14717684 0 14717684 A A A A A A A A T T T T A A A A A A A A
1 chr1_14725443 0 14725443 A A G G G G A A A A A A A A A A A A A A
1 chr1_14743410 0 14743410 C C G G G G C C C C C C C C C C C C C C
1 chr1_14757960 0 14757960 G G G G G G G G G G A G G G G G G G G G
1 chr1_14766351 0 14766351 A A A A A A A A A A A A G G G G A A A A
1 chr1_14768022 0 14768022 A A G G A G A A A A A A A A A A A A A A
1 chr1_14769626 0 14769626 T T T T T T T T C C C C T T T T T T T T
1 chr1_14773546 0 14773546 A A A A A G A A A A A A A A A A A A A A
1 chr1_14774288 0 14774288 G G G G G G G G G G G G G G C G G G G G
1 chr1_14774949 0 14774949 A A A A A A A A A A A G A A A A A A A A
1 chr1_14775740 0 14775740 A A G G A A A A A A A A A A A A A A A A
1 chr1_14776333 0 14776333 C C C C C C T T C C C C C C C C C C C C
1 chr1_14778609 0 14778609 C T T T T T T T C C C C T T T T T T C C
1 chr1_14780963 0 14780963 T T T T C C T T T T T T T T T T T T T T
1 chr1_14788509 0 14788509 G G G G G G G G A A G G G G G G G G G G
1 chr1_14789171 0 14789171 T T T T T T T T C C C C T T T T T T T T
1 chr1_14790726 0 14790726 T T T T T T T T T T T T T T C C T T T T
1 chr1_14797664 0 14797664 C C C C C C C C C C C C C C C G C C C C
1 chr1_14797823 0 14797823 C C C C C C C C T T T T C C C C C C C C
1 chr1_14801603 0 14801603 C C C C C C C C T T T T C C C C C C C C
1 chr1_14801687 0 14801687 A A A A A T A A T T T T T T T T T T A A
1 chr1_14806129 0 14806129 T T T T T T T T C C C C T T T T T T T T
1 chr1_14809110 0 14809110 A A G G G G A A G G G G G G G G G G A A
1 chr1_14812048 0 14812048 C C C C C C C C C T C C C C C C C C C C
1 chr1_14822145 0 14822145 T T T T T T T T C T T T T T T T T T T T
1 chr1_14830889 0 14830889 C T T T T T T T T T T T T T T T T T C C
1 chr1_14833972 0 14833972 C C C T C C C C C C C C C C C C C C C C
1 chr1_14834603 0 14834603 G G G G G G G G A A A A G G G G G G G G
1 chr1_14840936 0 14840936 G G A A A A G G A A A A A A A A A A G G
1 chr1_14858263 0 14858263 C C C C C C C C T T T T C C C C C C C C
1 chr1_14859624 0 14859624 G G G G G G G G G G G G G G T T G G G G
1 chr1_14859973 0 14859973 G G G G G G G G A A A A G G G G G G G G
1 chr1_14861848 0 14861848 C C C C C C C C C C C C T T C C C C C C
1 chr1_14867009 0 14867009 C C C C C C C C T T T T C C C C C C C C
1 chr1_14872376 0 14872376 G G G G G G G G A A A A G G G G G G G G
1 chr1_14873315 0 14873315 C C C C C C C C G G G G C C C C C C C C
1 chr1_14878089 0 14878089 C C C C C C C C C C C C C C C T C C C C
1 chr1_14891348 0 14891348 G G G G G G G G G G G G G G G G A G G G
1 chr1_14913534 0 14913534 T T T T T T T T T T T T T T T T C T T T
1 chr1_14930977 0 14930977 G G G G G G G G G G G G G G G G A G G G
1 chr1_14933564 0 14933564 A A A A A G A A A A A A A A A A A A A A
1 chr1_14948023 0 14948023 A A G G G G G G G G G G G G G G G G G G
1 chr1_14948646 0 14948646 A T A A A A A A A A A A A A A A A A A A
1 chr1_14954238 0 14954238 A A A A A A A A T T T T A A A A A A A A
1 chr1_14956122 0 14956122 C T C C C C C C C C C C C C C C C C C C
1 chr1_14957406 0 14957406 T T T T T T C C T T T T T T T T T T T T
1 chr1_14961329 0 14961329 G G G G G G G G G G A A G G G G G G G G
1 chr1_14962246 0 14962246 C C C C C C C C C C C C C T C C C C C C
1 chr1_14962558 0 14962558 A A A A A A A A G G G G A A A A A A A A
1 chr1_14965015 0 14965015 G G G G G G G G G G G G G G G G A G G G
1 chr1_14968954 0 14968954 G G G G G G G G G G G G A G G G G G G G
1 chr1_14971594 0 14971594 G G G G G G G G A A A A G G G G G G G G
1 chr1_14978230 0 14978230 C T C C C C C C C C C C C T C C C C T T
1 chr1_14979451 0 14979451 C C C C C C C C C C C C C T C C C C C C
1 chr1_14979884 0 14979884 A A A A A A A A A A A A G G G G G G A A
1 chr1_14980458 0 14980458 C C C C C C C C C C C C T T C C C C C C
1 chr1_14988226 0 14988226 T T T T T T T T C C C C T T T T T T T T
1 chr1_14988861 0 14988861 G G G G G G G G C C C C G G G G G G G G
1 chr1_14992692 0 14992692 G G G G G G G G A A A A G G G G G G G G
1 chr1_14992950 0 14992950 T T T T T T T T T T G G T T T T T T T T
1 chr1_14993626 0 14993626 T T T T T T T T T T G G T T T T T T T T
1 chr1_14995007 0 14995007 C C A A A A C C C C C C C C C C C C C C
1 chr1_15020993 0 15020993 C C C C C C C C C C C C C C C C C T C C
1 chr1_15028058 0 15028058 C T C C C C T T C C C C C C C C C C C C
1 chr1_15032885 0 15032885 A A A A A A A A G G A G A A A A A A A A
1 chr1_15047474 0 15047474 C C C C C C C C C C C T C C C C C C C C
1 chr1_15065187 0 15065187 G G G G G G G G T T T T G G G G G G G G
1 chr1_15076185 0 15076185 T T T T T T T T C C C T T T T T T T T T
1 chr1_15080508 0 15080508 T T T T T T T T G G G G T T T T T T T T
1 chr1_15085432 0 15085432 A A A A A A A A C C C C A A A A A A A A
1 chr1_15089526 0 15089526 C C C C C C C C T T T T C C C C C C C C
1 chr1_15090728 0 15090728 A A A G A A A A A A A A A A A A A A A A
1 chr1_15099078 0 15099078 G G T T T T T T T T T T T T T T T T G G
1 chr1_15111546 0 15111546 C C C C C C C C C C C C C C C C C T C C
1 chr1_15119382 0 15119382 A A A A A A A A G G G G A A A A A A A A
1 chr1_15139691 0 15139691 C C C C C C C C T T T T C C C C C C C C
1 chr1_15143900 0 15143900 A G A A A A A A A A A A A A A A A A A A
1 chr1_15152848 0 15152848 A C C C C C C C C C C C C C C C C C C C
1 chr1_15160136 0 15160136 G G A G A G G G G G G G G G G G G G G G
1 chr1_15160276 0 15160276 T T T T T T T T C C C C T T T T T T T T
1 chr1_15162747 0 15162747 A A A A A A A A T T A T A A A A A A A A
1 chr1_15170209 0 15170209 C C C C C C C C C C C C G G C C G G C C
1 chr1_15171174 0 15171174 C C G G G G C C G G G G G G G G G G G G
1 chr1_15174441 0 15174441 C C C T C C C C C C C C C C C C C C C C
1 chr1_15178599 0 15178599 G G G G G G G G G G G G G G G G C G G G
1 chr1_15181404 0 15181404 T T T T T T T T C C C C T T T T T T T T
1 chr1_15194201 0 15194201 C C A A A A C C A A A A A A A A A A C C
1 chr1_15215218 0 15215218 A A A A A A A A A A A A A A A A G G A A
1 chr1_15216465 0 15216465 C C C C C C C C G G G G C C C C C C C C
1 chr1_15226176 0 15226176 G G G G G G G G G G G G A G A A A A G G
1 chr1_15250464 0 15250464 G G G G G G G G A G G G G G G G G G G G
1 chr1_15254642 0 15254642 G G A A A A G G A A A A A A A A A A A A
1 chr1_15255797 0 15255797 G G G G A G G G G G G G G G G G G G G G
1 chr1_15262814 0 15262814 T T T T T T T T C C C C C C C C C C T T
1 chr1_15265084 0 15265084 G G G G G G G G G G G G G G A A G G G G
1 chr1_15265380 0 15265380 C C C C C C A C C C C C C C C C C C C C
1 chr1_15266001 0 15266001 G G G G G G G G C C C C G G G G G G G G
1 chr1_15280629 0 15280629 G G G G G G G G A A A A G G G G G G G G
1 chr1_15288624 0 15288624 C C C C C C C C C C C C C C C C T T C C
1 chr1_15293035 0 15293035 T T T T T T T T T T T T T T T T C T T T
1 chr1_15309095 0 15309095 G G G G G G G G G G A G G G G G G G G G
1 chr1_15312129 0 15312129 G G G G G G G G G G G G A G G G G G G G
1 chr1_15317208 0 15317208 A A A A A A A A A A A A A G A A A A A A
1 chr1_15319431 0 15319431 T T T T T T T T T T T T T T T T C T T T
1 chr1_15320872 0 15320872 G G G G G G G G G G G G G G A A G G G G
1 chr1_15327063 0 15327063 G G G G G G G G A A A A G G G G G G G G
1 chr1_15327297 0 15327297 A A A G A A A A A A A A A A A A A A A A
1 chr1_15329901 0 15329901 C C C C C C C C T T T T C C C C C C C C
1 chr1_15334730 0 15334730 T T C C C C C C C C C C C C C C C C T T
1 chr1_15335251 0 15335251 A A A G A A A A A A A A G G G G G G A A
1 chr1_15341472 0 15341472 A A A A A A A A A C C C A A A A A A A A
1 chr1_15352689 0 15352689 C C C C C C C C A A A A C C C C C C C C
1 chr1_15361462 0 15361462 C C T T C T C C C C C C C T C C C C T T
1 chr1_15373559 0 15373559 A A A A A A A A A A A A A G A A A A A A
1 chr1_15384133 0 15384133 T T G G T T G G T T T T T T T T T T T T
1 chr1_15386347 0 15386347 A A A A A A A A A A A A A A A C A A A A
1 chr1_15387623 0 15387623 T T T T T T T T G G G G T T T T T T T T
1 chr1_15403070 0 15403070 G G G G G G G G T T T T G G G G G G G G
1 chr1_15405564 0 15405564 C C C C C C C C C C C C C C C T C C C C
1 chr1_15412623 0 15412623 G G G G G G G G G G G G A A A A A A G G
1 chr1_15414331 0 15414331 G G A G G G G G G G G G G G G G G G G G
1 chr1_15419370 0 15419370 A A A A A A A A G G G G A A A A A A A A
1 chr1_15420370 0 15420370 A A A A A A A A A A A A A A A A G G A A
1 chr1_15421027 0 15421027 C C C C C T C C C C C C C C C C C C C C
1 chr1_15434302 0 15434302 C T C C C C C C C C C C C C C C C C C C
1 chr1_15437036 0 15437036 G G G G A G G G G G G G G G G G G G G G
1 chr1_15445878 0 15445878 C C C C C C C C T T T T C C C C C C C C
1 chr1_15456611 0 15456611 A A A A A A C C A A A A A A A A A A A A
1 chr1_15464673 0 15464673 A A A A A A G G A A A A A A A A A A A A
1 chr1_15468012 0 15468012 G G G G G G G G C C C C G G G G G G G G
1 chr1_15472852 0 15472852 C C C C C G C C C C C C C C C C C C C C
1 chr1_15473322 0 15473322 A A A A A A A A A A A A A G A A A A A A
1 chr1_15475763 0 15475763 T T T T T T T T C T T T T T T T T T T T
1 chr1_15478457 0 15478457 C C C C C C C T C C C C C C C C C C C C
1 chr1_15483909 0 15483909 C C C C C C T T C C C C C C C C C C C C
1 chr1_15492862 0 15492862 A A G G G G A A G G G G G G G G G G A A
1 chr1_15500659 0 15500659 T T T T T T T T C C C C T T T T T T T T
1 chr1_15503192 0 15503192 G G G G T T G G G G G G G G T T G G G G
1 chr1_15503278 0 15503278 G G G G G G G G A A A A G G G G A A G G
1 chr1_15504815 0 15504815 C C C C C T C C C C C C C C C C C C C C
1 chr1_15507472 0 15507472 T T T T T T T T T T T T C T T T T T T T
1 chr1_15514671 0 15514671 C C C C C C C C T T T T C C C C C C C C
1 chr1_15522595 0 15522595 T T G G T T T T T T T T T T T T T T T T
1 chr1_15526334 0 15526334 A A A A A A A A A A A A A T A A A A A A
1 chr1_15526516 0 15526516 A A A A A A A A G G G G A A A A A A A A
1 chr1_15527992 0 15527992 A A A A A A A A A A A A A T T T A A A A
1 chr1_15529529 0 15529529 G G G G G G G G G G G G G T G G G G G G
1 chr1_15533614 0 15533614 C C C C C G C C C C C C C C C C C C C C
1 chr1_15544695 0 15544695 T T T T T T T T T T T T C C T T C C T T
1 chr1_15550667 0 15550667 G G G G G G G G A G A A G G G G G G G G
1 chr1_15554707 0 15554707 C C T T T T C C T T T T T T T T T T C C
1 chr1_15563744 0 15563744 T T T T T T T T C C C C T T T T T T T T
1 chr1_15565156 0 15565156 G G G G G G G G A A A A G G G G G G G G
1 chr1_15569818 0 15569818 T T T T T T T T G G G G T T T T T T T T
1 chr1_15571411 0 15571411 T T T T T T T T C T T T T T T T T T T T
1 chr1_15579521 0 15579521 T T T T T T T T T T T T C T T T T T T T
1 chr1_15581304 0 15581304 T T T T T T T T T T T T T T G G T T T T
1 chr1_15582953 0 15582953 C C C C G G C C C C C C C C C C C C C C
1 chr1_15585871 0 15585871 A A A A A A A A A A A A A G A A A A A A
1 chr1_15590736 0 15590736 A A C C A A A A A A A A A A A A A A A A
1 chr1_15592643 0 15592643 C C T T C C C C C C C C C C C C C C C C
1 chr1_15599634 0 15599634 C C C C C C C C C C C C A C C C C C C C
1 chr1_15602197 0 15602197 C C C C C C C C T T T T C C C C C C C C
1 chr1_15612406 0 15612406 C C C C C C C C C C C C C T C C C C C C
1 chr1_15615431 0 15615431 T T G G G T T T T T T T T T T T T T T T
1 chr1_15616768 0 15616768 G G G G G G G G G G A G G G G G G G G G
1 chr1_15619262 0 15619262 C C C C C T C C C C C C C C C C C C C C
1 chr1_15620637 0 15620637 A A A A A A A A C C C C A A A A A A A A
1 chr1_15624166 0 15624166 T T T T T T T T C C C T T T T T T T T T
1 chr1_15628833 0 15628833 C C C C C T C C C C C C C C C C C C C C
1 chr1_15643530 0 15643530 C C C C C C C C C T C C C C C C C C C C
1 chr1_15647380 0 15647380 T T T T T T T T T T T T C T T T T T T T
1 chr1_15654572 0 15654572 G G G G G G G G A A A G G G G G G G G G
1 chr1_15663663 0 15663663 T T T T T T T T T T C T T T T T T T T T
1 chr1_15663905 0 15663905 G G G G G G G G A A A A G G G G G G G G
1 chr1_15669091 0 15669091 G G G G G G G G G T G T G G G G G G G G
1 chr1_15675620 0 15675620 G G G G G G G G C G C G G G G G G G G G
1 chr1_15679361 0 15679361 A A G G A A A A A A A A A A A A A A A A
1 chr1_15680452 0 15680452 C C C C C C C C T T T T C C C C C C C C
1 chr1_15682541 0 15682541 A A A A A A A A C C C C A A A A A A A A
1 chr1_15684750 0 15684750 G G G G G G G G G G G G A A A A A A G G
1 chr1_15690966 0 15690966 C C C C C C C C C C C C C C C C C T C C
1 chr1_15692171 0 15692171 C C C C C T C C C C C C C C C C C C C C
1 chr1_15692320 0 15692320 C C C C C C C C C G C C C C C C C C C C
1 chr1_15695448 0 15695448 T T T T T T T T T T T T T T C T T T T T
1 chr1_15701081 0 15701081 A A G G G G G G G G G G G G G G G G G G
1 chr1_15710076 0 15710076 T T T T T T C C T T T T T T T T T T T T
1 chr1_15722744 0 15722744 T T T T T T T T G G G G T T T T T T T T
1 chr1_15728884 0 15728884 G G A G G G G G G G G G G G G G G G G G
1 chr1_15733562 0 15733562 G G G G G G G G G G G G A G G G G G G G
1 chr1_15736365 0 15736365 C C T T C C C C C C C C C C C C C T C C
1 chr1_15737039 0 15737039 T T T T T T T T C T T T T T T T T T T T
1 chr1_15737994 0 15737994 T T T T T T T T T T T T T T T T G T T T
1 chr1_15739284 0 15739284 G G A G G G G G G G G G G G G G G G G G
1 chr1_15741195 0 15741195 A A A A A A A A A A A A G G A A A A A A
1 chr1_15745912 0 15745912 C C C C C C C C C C C C C C C T C C C C
1 chr1_15746408 0 15746408 A A A A A A A A A A A T A A A A A A A A
1 chr1_15746832 0 15746832 A A T T T T T T T T T T T T T T T T T T
1 chr1_15750671 0 15750671 G G G G G G G G G G G G G G G G A A G G
1 chr1_15755410 0 15755410 C C C C C C C C C C C C C T C C C C C C
1 chr1_15761518 0 15761518 T T T T T T C C T T T T T T T T T T T T
1 chr1_15764171 0 15764171 A A A A A A A A A G A A A A A A A A A A
1 chr1_15764651 0 15764651 C C C C T T C C C C C C C C C C C C C C
1 chr1_15766479 0 15766479 C C C C C C C C C C C C C C T T C C C C
1 chr1_15771902 0 15771902 A A A A A A A A A A A A G G A A A A A A
1 chr1_15777681 0 15777681 T T T T T T T T T T T T T T T T C C T T
1 chr1_15780779 0 15780779 T T C C T T T T T T T T T T T T T T T T
1 chr1_15784561 0 15784561 G G G G G G G G A A A A G G G G G G G G
1 chr1_15810043 0 15810043 G G G G A G G G G G G G G G G G G G G G
1 chr1_15812556 0 15812556 C C C C C T C C T T T T C C C C T T C C
1 chr1_15814829 0 15814829 T T T T T T T T C C C C T T T T T T T T
1 chr1_15816275 0 15816275 G G A A A A G G A A A A A A A A A A G G
1 chr1_15823460 0 15823460 G G G G T T G G G G G G G G G G G G G G
1 chr1_15831570 0 15831570 A A A A A T A A A A A A A A A A A A A A
1 chr1_15833076 0 15833076 A A A A A A A A T T T T A A A A A A A A
1 chr1_15833256 0 15833256 C C C C C C C C C C C C G G C C C C C C
1 chr1_15834987 0 15834987 C C C C C C C C T T T T C C C C C C C C
1 chr1_15835023 0 15835023 C C C C C C C C C C C C C C A A C C C C
1 chr1_15835603 0 15835603 G G G G G G G G A A A A G G G G G G G G
1 chr1_15838580 0 15838580 C C G G G G G G G G G G G G G G G G C C
1 chr1_15846379 0 15846379 G G G G G G G G G G G G G G A A G G G G
1 chr1_15847744 0 15847744 G G G G G G G G A A A A G G G G G G G G
1 chr1_15849751 0 15849751 A A C C C C A A A A A A A A A A A A A A
1 chr1_15853331 0 15853331 T T T T T T T T G G G G T T T T T T T T
1 chr1_15854193 0 15854193 C C C C C C C C C C C C C G C C C C C C
1 chr1_15859085 0 15859085 A A G G A G A A A A A A A A A A A A A A
1 chr1_15862463 0 15862463 C C C C C C C C C C C C C T C C C C C C
1 chr1_15869596 0 15869596 G G G G G G G G G G G G G T G G G G G G
1 chr1_15876671 0 15876671 C G C C C C G G C C C C C C C C C C C C
1 chr1_15881872 0 15881872 A A A A A A A A C C C C A A A A A A A A
1 chr1_15883957 0 15883957 T T T T T T T T T T T T T T C C T T T T
1 chr1_15895068 0 15895068 G G G G G G G G G G G G G G G G A G G G
1 chr1_15902869 0 15902869 T T T T T T T T C C C C T T T T T T T T
1 chr1_15904283 0 15904283 A A A A G G A A A A A A A A A A A A A A
1 chr1_15919781 0 15919781 A A A A A A A A G G G G A A A A A A A A
1 chr1_15929570 0 15929570 C C C C C C C C C C C C T T C C C C C C
1 chr1_15929656 0 15929656 C C C T C C C C C C C C C C C C C C C C
1 chr1_15932598 0 15932598 T T A T T T T T T T T T T T T T T T T T
1 chr1_15934892 0 15934892 C C C G G G C C C C C C C C C C C C C C
1 chr1_15946257 0 15946257 G G G G T T G G G G G G G G G G G G G G
1 chr1_15950572 0 15950572 C C T T C C C C C C C C C C C C C C C C
1 chr1_15950801 0 15950801 G G G G G G G G A A A A G G G G G G G G
1 chr1_15952730 0 15952730 C C C C C C C C C C C T C C C C C C C C
1 chr1_15965381 0 15965381 C C C C C C C C G G G G C C C C C C C C
1 chr1_15966645 0 15966645 T T T T T T T T T T T T T T C C T T T T
1 chr1_15966651 0 15966651 C C C C C C C C C C C C C T C C C C C C
1 chr1_15977195 0 15977195 A A A A A A A A A A A A A C A A A A A A
1 chr1_15977529 0 15977529 T T T T T T T T C C C C T T T T T T T T
1 chr1_15977739 0 15977739 A A A A A A A A A G A A A A A A A A A A
1 chr1_15979694 0 15979694 C C C C C C C C T T T T C C C C C C C C
1 chr1_15981579 0 15981579 G G G G G G G G G G G G G G G G A G G G
1 chr1_15982140 0 15982140 A A A A G G A A A A A A A A A A A A A A
1 chr1_15986455 0 15986455 G G G G G G G G G G G G G G G G A G G G
1 chr1_15987097 0 15987097 C C A A A A A A A A A A A A A A A A C C
1 chr1_15995132 0 15995132 A A A A A G A A A A A A A A A A A A A A
1 chr1_15995856 0 15995856 C C G G G G C C G G G G C C G G G G C C
1 chr1_15998355 0 15998355 A T A A A A A A A A A A A A A A A A A A
1 chr1_15998433 0 15998433 T T T T T T C T T T T T T T T T T T T T
1 chr1_16004326 0 16004326 A A G G G G A G G G G G G G G G G G A A
1 chr1_16010677 0 16010677 C C C C C C C C C C C C C C C C T T C C
1 chr1_16015073 0 16015073 T T T T T T T T T T T T T T C C T T T T
1 chr1_16020776 0 16020776 C C C C C C C C T T T T C C C C C C C C
1 chr1_16026361 0 16026361 A A A A A A A A A A A A A G A A A A A A
1 chr1_16026858 0 16026858 C C C C C C C C T T T T C C C C C C C C
1 chr1_16028641 0 16028641 A A A A A A A C A A A A A A A A A A A A
1 chr1_16038437 0 16038437 C C C C C C C C C C C T C C C C C C C C
1 chr1_16049025 0 16049025 A A A A A A A A A A A A G G G G G G A A
1 chr1_16049298 0 16049298 A A G G G G A A G G G G G G A G G G A A
1 chr1_16049973 0 16049973 C C C C C C C C T T T T C C C C C C C C
1 chr1_16050020 0 16050020 A A A A A A A A G G G G A A A A A A A A
1 chr1_16052926 0 16052926 G G G G G G G G G G G G G G G G G T G G
1 chr1_16055317 0 16055317 T T T T T T T T T T T T G G T T T T T T
1 chr1_16056316 0 16056316 A A A A A A A A A A A A G G G G G G A A
1 chr1_16064389 0 16064389 C C C C C C C C T T T T C C C C C C C C
1 chr1_16072529 0 16072529 G G G G G G G G G G G G G G A A G G G G
1 chr1_16074053 0 16074053 C C C C A C C C C C C C C C C C C C C C
1 chr1_16075840 0 16075840 G G G G G G G G A A A A G G G G G G G G
1 chr1_16077173 0 16077173 G G G G G G A G G G G G G G G G G G G G
1 chr1_16078698 0 16078698 C C C C C C C C G G C G C C C C C C C C
1 chr1_16086322 0 16086322 T T T T T T T T T T T T C C T T T T T T
1 chr1_16086856 0 16086856 A A A A A A A A A A A A A A A A C C A A
1 chr1_16090476 0 16090476 G G G G G G G G G G G G A G G G G G G G
1 chr1_16091554 0 16091554 T T T T T T T T C C C C T T T T T T T T
1 chr1_16093089 0 16093089 G G C G C G G G G G G G G G G G G G G G
1 chr1_16095382 0 16095382 T T T T T T A T T T T T T T T T T T T T
1 chr1_16096028 0 16096028 A A A A A A A A A A A A A A A A G G A A
1 chr1_16096128 0 16096128 A A A G A G A A A A A A A A A A A A A A
1 chr1_16098362 0 16098362 T T C C C C T T T T T T T T T T T T T T
1 chr1_16115779 0 16115779 G G G G G G G G T T G T G G G G G G G G
1 chr1_16120560 0 16120560 T T T T T T T T T T G T T T T T T T T T
1 chr1_16125708 0 16125708 C C C C C C C C C C C C C C G G C C C C
1 chr1_16130953 0 16130953 A A A A A A A A A A A A A T A A A A A A
1 chr1_16133031 0 16133031 G G G G G T G G G G G G G G G G G G G G
1 chr1_16142723 0 16142723 G G G G G G G G A A A A G G G G G G G G
1 chr1_16143570 0 16143570 C C C C C C C C C T C T C C C C C C C C
1 chr1_16146053 0 16146053 A A A A A A A A G G G G A A A A A A A A
1 chr1_16148352 0 16148352 C C C C C T C C C C C C C C C C C C T T
1 chr1_16151969 0 16151969 C C G G G G C C G G G G C C C C G G C C
1 chr1_16154508 0 16154508 G G G G G G G G G G G G G G G G A A G G
1 chr1_16156907 0 16156907 A A A C C C A A A A A A A A A A A A A A
1 chr1_16165170 0 16165170 C C C C C C C C C G C G C C C C C C C C
1 chr1_16166131 0 16166131 G G G G G G G G G G G G G G A A G G G G
1 chr1_16175372 0 16175372 C C C C C C T T C C C C C C C C C C C C
1 chr1_16184038 0 16184038 G G G G G G A G G G G G G G G G G G G G
1 chr1_16196111 0 16196111 G G G G G G G G G G G G G G G G A G G G
1 chr1_16196924 0 16196924 A A A A A A A A A A A A A A A A A G A A
1 chr1_16207209 0 16207209 C C T T T T C C T T T T T T T T T T C C
1 chr1_16208203 0 16208203 A C A A A A A A A A A A A A A A A A A A
1 chr1_16208459 0 16208459 G G G G G G G G G G G G G G G G G T G G
1 chr1_16214401 0 16214401 G G G G G G G G G G G G G G A A G G G G
1 chr1_16226829 0 16226829 G G G G G G G G G G G G C G G G G G G G
1 chr1_16227800 0 16227800 G G A G G G G G G G G G G G G G G G G G
1 chr1_16234982 0 16234982 A A A A A A A A A A A A A A A A G G A A
1 chr1_16244622 0 16244622 C C C T C C C C C C C C C C C C C C C C
1 chr1_16245470 0 16245470 C G C C C C C C C C C C C C C C C C C C
1 chr1_16247354 0 16247354 T T A A T T T T T T T T T T T T T T T T
1 chr1_16250687 0 16250687 C C C C C C C C C C C C C T C C C C C C
1 chr1_16262901 0 16262901 T T T T T T T T T T T T T T C C T T T T
1 chr1_16267321 0 16267321 C C C C C C C C C C C T C C C C C C C C
1 chr1_16271082 0 16271082 T T T T T T T T C C C C T T T T T T T T
1 chr1_16275967 0 16275967 G G G G G G G G C C C C G G G G G G G G
1 chr1_16287041 0 16287041 G G G G G T G G G G G G G G G G G G G G
1 chr1_16313369 0 16313369 T T T T T T C T T T T T T T T T T T T T
1 chr1_16321085 0 16321085 G G G G C G G G G G G G G G G G G G G G
1 chr1_16330178 0 16330178 C C C C C C C T C C C C C C C C C C C C
1 chr1_16339013 0 16339013 T T T T T T T T T T T T T T T T C C T T
1 chr1_16345320 0 16345320 G G G G G G G G G G G G G G A G G G G G
1 chr1_16346906 0 16346906 T T T T T T T T C C C C T T T T T T T T
1 chr1_16348940 0 16348940 T T C C C C C T C C C C C C C C C C T T
1 chr1_16349778 0 16349778 C C C C C C C C A A A C C C C C C C C C
1 chr1_16351574 0 16351574 T T T T T T T T T T G T T T T T T T T T
1 chr1_16369394 0 16369394 C T C C C C C C C C C C C C C C C C C C
1 chr1_16384387 0 16384387 C C C C C C C C A A A A C C C C C C C C
1 chr1_16393503 0 16393503 T T G G G G T T T T T T T T T T T T T T
1 chr1_16397284 0 16397284 A A C C C C C C C C C C C C C C C C A A
1 chr1_16425548 0 16425548 C C C C C C C C C C C C C C C C C T C C
1 chr1_16433858 0 16433858 C C C C C C C C C C C C A A C C C C C C
1 chr1_16447977 0 16447977 G G G G G G G G G G G G T T G G G G G G
1 chr1_16456700 0 16456700 A A A A A A A A A A A A C C A A A A A A
1 chr1_16458171 0 16458171 G G G G T T G G G G G G G G G G G G G G
1 chr1_16465089 0 16465089 G G T T T T G G T T T T T T T T T T G G
1 chr1_16488653 0 16488653 T T T T C T T T T T T T T T T T T T T T
1 chr1_16503709 0 16503709 T T T T T T A T T T T T T T T T T T T T
1 chr1_16529087 0 16529087 T T T T T T T T C C C C T T T T T T T T
1 chr1_16530243 0 16530243 C C C C C C C C C C C C C C T T C C C C
1 chr1_16534191 0 16534191 A A A A A A A A G G G G A A A A A A A A
1 chr1_16538255 0 16538255 T T T T T T C T T T T T T T T T T T T T
1 chr1_16538304 0 16538304 G G G G G G G G G G A G G G G G G G G G
1 chr1_16563901 0 16563901 G G G G G G A G G G G G G G G G G G G G
1 chr1_16566262 0 16566262 G G G G G G G G C C C C G G G G G G G G
1 chr1_16573436 0 16573436 G G G G A G G G G G G G G G G G G G G G
1 chr1_16574352 0 16574352 G G G G G G G G A A A A G G G G G G G G
1 chr1_16579155 0 16579155 A G A A A A A G A A A A A A A A A A A A
1 chr1_16588231 0 16588231 C C C C C C C C G G G G C C C C C C C C
1 chr1_16613097 0 16613097 G G G G G G G G G G G G G T G G G G G G
1 chr1_16621241 0 16621241 T T T T T T T T C C C T T T T T T T T T
1 chr1_16627418 0 16627418 T T T T T T T T T T C T T T T T T T T T
1 chr1_16631526 0 16631526 C C C C C C C C A A C C C C C C C C C C
1 chr1_16638827 0 16638827 G G G G G G G G G G G G G G G G A G G G
1 chr1_16653199 0 16653199 T T T T T T C T T T T T T T T T T T T T
1 chr1_16657568 0 16657568 A A A A A A A A T T T T A A A A A A A A
1 chr1_16670556 0 16670556 G G G G G G G G C C C C G G G G G G G G
1 chr1_16674528 0 16674528 A A A A A A A A G G G G A A A A A A A A
1 chr1_16676964 0 16676964 T T T T T T T T C C C C T T T T T T T T
1 chr1_16677730 0 16677730 C C C C C C C C T T T T C C C C C C C C
1 chr1_16678270 0 16678270 T T T T C T T T T T T T T T T T T T T T
1 chr1_16679866 0 16679866 T T T T T T T T T T T T T T T T C T T T
1 chr1_16689480 0 16689480 T T T T T T T T T T T T C C C C C C T T
1 chr1_16709412 0 16709412 C C C C C C C C A A A A C C C C C C C C
1 chr1_16713274 0 16713274 A A A A A C A A A A A A A A A A A A A A
1 chr1_16713279 0 16713279 A A A A A A A G A A A A A A A A A A A A
1 chr1_16718551 0 16718551 G G G G G G A A G G G G G G G G G G A A
1 chr1_16719421 0 16719421 G G G G G G G G C C C C G G G G G G G G
1 chr1_16740124 0 16740124 C C T T C C C C T T T T C C C C C C C C
1 chr1_16748522 0 16748522 G G C G C C G G G G G G G G G G G G G G
1 chr1_16751459 0 16751459 T T T T T T T T T T T T T T T T G T T T
1 chr1_16758941 0 16758941 T T T T A T T T T T T T T T T T T T T T
1 chr1_16779952 0 16779952 G G A G G G G G G G G G G G G G G G G G
1 chr1_16797875 0 16797875 T T T T T T T T C C C C T T T T T T T T
1 chr1_16816351 0 16816351 A A A A A A A A A A A A A A A A A C A A
1 chr1_16828189 0 16828189 A A A A A A T T A A A A A A A A A A A A
1 chr1_16829279 0 16829279 T T T T T T T T T T C T T T T T T T T T
1 chr1_16830419 0 16830419 C T C C C C C C C C C C C C C C C C C C
1 chr1_16848182 0 16848182 A A A A A A A A G G G G A A A A A A A A
1 chr1_16858673 0 16858673 G G G G A G G G G G G G G G G G G G G G
1 chr1_16858704 0 16858704 C C T T C C C C C C C C C C C C C C C C
1 chr1_16862194 0 16862194 C T C C C C C C C C C C C C C C C C T T
1 chr1_16864489 0 16864489 A A A A A A A A G G G G A A A A A A A A
1 chr1_16865109 0 16865109 G G G G G G G G A A A A A A A A A A G G
1 chr1_16865279 0 16865279 T T T T C T T T T T T T T T T T T T T T
1 chr1_16866855 0 16866855 T T T T T T T T C C C C T T T T C C T T
1 chr1_16869631 0 16869631 G G G G G G G G A A A A G G G G G G G G
1 chr1_16872997 0 16872997 T T T T T T T T T T T T T T C C T T T T
1 chr1_16876700 0 16876700 C C C C C C C C C C C C C C C C C T C C
1 chr1_16876725 0 16876725 G G G G G G G G T T T T G G G G G G G G
1 chr1_16878332 0 16878332 G G G G G G G G G G A G G G G G G G G G
1 chr1_16896545 0 16896545 T T C C T T T T T T T T T T T T T T T T
1 chr1_16906755 0 16906755 T T T T T T T T C C C C T T T T T T T T
1 chr1_16918762 0 16918762 A A A A A A A A T T T T A A A A A A A A
1 chr1_16918939 0 16918939 T T C C C C T T C C C C C C C C C C T T
1 chr1_16923146 0 16923146 C C C C C C C C G G G G C C C C C C C C
1 chr1_16935326 0 16935326 A A A A A C A A A A A A A A A A A A A A
1 chr1_16943362 0 16943362 G G G G G G G G C C C C G G G G G G G G
1 chr1_16952147 0 16952147 T T T T T T T T G G G G T T T T T T T T
1 chr1_16957263 0 16957263 A A A A A A A A A A A A A A A A G G A A
1 chr1_16960671 0 16960671 C C C C C C C C G G G G C C C C C C C C
1 chr1_16967696 0 16967696 A A A A A A A A A A A A A G A A A A A A
1 chr1_16969768 0 16969768 A A G G G G A A G G G G G G G G G G A A
1 chr1_16974736 0 16974736 T T T T T T T T T T T T C T T T T T T T
1 chr1_16981432 0 16981432 A C A A A A A C A A A A A A A A A A A A
1 chr1_16989905 0 16989905 A G A A A A A A A A A A A A A A A A A A
1 chr1_16993085 0 16993085 T T C T T T T T T T T T T T T T T T T T
1 chr1_16999909 0 16999909 G G A A A A G G A A A A A A A A A A G G
1 chr1_17002503 0 17002503 G G G G G G G G A G G G G G G G G G G G
1 chr1_17009386 0 17009386 A A T T T T A A T T T T T T T T T T A A
1 chr1_17015238 0 17015238 C C C C C C C C C C C C C T C C C C C C
1 chr1_17018011 0 17018011 T T T T T T T T C C C C T T T T T T T T
1 chr1_17023338 0 17023338 C C C C C C C C C C A C C C C C C C C C
1 chr1_17027126 0 17027126 C C C C C C C C C C C T C C C C C C C C
1 chr1_17028121 0 17028121 C C C C C C C C C C C T C C C C C C C C
1 chr1_17030368 0 17030368 C C C C C C C C C C C C T T C C C C C C
1 chr1_17033475 0 17033475 T T T T T T T T T T T T T T C C T T T T
1 chr1_17036051 0 17036051 T T T T T T T T T T T T A T T T T T T T
1 chr1_17038293 0 17038293 C C C C C C C C T T T T T T T T C C C C
1 chr1_17045465 0 17045465 G G G G G G G G A A A A G G G G G G G G
1 chr1_17062855 0 17062855 G G G G G G G G G G G G G G T T G G G G
1 chr1_17072855 0 17072855 G G G G G G G G G G G G G G A A G G G G
1 chr1_17073386 0 17073386 C C A A A A C C A A A A A A A A A A C C
1 chr1_17075854 0 17075854 G G G G G G G G T T T T G G G G G G G G
1 chr1_17081680 0 17081680 G G G G G G G G A A A A G G G G G G G G
1 chr1_17082318 0 17082318 C C C C C C C C T T T T C C C C C C C C
1 chr1_17085519 0 17085519 G G G G G G G G A A A A G G G G G G G G
1 chr1_17086288 0 17086288 G G G G G G A G G G G G G G G G G G G G
1 chr1_17087479 0 17087479 G G G G G G G G T T T T G G G G G G G G
1 chr1_17089377 0 17089377 A A A A A G A A A G A A A A A A A A A A
1 chr1_17099644 0 17099644 A A A A A A G G A A A A A A A A A A A A
1 chr1_17104854 0 17104854 G G T T T T G G T T T T T T T T T T G G
1 chr1_17124402 0 17124402 G G G G G G G G A A A A G G G G G G G G
1 chr1_17141413 0 17141413 T T T T T T T T C C C C T T T T T T T T
1 chr1_17145606 0 17145606 G G G G G G G G G G G G G G G G T T G G
1 chr1_17147543 0 17147543 C C C C C T C C C C C C C C C C C C C C
1 chr1_17147829 0 17147829 C C C C C C C C A A C C C C C C C C C C
1 chr1_17154133 0 17154133 C C G G G G C C G G G G G G G G G G G G
1 chr1_17169068 0 17169068 C C C C A A C C C C C C C C C C C C C C
1 chr1_17173777 0 17173777 T T T T T T G T T T T T T T T T T T T T
1 chr1_17180009 0 17180009 A A A A A A A A G G G G A A A A A A A A
1 chr1_17180535 0 17180535 A A A A G G A A A A A A A A A A A A A A
1 chr1_17204828 0 17204828 T T T T T T T T T T T T T T C T T T T T
1 chr1_17214615 0 17214615 C C C C C C C C C C C C C C C C T T C C
1 chr1_17216993 0 17216993 C C T T T T C C C C C C C C C C C C C C
1 chr1_17221651 0 17221651 A A A A A A A A G G G G A A A A A A A A
1 chr1_17232477 0 17232477 G G G G G G G G G G G G C G G G C C G G
1 chr1_17235550 0 17235550 G G G G G G G G G G G G G G A G G G G G
1 chr1_17236710 0 17236710 G G A A G G G G G G G G G G G G G G G G
1 chr1_17241694 0 17241694 G G G G G G G G A G G G G G G G G G G G
1 chr1_17242225 0 17242225 C C G G C C C C C C C C C C C C C C C C
1 chr1_17251895 0 17251895 C C T T C C C C C C C C C C C C C C C C
1 chr1_17252474 0 17252474 A A C C C C A A C C C C A A A A A A A A
1 chr1_17252906 0 17252906 C C T T C C C C C C C C C C C C C C C C
1 chr1_17253220 0 17253220 A A A A A A A A A A A G A A A A A A A A
1 chr1_17258261 0 17258261 G G A A G G G G G G G G G G G G G G G G
1 chr1_17258510 0 17258510 G G G G G G G G G G G G G G C G G G G G
1 chr1_17259786 0 17259786 C C C C C C C C C T T T C C C C C C C C
1 chr1_17264577 0 17264577 C C C C C T C C C C C C C C C C C C C C
1 chr1_17265849 0 17265849 C C T T C T C C C C C C C C C C C C C C
1 chr1_17265919 0 17265919 G G G G A G G G A A A A G G G G G G G G
1 chr1_17266648 0 17266648 T T T T T T T T T T T T T T C T T T T T
1 chr1_17266834 0 17266834 T T T T T T T T G T T T T T T T T T T T
1 chr1_17268447 0 17268447 A C C C C C C C C C C C C C C C C C C C
1 chr1_17269280 0 17269280 T T T T A T T T T T T T T T T T T T T T
1 chr1_17269420 0 17269420 G G G G G G G G A A G G G G G G G G G G
1 chr1_17270563 0 17270563 G G G G G G G G G G G G G G G G A G G G
1 chr1_17271409 0 17271409 A G A A A A A A A A A A A A A A A A A A
1 chr1_17274994 0 17274994 G G G G G G G G A A A A G G G G G G G G
1 chr1_17276087 0 17276087 C C C C C C C C T T T T C C C C C C C C
1 chr1_17280280 0 17280280 G G G G G G G G G G G G A G G G G G G G
1 chr1_17283705 0 17283705 A A A A A A A A A A A A G G A A A A A A
1 chr1_17295262 0 17295262 T T T T T T T T T T T T C C C C C C T T
1 chr1_17296686 0 17296686 A A A C A A A A A A A A A A A A A A A A
1 chr1_17296814 0 17296814 G G G G G G G G G G G G A G G G G G G G
1 chr1_17296877 0 17296877 C C C C C C C C G G G G C C C C C C C C
1 chr1_17300450 0 17300450 A A A A A A A A A A A A A A A A G G A A
1 chr1_17302555 0 17302555 A A A A A A A A A A A A A G A A A A A A
1 chr1_17305072 0 17305072 G G G G G G G G T T T T G G G G G G G G
1 chr1_17305975 0 17305975 C C C C C C C C T T T T C C C C C C C C
1 chr1_17306775 0 17306775 A A A A A A A G A A A A A A A A A A A A
1 chr1_17311297 0 17311297 A A A A A A A A C C C C A A A A A A A A
1 chr1_17312672 0 17312672 C C C C C C C C T T T T C C C C C C C C
1 chr1_17319367 0 17319367 C C C C T T C C C C C C C C C C C C C C
1 chr1_17332836 0 17332836 C C C C C C C C C G C G C C C C C C C C
1 chr1_17335287 0 17335287 C C C C C C C C T T T T C C C C C C C C
1 chr1_17339333 0 17339333 T T G G G G T T G G G G T T T T T T T T
1 chr1_17341636 0 17341636 C C C C C C C C G G G G C C C C C C C C
1 chr1_17342913 0 17342913 T T T T T T T T T T T T C T T T T T T T
1 chr1_17343790 0 17343790 G G G G G G G G G G G G C G G G G G G G
1 chr1_17347342 0 17347342 C C C C C C C C C C C C C G C C C C C C
1 chr1_17347460 0 17347460 G G G G G G G G G G G G A G G G G G G G
1 chr1_17354447 0 17354447 G G G G G G A A G G G G G G G G G G G G
1 chr1_17355719 0 17355719 T T T T T T T T T T T T T T G T T T T T
1 chr1_17361680 0 17361680 C C C C C C C C C C C C C T C C C C C C
1 chr1_17367099 0 17367099 G G G G G G G G G G G G G G A A G G G G
1 chr1_17377882 0 17377882 G G G G G G G G T T T T G G G G G G G G
1 chr1_17383087 0 17383087 G G G G A G G G G G G G G G G G G G G G
1 chr1_17401442 0 17401442 G G G G G G G G A A A A G G G G G G G G
1 chr1_17401988 0 17401988 C C C C C C C C T T T T C C C C C C C C
1 chr1_17407512 0 17407512 G G G G G G G G G G G G A A G G G G G G
1 chr1_17411540 0 17411540 C C C C C T C C C C C C C C C C C C C C
1 chr1_17411634 0 17411634 C C C C C C C C C C C C C C T T C C C C
1 chr1_17417371 0 17417371 C C C C A C C C C C C C C C C C C C C C
1 chr1_17420354 0 17420354 T T T T T T T T C C C C C C C C C C T T
1 chr1_17421887 0 17421887 G G C C C C G G C C C C C C C C C C G G
1 chr1_17427807 0 17427807 C C C C C C C C C C C C C T C C C C C C
1 chr1_17427818 0 17427818 G G G G G G G G G G G G G G G G A A G G
1 chr1_17428234 0 17428234 C C C C C C C C C C C C C T C C C C C C
1 chr1_17429304 0 17429304 T T T T T T T T C T T T T T T T T T T T
1 chr1_17430115 0 17430115 G G G G G G G G A A A A G G G G G G G G
1 chr1_17430162 0 17430162 A A A A A A A A A A A A A A A A A G A A
1 chr1_17433278 0 17433278 A A A A A A A A G G G G A A A A A A A A
1 chr1_17438264 0 17438264 G G G G G G G G G G G G G G A A G G G G
1 chr1_17446649 0 17446649 T T T T T T T T C C C C T T T T T T T T
1 chr1_17446934 0 17446934 A G A A A A A A A A A A A A A A A A G G
1 chr1_17451746 0 17451746 A A A A A A A A A A A A A G A A A A A A
1 chr1_17452106 0 17452106 C C C C C C C C C C C C C T C C C C C C
1 chr1_17458716 0 17458716 C C T T C C C C C C C C C C C C C C C C
1 chr1_17463850 0 17463850 T T A T T T T T T T T T T T T T T T T T
1 chr1_17466747 0 17466747 T T T T T T T T T T G T T T T T T T T T
1 chr1_17472124 0 17472124 G G G G G G G G G G G G G G A G G G G G
1 chr1_17474146 0 17474146 C C C C C C C C C C C C C C C C C G C C
1 chr1_17478025 0 17478025 T T T T T T T T T T T T C T T T T T T T
1 chr1_17499672 0 17499672 A A A A A A A A G G G G A A A A A A A A
1 chr1_17503472 0 17503472 A A A A A A A A A A A G A A A A A A A A
1 chr1_17511327 0 17511327 G T T T T T T T T T T T T T T T T T T T
1 chr1_17516196 0 17516196 A A A A A A A A A A A A A A A A G G A A
1 chr1_17524724 0 17524724 G G G G G G G G A A A A G G G G G G G G
1 chr1_17529828 0 17529828 T T A T T T T T T T T T T T T T T T T T
1 chr1_17535759 0 17535759 G G G G G G G G G G G G G G A G G G G G
1 chr1_17538377 0 17538377 C C T T T T C C C C C C C C C C C C C C
1 chr1_17541661 0 17541661 A A A A A A A A A T A A A A A A A A A A
1 chr1_17541886 0 17541886 T T T T T T T T C T C T T T T T T T T T
1 chr1_17541925 0 17541925 C C C C C C C C C T C C C C C C C C C C
1 chr1_17552124 0 17552124 C C C T C C C C C C C C C C C C C C C C
1 chr1_17553825 0 17553825 C C C C C C C C T T T T C C C C C C C C
1 chr1_17557665 0 17557665 A C A A A A C C A A A A A A A A A A A A
1 chr1_17564019 0 17564019 A A A A A A A A G G G G A A A A A A A A
1 chr1_17573599 0 17573599 A A A A A A A G A A A A A A A A A A A A
1 chr1_17576721 0 17576721 T T T T T T T T C C C C T T T T T T T T
1 chr1_17579941 0 17579941 G G G G G G G G G G G G C C G G C C G G
1 chr1_17580295 0 17580295 T T T T T T T T T T T T T T T T C T T T
1 chr1_17581643 0 17581643 A A A A A A A A G G G G A A A A A A A A
1 chr1_17584417 0 17584417 C C C C C C C C C C C C C T C C C C C C
1 chr1_17584828 0 17584828 A A A A A A A G A A A A A A A A A A A A
1 chr1_17591403 0 17591403 C C C C C C C T C C C C C C C C C C C C
1 chr1_17592056 0 17592056 T T T T T T T T T T T T T T C C T T T T
1 chr1_17594577 0 17594577 T T T T T T T T T T T T T T T T C C T T
1 chr1_17598092 0 17598092 G G A A G G G G G G G G G G G G G G G G
1 chr1_17609152 0 17609152 A A A A A A A A A G A G A A A A A A A A
1 chr1_17610251 0 17610251 T T C T T T T T T T T T T T T T T T T T
1 chr1_17610970 0 17610970 C C C C C C C C C C C C C C A C C C C C
1 chr1_17611750 0 17611750 C C C C C C C C T T T T C C C C C C T T
1 chr1_17614440 0 17614440 T T T T T T T T A A A A T T T T T T T T
1 chr1_17617505 0 17617505 T T T T T T T T G G G G T T T T T T T T
1 chr1_17632458 0 17632458 A A A A A A A A A A A A A G A A A A A A
1 chr1_17633521 0 17633521 G G G G G G G G G G G G G G A A G G G G
1 chr1_17642056 0 17642056 G G G G G G G G G G G G G G A A G G G G
1 chr1_17657186 0 17657186 A A A A A A A A A A A A A G A A A A A A
1 chr1_17672189 0 17672189 G G C G G G G G G G G G G G G G G G G G
1 chr1_17680456 0 17680456 C C C C C C C C C C C C C C C C T T C C
1 chr1_17683475 0 17683475 T T C T T T T T T T T T T T T T T T T T
1 chr1_17684715 0 17684715 G G G G G G G G G G G G G T G G G G G G
1 chr1_17686428 0 17686428 C C C C C C C C C C C C T T C C T T C C
1 chr1_17686966 0 17686966 C C C C C C C C T T T T C C C C C C C C
1 chr1_17700343 0 17700343 G G G G G G G G G G G G G T G G G G G G
1 chr1_17704341 0 17704341 C C C C C C C C C C C C C C C C T T C C
1 chr1_17705938 0 17705938 T T C T T T T T T T T T T T T T T T T T
1 chr1_17728678 0 17728678 C C A A C C C C C C C C C C C C C C C C
1 chr1_17729194 0 17729194 T T C T T T T T T T T T T T T T T T T T
1 chr1_17730707 0 17730707 C C C C C C C C C C C C C C C G C C C C
1 chr1_17736127 0 17736127 G T G G G G G G G G G G G G G G G G G G
1 chr1_17737864 0 17737864 C C C C C C C T C C C C C C C C C C C C
1 chr1_17738577 0 17738577 T T T T T T T T A A A A T T T T T T T T
1 chr1_17748944 0 17748944 T T T T T T T T T T T T T T A T T T T T
1 chr1_17752172 0 17752172 C C C C C C C C C C C C A A A A C C C C
1 chr1_17753019 0 17753019 G G A A A A G G A A A A A A A A A A G G
1 chr1_17771308 0 17771308 T T T T T T T T C C C C T T T T T T T T
1 chr1_17781578 0 17781578 G G G G G G G G G G G G G T G G G G G G
1 chr1_17782280 0 17782280 A A G G G G A A A A A A A A A A A A A A
1 chr1_17806893 0 17806893 G G G G T T G G G G G G G G G G G G G G
1 chr1_17809969 0 17809969 C C C C T T C C C C C C C C C C C C C C
1 chr1_17813794 0 17813794 T T T T T T T T C C C C T T T T T T T T
1 chr1_17816588 0 17816588 T T T T T T T T T T T T C T T T T T T T
1 chr1_17822315 0 17822315 C C C C C C C C A A A A C C C C C C C C
1 chr1_17826869 0 17826869 G G G G G G G G A A G G G G G G G G G G
1 chr1_17832272 0 17832272 C C C C C C C C C C T T C C C C C C C C
1 chr1_17832995 0 17832995 A A A A A A A A A A A A A A A G A A A A
1 chr1_17833605 0 17833605 G G G G G G G G G G A A G G G G G G G G
1 chr1_17835072 0 17835072 A A A A A A A A A A A A A G A A A A A A
1 chr1_17836474 0 17836474 C C C C C C C C T T T T C C C C C C C C
1 chr1_17841781 0 17841781 A A A A A A A A G G G G A A A A A A A A
1 chr1_17842706 0 17842706 A A A A A A A T A A A A A A A A A A A A
1 chr1_17845384 0 17845384 T T T T T T T T G G G G T T T T T T T T
1 chr1_17847059 0 17847059 G G G G G G G G G G C G G G G G G G G G
1 chr1_17859283 0 17859283 A A A A T T A A A A A A A A A A A A A A
1 chr1_17861800 0 17861800 A A A A A A A A A A A A A A A A G G A A
1 chr1_17866531 0 17866531 G G A G G G G G G G G G G G G G G G G G
1 chr1_17866556 0 17866556 T T T T T T T T T T T T G T T T T T T T
1 chr1_17867779 0 17867779 A A A A A A A A G G G G A A A A A A A A
1 chr1_17879095 0 17879095 T T T T T T T T A A A A T T T T T T T T
1 chr1_17908982 0 17908982 A A A A A A A A A A A G A A A A A A A A
1 chr1_17911728 0 17911728 C C C C C C C C A A A A C C C C C C C C
1 chr1_17913559 0 17913559 T T T T T T T T C C C C T T T T T T T T
1 chr1_17936490 0 17936490 C C C C C C C C C C C C C T C C C C C C
1 chr1_17936836 0 17936836 A A A A A A A G A A A A A A A A A A A A
1 chr1_17938009 0 17938009 T T T T T T T T C C C C T T T T T T T T
1 chr1_17943766 0 17943766 G G G G C C G G G G G G G G G G G G G G
1 chr1_17948628 0 17948628 G G G G G G G G T T T T G G G G G G G G
1 chr1_17977368 0 17977368 C C G G G G C C G G G G G G G G G G C C
1 chr1_17980582 0 17980582 A A A A A A A A A A A A A T A A A A A A
1 chr1_17981770 0 17981770 A A A A A A A A A A A A A A A A A G A A
1 chr1_17983128 0 17983128 G G G G G G C G G G G G G G G G G G G G
1 chr1_17983183 0 17983183 G G G G G G A G G G G G G G G G G G G G
1 chr1_17987279 0 17987279 A A A A A A A A A A A A A G A A A A A A
1 chr1_17996136 0 17996136 T T T T T T T T C C C C T T T T T T T T
1 chr1_17997357 0 17997357 C C C C C C C C T T T T C C C C C C C C
1 chr1_18008919 0 18008919 T T C C C C C T C C C C C C C C C C T T
1 chr1_18014742 0 18014742 C C C C C C C C C C C C C C C C T T C C
1 chr1_18019698 0 18019698 A A A A A A A A A C A C A A A A A A A A
1 chr1_18020674 0 18020674 A A A A A A A A G G G G A A A A A A A A
1 chr1_18023322 0 18023322 C C C C C C C C C C C T C C C C C C C C
1 chr1_18023361 0 18023361 C C C C C C C C C C C C C C C C C T T T
1 chr1_18028630 0 18028630 G G G G G G G G C C C C G G G G G G G G
1 chr1_18041185 0 18041185 C C C G C C C C C C C C C C C C C C C C
1 chr1_18042322 0 18042322 T T T T T T T T C C C C T T T T T T T T
1 chr1_18043605 0 18043605 A A A A A A A A A A A A A A A G A A A A
1 chr1_18055679 0 18055679 T T T T T T T T G T G T T T T T T T T T
1 chr1_18056272 0 18056272 G G G G G G G G A G G G G G G G G G G G
1 chr1_18056767 0 18056767 C C C C C C C C T T T T C C C C C C C C
1 chr1_18061002 0 18061002 C C C C C C C C T T T T C C C C C C C C
1 chr1_18065452 0 18065452 T T T T T T T T C C T T T T T T T T T T
1 chr1_18068676 0 18068676 A G G G G G A G G G G G G G G G G G G G
1 chr1_18073288 0 18073288 G G G G G G G G G T G T G G G G G G G G
1 chr1_18073502 0 18073502 G G G G G G G G C C C G G G G G G G G G
1 chr1_18074996 0 18074996 A A G G G G A A A A A G A A A A A A A A
1 chr1_18076256 0 18076256 C C T T C C C C C C C C C C C C C C C C
1 chr1_18077075 0 18077075 C C T T T T C C C C C C T T T T T T C C
1 chr1_18082803 0 18082803 C C C C T T C C C C C C C C C C C C C C
1 chr1_18084097 0 18084097 G G G G G G G G G G G G G G G G A A G G
1 chr1_18088848 0 18088848 C C G G G G C C C C C C C C C C C C C C
1 chr1_18097214 0 18097214 T T T T T T T T C C C C T T T T T T T T
1 chr1_18103823 0 18103823 A A G G A A A A A A A A A A A A A A A A
1 chr1_18109801 0 18109801 G G A A A A G G G G G G A A A A A A G G
1 chr1_18113461 0 18113461 C C C C C C C C T T T T C C C C C C C C
1 chr1_18120194 0 18120194 C C C C C C C C C C C C T T C C C C C C
1 chr1_18122270 0 18122270 C C C T T T C C C C C C C C C C C C C C
1 chr1_18122557 0 18122557 C C C C C C C C T T T T C C C C C C C C
1 chr1_18123615 0 18123615 T T T T T T T T T T T T A T T T T T T T
1 chr1_18126037 0 18126037 A A A A A A A A A A A A A A A G A A A A
1 chr1_18135258 0 18135258 A A A A A A G G A A A A A A A A A A A A
1 chr1_18137516 0 18137516 G G G G G G G G T T T T G G G G G G G G
1 chr1_18137882 0 18137882 G G G G G G G G A A A A G G G G G G G G
1 chr1_18142327 0 18142327 T T A A A A T T A A A A A A A A A A T T
1 chr1_18146317 0 18146317 A A A A T T A A A A A A A A A A A A A A
1 chr1_18146554 0 18146554 C C C C C C C C C C C C C G C C C C C C
1 chr1_18147801 0 18147801 C C C C C C C C T T T T C C C C C C C C
1 chr1_18148411 0 18148411 G G G G G G G G A A A A G G A A G G G G
1 chr1_18154381 0 18154381 C T C C C C C C C C C C C C C C C C T T
1 chr1_18155495 0 18155495 A A A A A A A A G G G G A A A A A A A A
1 chr1_18159036 0 18159036 G G G G A A G G G G G G G G G G G G G G
1 chr1_18162051 0 18162051 G G G G G G G G G G G G G G A G G G G G
1 chr1_18165723 0 18165723 G G G G G G G G A A A A G G G G G G G G
1 chr1_18170656 0 18170656 C C C C C C C C C C C C C T C C T T C C
1 chr1_18174262 0 18174262 A A G G G G A A A A A A A A A A A A A A
1 chr1_18178157 0 18178157 C C C C C C C C T T T T C C C C C C C C
1 chr1_18180809 0 18180809 C C C C C C C C C C C C C C C C C T C C
1 chr1_18184896 0 18184896 G G G G A A G G G G G G G G G G G G G G
1 chr1_18188892 0 18188892 C C C C T T C C C C C C C C C C C C C C
1 chr1_18189341 0 18189341 T T T T T T T T T T T T C T T T T T T T
1 chr1_18192283 0 18192283 C C C C T T C C C C C C C C C C C C C C
1 chr1_18197744 0 18197744 A A A A A A A A A A A A A A A A G G A A
1 chr1_18198737 0 18198737 C C C C C C C C C C C C C C C C G G C C
1 chr1_18203186 0 18203186 A A C C C C A A C C C C C C C C C C A A
1 chr1_18203187 0 18203187 A A A A A A A A A A A A A A A A C C A A
1 chr1_18206737 0 18206737 G G A A A A G G A A A A A A A A A A G G
1 chr1_18210542 0 18210542 G G G G G G G G G G G G A A A A G G G G
1 chr1_18210590 0 18210590 C C C C C C C C A A A A C C C C C C C C
1 chr1_18210863 0 18210863 C C C C C C C C C C A A C C C C C C C C
1 chr1_18212491 0 18212491 C C C C G G C C C C C C C C C C C C C C
1 chr1_18213004 0 18213004 C C C C C C C C T T T T C C C C C C C C
1 chr1_18215534 0 18215534 G T T T T T G G T T T T T T T T T T G G
1 chr1_18216514 0 18216514 A G A A A A G G A A A A A A A A A A A A
1 chr1_18219379 0 18219379 C C C C T T C C C C C C C C C C C C C C
1 chr1_18219682 0 18219682 C T T T T T C C T T T T T T T T T T C C
1 chr1_18222468 0 18222468 C C C C G G C C C C C C C C C C C C C C
1 chr1_18223735 0 18223735 G G G G G G G G G G G G G G A G G G G G
1 chr1_18225138 0 18225138 G G G G G G A G G G G G G G G G G G G G
1 chr1_18234797 0 18234797 A A A A A A A A C C C C A A A A A A A A
1 chr1_18237249 0 18237249 A A G G G G A A G G G G G G G G G G A A
1 chr1_18237725 0 18237725 G G G G G G G G G G G G G G G G T T G G
1 chr1_18242322 0 18242322 A A A A A A A A G G G G A A A A A A A A
1 chr1_18243161 0 18243161 T T T T T T T T T T T T T T C C T T T T
1 chr1_18248275 0 18248275 G G G G G G G G A A A A G G G G G G G G
1 chr1_18249870 0 18249870 A A G G G G G G G G G G G G G G G G A A
1 chr1_18253452 0 18253452 G G G G G G G G G G G G G G G G A A G G
1 chr1_18254405 0 18254405 C C C C C C C C C C C C C T C C C C C C
1 chr1_18255397 0 18255397 T T C C C C T T T T T T T T T T T T T T
1 chr1_18261153 0 18261153 T T T T T T T T C C C C T T T T T T T T
1 chr1_18263386 0 18263386 G G G G G G G G G G G G G G G G A G G G
1 chr1_18266806 0 18266806 G G G G G G A G G G G G G G G G G G G G
1 chr1_18268886 0 18268886 A A G G G G G G G G G G G G G G G G G G
1 chr1_18278923 0 18278923 G G G G G G G G G G G G G G A A G G G G
1 chr1_18280083 0 18280083 C C C C C C C C C C C C T T C C C C C C
1 chr1_18283501 0 18283501 C C C C C C C C C C C C C C C G C C C C
1 chr1_18284678 0 18284678 C C C C T T C C C C C C C C C C C C C C
1 chr1_18284771 0 18284771 A A A A A A A A A A A A A A A A A T A A
1 chr1_18285049 0 18285049 C C C C C C C C C C C C C C T T C C C C
1 chr1_18285744 0 18285744 C C C C G G C C C C C C C C C C C C C C
1 chr1_18288781 0 18288781 A A A A A A A A A A A G A A A A A A A A
1 chr1_18298757 0 18298757 C C C T C C C C C C C C C C C C C C C C
1 chr1_18302593 0 18302593 C C C C C C C C T T T T C C C C C C C C
1 chr1_18306437 0 18306437 T T T T T T T T C T T T T T T T T T T T
1 chr1_18309256 0 18309256 C C C C C C C C C C C C A A C C C C C C
1 chr1_18321560 0 18321560 A A G G G G A A G G G G G G G G G G A A
1 chr1_18324185 0 18324185 G G G G G G A G G G G G G G G G G G G G
1 chr1_18326335 0 18326335 G G G G G G G G A A A A G G G G G G G G
1 chr1_18329654 0 18329654 T T T T C C T T C C C C C C C C T T T T
1 chr1_18331612 0 18331612 T T T T T T T T C C C C T T T T T T T T
1 chr1_18333231 0 18333231 G G G G G G G G G G G G G G C C G G G G
1 chr1_18339505 0 18339505 C C C C C C C T C C C C C C C C C C C C
1 chr1_18344027 0 18344027 A A A A A A A A G G G G A A A A A A A A
1 chr1_18347599 0 18347599 T T C C C C C C C C C C C C C C C C C C
1 chr1_18348427 0 18348427 G G G G G G G G C C C C G G G G G G G G
1 chr1_18349405 0 18349405 T T T T T T T T C C C C T T T T T T T T
1 chr1_18349472 0 18349472 G G G G G G G G G G G G A G G G G G G G
1 chr1_18349928 0 18349928 C C A A A A A A A A A A A A A A A A A A
1 chr1_18356782 0 18356782 C C C C C C C C C C C C C C C C T T C C
1 chr1_18356800 0 18356800 C C C C C C C T C C C C C C C C C C C C
1 chr1_18359063 0 18359063 G G G G G G G G C C C C G G G G G G G G
1 chr1_18362310 0 18362310 A A G G G G A A A A A A G G G G G G A A
1 chr1_18367624 0 18367624 C C C C C C C C C C C C C T C C C C C C
1 chr1_18368073 0 18368073 G G G T G G G G G G G G G G G G G G G G
1 chr1_18370339 0 18370339 G G G G G G G G C C C C G G G G G G G G
1 chr1_18372318 0 18372318 T T G G T T T T T T T T T T T T T T T T
1 chr1_18373591 0 18373591 G G G G G G A A G G G G G G G G G G G G
1 chr1_18381247 0 18381247 T T T T T T T T C C C C T T T T T T T T
1 chr1_18382532 0 18382532 A G G G G G G G A A A A G G G G G G G G
1 chr1_18386723 0 18386723 C C C C C C C C C C C C T T C C C C C C
1 chr1_18388416 0 18388416 A A A A G G A A A A A A A A A A A A A A
1 chr1_18396822 0 18396822 G G G G G G G G G G G G G G A G G G G G
1 chr1_18403888 0 18403888 G G G G G G A A G G G G G G G G G G G G
1 chr1_18412044 0 18412044 C C C C C C C C C C C C C C C C T T C C
1 chr1_18412407 0 18412407 A A A A A A A A A G A G A A A A A A A A
1 chr1_18413832 0 18413832 G G G G G G G G G G G G G G A G G G G G
1 chr1_18417782 0 18417782 T T T T T T T T T T T T C C T T T T T T
1 chr1_18420330 0 18420330 T T T T T T T T T T T T C T T T T T T T
1 chr1_18423348 0 18423348 G G G G G G G G T T T T G G G G G G G G
1 chr1_18424488 0 18424488 G G G G G G G G A A A A G G G G G G G G
1 chr1_18425231 0 18425231 G G G G G G G G G G G G A A G G G G G G
1 chr1_18426884 0 18426884 C C C C C C T T C C C C C C C C C C C C
1 chr1_18438571 0 18438571 G G G G G G G G A G G G G G G G G G G G
1 chr1_18438679 0 18438679 C C C C C C C C C C C C C T C C C C C C
1 chr1_18440454 0 18440454 G G G G G G G G A A A A G G G G G G G G
1 chr1_18444387 0 18444387 G G A A G G G G G G G G G G G G G G G G
1 chr1_18445497 0 18445497 G G G G G G G G G G G G G G A A G G G G
1 chr1_18446149 0 18446149 G G A A G G G G G G G G G G G G G G G G
1 chr1_18450268 0 18450268 C C C C C C C C C C C C C T C C C C C C
1 chr1_18450989 0 18450989 T T T T T T T T A A A A T T T T T T T T
1 chr1_18456419 0 18456419 T T T T T T T T T T C T T T T T T T T T
1 chr1_18470590 0 18470590 C C C C C C C C C C C C C T C C C C C C
1 chr1_18476838 0 18476838 G G G G G G G G G G G G G G A G G G G G
1 chr1_18478368 0 18478368 C C C C C C C C T T T T C C C C C C C C
1 chr1_18478617 0 18478617 G G G G T T G G G G G G G G G G G G G G
1 chr1_18482099 0 18482099 C C C G C C C C C C C C C C C C C C C C
1 chr1_18489536 0 18489536 G G G G G G G G A A A A G G G G G G G G
1 chr1_18494755 0 18494755 A A A A A A A A A A A A A C A A A A A A
1 chr1_18496116 0 18496116 A A A A A A A A T T T T A A A A A A A A
1 chr1_18496346 0 18496346 C C G G C C C C C C C C C C C C C C C C
1 chr1_18498385 0 18498385 A A A A A A A A A A A A A A A C A A A A
1 chr1_18498926 0 18498926 C C C C C C T T C C C C C C C C C C C C
1 chr1_18503343 0 18503343 A A A A T T A A A A A A A A A A A A A A
1 chr1_18505745 0 18505745 C C C C C C C C T T T T C C C C C C C C
1 chr1_18509138 0 18509138 T T C C T T T T T T T T T T T T T T T T
1 chr1_18509206 0 18509206 C C C C C C C C T T T T C C C C C C C C
1 chr1_18514594 0 18514594 C C T T C C C C C C C C C C C C C C C C
1 chr1_18527769 0 18527769 A A C C C C A A A A A A C C C C C C A A
1 chr1_18528625 0 18528625 T T C C C C T T C C C C C C C C C C T T
1 chr1_18529359 0 18529359 G G G G G G G G G G G G G G G G A A G G
1 chr1_18538009 0 18538009 T T T T G G T T T T T T T T T T T T T T
1 chr1_18543914 0 18543914 T T T T T T T T T T T T T T C C T T T T
1 chr1_18544415 0 18544415 G G G G G G G G A A A A G G G G G G G G
1 chr1_18545444 0 18545444 C C C C C C C C C C C C C C T T C C C C
1 chr1_18549594 0 18549594 A A A A A A A A A A A A A A G G A A A A
1 chr1_18551026 0 18551026 T T A A T T T T T T T T T T T T T T T T
1 chr1_18551837 0 18551837 T T T T T T T T A A A A T T T T T T T T
1 chr1_18557164 0 18557164 G G G G G G G G G G G G A A G G A A G G
1 chr1_18559853 0 18559853 T T C C C C T T T T T T T T T T T T T T
1 chr1_18562618 0 18562618 C C C C C C C C C C C C A C C C C C C C
1 chr1_18563153 0 18563153 C C C C C C C C G G G G C C C C C C C C
1 chr1_18564551 0 18564551 A A A A A A A A A A A A A G A A A A A A
1 chr1_18588956 0 18588956 G G G G G G G G A A A A G G G G G G G G
1 chr1_18596746 0 18596746 T T T T T T T T T T T T T T T T C T T T
1 chr1_18597190 0 18597190 G G G G G G G G G G G G G G G G A A G G
1 chr1_18599941 0 18599941 G G A G G G G G G G G G G G G G G G G G
1 chr1_18601852 0 18601852 T T C C C C T T T T T T T T T T T T T T
1 chr1_18606601 0 18606601 G G G G G G G G G G G G A G G G G G G G
1 chr1_18611073 0 18611073 G G G G G G G G G G G G G G A A G G G G
1 chr1_18614199 0 18614199 C C C C C C C C T T T T C C C C C C C C
1 chr1_18618810 0 18618810 C C C C C C C C G G G G C C C C C C C C
1 chr1_18620108 0 18620108 A A A A A A A A G G G G A A A A A A A A
1 chr1_18620756 0 18620756 A A A A A A A A A A A A A G A A A A A A
1 chr1_18624059 0 18624059 G G G G G G G G G G G G G G G G A G G G
1 chr1_18626747 0 18626747 A A C C A A A A A A A A A A A A A A A A
1 chr1_18629113 0 18629113 C C C C C C C C C C C T C C C C C C C C
1 chr1_18630305 0 18630305 G G G G G G G G G G G G G G G G A A G G
1 chr1_18632471 0 18632471 G G G G G G G G C C C C G G G G G G G G
1 chr1_18634810 0 18634810 C C C C C C C C A A A A C C C C C C C C
1 chr1_18636372 0 18636372 T T A T T T T T T T T T T T T T T T T T
1 chr1_18636505 0 18636505 C C C C C C T T C C C C C C C C C C C C
1 chr1_18641532 0 18641532 C C C C C C C C C C C C C C T T C C C C
1 chr1_18651455 0 18651455 A A C C C C A A C C C C C C C C C C A A
1 chr1_18656469 0 18656469 A A A A A A A A G G G G A A A A A A A A
1 chr1_18661413 0 18661413 C C T T C C C C C C C C C C C C C C C C
1 chr1_18661956 0 18661956 C C C C C C C C C C C C C C C C T T C C
1 chr1_18666448 0 18666448 A A A A A A A A A A A A A A A A A G A A
1 chr1_18667073 0 18667073 C C C C C C C C C T C C C C C C C C C C
1 chr1_18669894 0 18669894 G G G G G G G G A A A A G G G G G G G G
1 chr1_18673863 0 18673863 C C C C C C C C G G G G C C C C C C C C
1 chr1_18685886 0 18685886 G G G G G G G G G G G G A G G G G G G G
1 chr1_18688035 0 18688035 A A A A A A A A A A A A A G A A A A A A
1 chr1_18688599 0 18688599 G G G G G G G G G G G G A G G G A G G G
1 chr1_18694423 0 18694423 G G A A G G G G G G G G G G G G G G G G
1 chr1_18694975 0 18694975 G G G G G G G G G G G G G G A A G G G G
1 chr1_18698758 0 18698758 G G G G G G G G A A A A G G G G G G G G
1 chr1_18703116 0 18703116 T T T T T T T T T T T T C T T T T T T T
1 chr1_18717312 0 18717312 G G C C G G G G G G G G G G G G G G G G
1 chr1_18731217 0 18731217 A A A A A A A A G G G G A A A A A A A A
1 chr1_18734725 0 18734725 C C C C T T C C C C C C C C C C C C C C
1 chr1_18748813 0 18748813 T T T T T T T T C C C C T T T T T T T T
1 chr1_18752087 0 18752087 A A A A A A A A G G G G A A A A A A A A
1 chr1_18752575 0 18752575 C C C C C C C C T T T T C C C C C C C C
1 chr1_18753253 0 18753253 G G G G G G G G A A A A G G G G G G G G
1 chr1_18755728 0 18755728 A A G G G G G G G G G G G G G G G G G G
1 chr1_18760875 0 18760875 T T C C C C T T T T T T T T T T T T T T
1 chr1_18761263 0 18761263 G G G G A A G G G G G G G G G G G G G G
1 chr1_18764719 0 18764719 T T T T T T T T T T T T C T T T T T T T
1 chr1_18775949 0 18775949 G G G G G G G G G G G G G G C C G G G G
1 chr1_18778462 0 18778462 G G G G A A G G G G G G G G G G G G G G
1 chr1_18795740 0 18795740 C C C C C C C C C C C C C C C T C C C C
1 chr1_18798663 0 18798663 A C A A A A A A A A A A A A A A A A C C
1 chr1_18800694 0 18800694 C C C C C C C C T T T T C C C C C C C C
1 chr1_18801583 0 18801583 G G G G G G A A G G G G G G G G G G G G
1 chr1_18802592 0 18802592 A A A A A A A A G G G G A A A A A A A A
1 chr1_18802788 0 18802788 T T C C C C T T C C C C C C C C C C T T
1 chr1_18803393 0 18803393 A A A A G G A A A A A A A A A A A A A A
1 chr1_18811576 0 18811576 A A A A A A A A G G G G A A A A A A A A
1 chr1_18815280 0 18815280 T T T T T T T T C C C C T T T T T T T T
1 chr1_18817253 0 18817253 T T T T T T T T C C C C C C C C C C T T
1 chr1_18822270 0 18822270 C C C C C C C C C C C C T T C C C C C C
1 chr1_18822642 0 18822642 C C C C C C C C C C C C T T C C C C C C
1 chr1_18823713 0 18823713 A A A A A A A A A A A A G G A A A A A A
1 chr1_18825820 0 18825820 C C T T T T C C C C C C C C C C C C C C
1 chr1_18832446 0 18832446 G G A A A A G G G G G G G G G G G G G G
1 chr1_18844390 0 18844390 T T T T T T T T A A A A T T T T T T T T
1 chr1_18850938 0 18850938 C C C C C C C C T T T T C C C C C C C C
1 chr1_18851168 0 18851168 T T T T T T T T T T T T T T G G T T T T
1 chr1_18857957 0 18857957 G G G G G G G G G G G G G G G G A A G G
1 chr1_18859505 0 18859505 G G G G G G G G G G G G A G G G G G G G
1 chr1_18865367 0 18865367 T T T T T T T T T T T T T T C C T T T T
1 chr1_18870100 0 18870100 A A A A A A A A C C C C A A A A A A A A
1 chr1_18872287 0 18872287 A A G G A A A A A A A A A A A A A A A A
1 chr1_18873171 0 18873171 C C C C C C C C C T C T C C C C C C C C
1 chr1_18878617 0 18878617 C C C C C C C C C C C C C C C C T T C C
1 chr1_18881852 0 18881852 C C C C C C T T C C C C C C C C C C C C
1 chr1_18884964 0 18884964 T T T T T T T T T T T T G G T T T T T T
1 chr1_18886540 0 18886540 C C C C C C C C C C C C C T C C C C C C
1 chr1_18890008 0 18890008 G G G G G G G G G G G G G G A A G G G G
1 chr1_18890133 0 18890133 G G T T T T G T T T T T T T T T T T G G
1 chr1_18893935 0 18893935 C C C C C C C C C C C T C C C C C C C C
1 chr1_18899633 0 18899633 T T C C C C T T C C C C T T T T T T T T
1 chr1_18912980 0 18912980 G G G G G G G G G G G G G G G G C G G G
1 chr1_18919560 0 18919560 A A A A A A A A G G G G A A A A A A A A
1 chr1_18922410 0 18922410 C C C C C C C C C C C C C C T T C C C C
1 chr1_18925031 0 18925031 G G G G G G G G A A A A G G G G G G G G
1 chr1_18925069 0 18925069 A A A A A A A A C C C C A A A A A A A A
1 chr1_18925600 0 18925600 T T T T T T T T T T T T G T T T T T T T
1 chr1_18926618 0 18926618 T T T T T T T T C C C C T T T T T T T T
1 chr1_18932255 0 18932255 G G G G G G G G A G G G G G G G G G G G
1 chr1_18936965 0 18936965 C C C C C C C C T T T T C C C C C C C C
1 chr1_18939101 0 18939101 A A A A A A A A A A A A G G A A A A A A
1 chr1_18941064 0 18941064 G G G G G G G G G G G T G G G G G G G G
1 chr1_18942191 0 18942191 C C C C C C C C T T T T C C C C C C C C
1 chr1_18945931 0 18945931 C C C C C C C C C C C C T T T T T T C C
1 chr1_18971254 0 18971254 C C C C C C C C T T T T C C C C C C C C
1 chr1_18982484 0 18982484 G G G G G G G G A A A A G G G G G G G G
1 chr1_18983108 0 18983108 A A G G G G A A A A A A A A A A A A A A
1 chr1_18987135 0 18987135 C C C C T T C C C C C C C C C C C C C C
1 chr1_18993211 0 18993211 T T T T T T T T C T T T T T T T T T T T
1 chr1_18997886 0 18997886 A A A A A A A A A G A A A A A A A A A A
1 chr1_19005818 0 19005818 C T C C C C T T T T T T T T T T T T C C
1 chr1_19019063 0 19019063 T T T T T T T T C C C C T T T T T T T T
1 chr1_19029091 0 19029091 A A A A A A A A G G G G A A A A A A A A
1 chr1_19036677 0 19036677 G G G G G G G G G G G G G G A G G G G G
1 chr1_19047639 0 19047639 A A A A A A A A A A A C A A A A A A A A
1 chr1_19057746 0 19057746 A A G G G G A A G G G G G G G G G G A A
1 chr1_19059072 0 19059072 C C C C C C C C C C C C C C C C T T C C
1 chr1_19063092 0 19063092 G G G G G G G G A A A A G G G G G G G G
1 chr1_19066902 0 19066902 A A A A A A A A A A A A A T A A A A A A
1 chr1_19075276 0 19075276 C C C C C C C C C G C C C C C C C C C C
1 chr1_19087669 0 19087669 T T T T T T T T T T A T T T T T T T T T
1 chr1_19104754 0 19104754 C C C C C C C C C C C C C C C C G G C C
1 chr1_19107997 0 19107997 A A A G A A A A G G G G G G G G G G A A
1 chr1_19108954 0 19108954 T T G G G G T T G G G G G G G G G G T T
1 chr1_19116884 0 19116884 G G G G G G G G G G A G G G G G G G G G
1 chr1_19118615 0 19118615 T T T T T T T T T T T T T T T T G G T T
1 chr1_19123221 0 19123221 C C C C C C C C C C C C C T C C C C C C
1 chr1_19126743 0 19126743 G G G G G G G G G G G G G G C G G G G G
1 chr1_19144154 0 19144154 C C C C C C C C T T T T C C C C C C C C
1 chr1_19152660 0 19152660 A A A A A A A A G G G G A A A A A A A A
1 chr1_19155302 0 19155302 T T T T T T T T T T T T T T T T A A T T
1 chr1_19158261 0 19158261 A A A A A A A A G G G G A A A A A A A A
1 chr1_19162481 0 19162481 A A A A A A A A A A A A A A A A G G A A
1 chr1_19167517 0 19167517 G G G G G G G G C C C C C C G G G G G G
1 chr1_19167518 0 19167518 A A A A A A A A A A A A A T A A A A A A
1 chr1_19170122 0 19170122 T T T T T T T T T T T T A T T T T T T T
1 chr1_19178396 0 19178396 G G G G G G G G C C C C G G G G G G G G
1 chr1_19178948 0 19178948 T T T T T T T T T T G T T T T T T T T T
1 chr1_19180983 0 19180983 T T T T T T T T T T T T G T T T T T T T
1 chr1_19182864 0 19182864 C G G G G G G G G G G G G G G G G G G G
1 chr1_19183766 0 19183766 C C C C C C C C T T T T C C C C C C C C
1 chr1_19192271 0 19192271 A A A A A A A A A A A G A A A A A A A A
1 chr1_19196870 0 19196870 A A A C A A A A A A A A A A A A A A A A
1 chr1_19199245 0 19199245 C C C C C C C C C C C C C C C C T T C C
1 chr1_19201769 0 19201769 C C C C C C C C C C C C C C C T C C C C
1 chr1_19210800 0 19210800 C C C C C C C C C C C C C C C G C C C C
1 chr1_19214785 0 19214785 A A A A A A A A A A A A A A G G A A A A
1 chr1_19220616 0 19220616 G G G G G G G G A A A A G G G G G G G G
1 chr1_19228591 0 19228591 C C C C C C C C C C C C C C G G C C C C
1 chr1_19229321 0 19229321 G G G G G G G G G G A G G G G G G G G G
1 chr1_19230592 0 19230592 A A A A A A A A A A A A A A A A G G A A
1 chr1_19235901 0 19235901 G G G G G G G G A A A A G G G G G G G G
1 chr1_19242531 0 19242531 C C C C C C C C C C C C C C A A C C C C
1 chr1_19251688 0 19251688 G G G G G G G G A A A A G G G G G G G G
1 chr1_19257728 0 19257728 T T C T T T T T T T T T T T T T T T T T
1 chr1_19260363 0 19260363 G G C G C C G G G G G G G G G G G G G G
1 chr1_19261818 0 19261818 G G G G A A G G G G G G G G G G G G G G
1 chr1_19265863 0 19265863 C C C C C C C C C C C C C C C C T T C C
1 chr1_19266543 0 19266543 A A G G A A A A A A A A A A A A A A A A
1 chr1_19271771 0 19271771 A A C C C C C C C C C C C C C C C C C C
1 chr1_19271983 0 19271983 C C C C C C C C C C C C C C C C T T C C
1 chr1_19277499 0 19277499 A A A A A A A A A A A A A A C C A A A A
1 chr1_19285962 0 19285962 C C C C T T C C C C C C C C C C C C C C
1 chr1_19291465 0 19291465 C C C C C C C C C C C C C T T T C C C C
1 chr1_19296153 0 19296153 A A A A A A A A A C A C A A A A A A A A
1 chr1_19298205 0 19298205 C C C C C C C C C C C C C C T T C C C C
1 chr1_19303655 0 19303655 T T T T T T T T A T A T T T T T T T T T
1 chr1_19304783 0 19304783 G G G G G G G G A A A A G G G G G G G G
1 chr1_19311459 0 19311459 A A A A A A A A A T A T A A A A A A A A
1 chr1_19312087 0 19312087 A A A A A A A A G G G G A A A A A A A A
1 chr1_19313779 0 19313779 T T T T T T T T A A A A T T T T T T T T
1 chr1_19316763 0 19316763 T T T T T T T T C C C C T T T T T T T T
1 chr1_19323531 0 19323531 C C C C C C C C C T C T C C C C C C C C
1 chr1_19323799 0 19323799 C C C C C C C C C C C C C C T T C C C C
1 chr1_19324048 0 19324048 A A G G A A A A A A A A A A A A A A A A
1 chr1_19325689 0 19325689 G G G G G G G G A A A A G G G G G G G G
1 chr1_19326396 0 19326396 G G G G G G G G C C C C G G G G G G G G
1 chr1_19332880 0 19332880 G G G G G G A G G G G G G G G G G G G G
1 chr1_19333195 0 19333195 T T C C C C C C C C C C C C C C C C T T
1 chr1_19338754 0 19338754 T T T T T T T T C C C C T T T T T T T T
1 chr1_19339132 0 19339132 C C C C C C C C C T C T C C C C C C C C
1 chr1_19339667 0 19339667 C C C C C C C C A C A C C C C C C C C C
1 chr1_19345617 0 19345617 T T T T T T T T C C C C T T T T T T T T
1 chr1_19348017 0 19348017 T T T T T T T T C C C C T T T T T T T T
1 chr1_19351425 0 19351425 A A A A A A A A T T T T A A A A A A A A
1 chr1_19352247 0 19352247 T T T T T T T T C C C C T T T T T T T T
1 chr1_19358384 0 19358384 G G G G G G G G G G G G A A G G G G G G
1 chr1_19358655 0 19358655 G G G G G G G G A A A A G G A A A A G G
1 chr1_19358771 0 19358771 G G G G G G G G A G G G G G G G G G G G
1 chr1_19359226 0 19359226 G G T T G G G G G G G G G G G G G G G G
1 chr1_19363694 0 19363694 G G G G G G A G G G G G G G G G G G G G
1 chr1_19363815 0 19363815 C C C C C C C C C T C C C C C C C C C C
1 chr1_19373275 0 19373275 G G G G G G G G A A A A G G G G G G G G
1 chr1_19392178 0 19392178 A A A A A A A A G G G G A A A A A A A A
1 chr1_19396365 0 19396365 T T T T T T T T T T T T A T T T T T T T
1 chr1_19398212 0 19398212 T T T T T T T T T T T T T T C C T T T T
1 chr1_19400215 0 19400215 T T T T T T T T A A A A T T T T T T T T
1 chr1_19403730 0 19403730 C C C C C C C C C C C C C C C C C T C C
1 chr1_19416405 0 19416405 C C C C C C C C C C C C C T C C C C C C
1 chr1_19422795 0 19422795 C C C C C C C C C C C C C C A A C C C C
1 chr1_19426772 0 19426772 A A A A A A A A A A A A A G A A A A A A
1 chr1_19438648 0 19438648 A A A A A A C C A A A A A A A A A A A A
1 chr1_19439400 0 19439400 A A A G A A A A A A A A A A A A A A A A
1 chr1_19443485 0 19443485 A A A A A A A A G G G G A A A A A A A A
1 chr1_19445583 0 19445583 T T T T T T T T C C C T T T T T T T T T
1 chr1_19455687 0 19455687 C C C C C C C C C C C C C T C C C C C C
1 chr1_19456848 0 19456848 G G G G G G C G G G G G G G G G G G G G
1 chr1_19460133 0 19460133 C T C C C C C C C C C C C C C C C C C C
1 chr1_19469749 0 19469749 T T T T T T T T C C C C T T T T T T T T
1 chr1_19470412 0 19470412 A A A A A A A A A A A A A A A G A A A A
1 chr1_19472382 0 19472382 A A A A A A A A C C C C A A A A A A A A
1 chr1_19475935 0 19475935 C C T T C C C C C C C C C C C C C C C C
1 chr1_19478387 0 19478387 G G G G T T G G G G G G G G G G G G G G
1 chr1_19480283 0 19480283 A A G G G G G G G G G G G G G G G G A A
1 chr1_19486766 0 19486766 A A A A A A A A A A A A A A G G A A A A
1 chr1_19487163 0 19487163 C C C C C C C C T T T T C C C C C C C C
1 chr1_19491865 0 19491865 T T T T T T T T C C C C T T T T T T T T
1 chr1_19496568 0 19496568 C C C C C C C C C C C C C C T T C C C C
1 chr1_19496953 0 19496953 C C C C C C C T C C C C C C C C C C C C
1 chr1_19504858 0 19504858 T T C T T T T T T T T T T T T T T T T T
1 chr1_19509531 0 19509531 C C C C C C C C T T C T C C C C C C C C
1 chr1_19512292 0 19512292 T T C C C C T T C C C C C C C C C C T T
1 chr1_19513790 0 19513790 C C C C C C C C C C C T C C C C C C C C
1 chr1_19519211 0 19519211 T T T T T T T T T T T T T T G T T T T T
1 chr1_19519783 0 19519783 G G G G G G G T G G G G G G G G G G G G
1 chr1_19532053 0 19532053 C C C C C C C C C C C C C C C T C C C C
1 chr1_19535337 0 19535337 G G G G G G G G A A A A G G G G G G G G
1 chr1_19535545 0 19535545 T T T T T T T T T T T T T T C T T T T T
1 chr1_19539796 0 19539796 G G G G G G G G G G G G G G A G G G G G
1 chr1_19541550 0 19541550 A A A A A A A A G G G G A A A A A A A A
1 chr1_19542039 0 19542039 G G A G G G G G G G G G G G G G G G G G
1 chr1_19544716 0 19544716 A A A A A A A A C C C C A A A A A A A A
1 chr1_19545423 0 19545423 T T T T T T T T A A A A T T T T T T T T
1 chr1_19555758 0 19555758 G G G G G G G G G G G G G T G G G G G G
1 chr1_19565093 0 19565093 G G G G G G G G G G G G G G C C G G G G
1 chr1_19570699 0 19570699 T T T T T T T T T T T T C C T T C C T T
1 chr1_19571933 0 19571933 G G A A G G G G G G G G G G G G G G G G
1 chr1_19575902 0 19575902 G G G G G G G G A A A A G G G G G G G G
1 chr1_19580368 0 19580368 C C C C C C C C G G G G C C C C C C C C
1 chr1_19582166 0 19582166 G G A A G G G G G G G G G G G G G G G G
1 chr1_19583563 0 19583563 T T T T T T T T T T T T C T T T T T T T
1 chr1_19586783 0 19586783 T T T T T T T T C C C C T T T T T T T T
1 chr1_19587172 0 19587172 G G A A A A G G A A A A A A A A A A G G
1 chr1_19591358 0 19591358 G G G G G G G G A A A A G G G G G G G G
1 chr1_19592307 0 19592307 A G G G G G G G G G G G G G G G G G G G
1 chr1_19601269 0 19601269 C C C C T T C C C C C C C C C C C C C C
1 chr1_19610064 0 19610064 T T T T T T T T T T T T T T T T C T T T
1 chr1_19610201 0 19610201 C C C C C C C C T T T T T T T T T T C C
1 chr1_19623122 0 19623122 G G G G G G G G G G G G A G G G G G G G
1 chr1_19624275 0 19624275 T T T T T T T T T T T T T T C T T T T T
1 chr1_19631904 0 19631904 A A A A A A A A A A A A A A A G A A A A
1 chr1_19634890 0 19634890 A A G G G G A A A A A A A A A A A A A A
1 chr1_19635107 0 19635107 T T T T T T T T T T T T C T T T T T T T
1 chr1_19637749 0 19637749 A A A A G G A A A A A A A A A A A A A A
1 chr1_19640394 0 19640394 G G G G G G G G G G G G G G G G A A G G
1 chr1_19640677 0 19640677 A A A A T T A A A A A A A A A A A A A A
1 chr1_19641659 0 19641659 C C C C C C C T C C C C C C C C C C C C
1 chr1_19641825 0 19641825 T T T T T T T T C C C C T T T T T T T T
1 chr1_19642237 0 19642237 C C C C T T C C C C C C C C C C C C C C
1 chr1_19642257 0 19642257 C C C C C C C C C C C C C C C T C C C C
1 chr1_19644134 0 19644134 A A A A A A A A A A A A A G A A A A A A
1 chr1_19645375 0 19645375 T T T T T T T T T T T T T T T T C T T T
1 chr1_19651971 0 19651971 C C C C C C C C C C C C C C C C T T C C
1 chr1_19654980 0 19654980 G G C C C C G G C C C C C C C C C C G G
1 chr1_19655870 0 19655870 A A A A A A A A A A A A A G A A A A A A
1 chr1_19657671 0 19657671 G G A A G G G G G G G G G G G G G G G G
1 chr1_19660987 0 19660987 T T T T T T C C T T T T T T T T T T T T
1 chr1_19662409 0 19662409 T T T T G G T T T T T T T T T T T T T T
1 chr1_19669172 0 19669172 T T T T T T T T T T T T T T C T T T T T
1 chr1_19669414 0 19669414 T T T T T T C C T T T T T T T T T T T T
1 chr1_19670994 0 19670994 A A A A A A A A G G G G A A A A A A A A
1 chr1_19675204 0 19675204 C C C C C C C C C C C C C C A A C C C C
1 chr1_19677699 0 19677699 C C C C C C C C C T C C C C C C C C C C
1 chr1_19678611 0 19678611 G G G G A A G G G G G G G G G G G G G G
1 chr1_19679599 0 19679599 T T T T T T T T T T T T C T T T T T T T
1 chr1_19688185 0 19688185 T T T T T T T T T T T T T T T T G G T T
1 chr1_19688405 0 19688405 G G G G G G G G G G G G G G G T G G G G
1 chr1_19689193 0 19689193 T T T T T T T T T T G T T T T T T T T T
1 chr1_19697328 0 19697328 A A A A A A A A A A A A A A A A G G A A
1 chr1_19699276 0 19699276 T T C T T T T T T T T T T T T T T T T T
1 chr1_19701325 0 19701325 T T T T T T T T T T A T T T T T T T T T
1 chr1_19704857 0 19704857 C C C C C C C C C C C C C C T T C C C C
1 chr1_19706287 0 19706287 G G G G G G G G G G G G A G G G G G G G
1 chr1_19706602 0 19706602 C C C C C C C C C C C C C C C G C C C C
1 chr1_19707995 0 19707995 T T T T T T T T T T T T T T T T G G T T
1 chr1_19720275 0 19720275 G G G G A A G G G G G G G G G G G G G G
1 chr1_19724046 0 19724046 G G G G G G G G G G G G G G A A G G G G
1 chr1_19724163 0 19724163 G G G G G G G G G T G G G G G G G G G G
1 chr1_19727539 0 19727539 A A A A A A A A A A A C A A A A A A A A
1 chr1_19734151 0 19734151 T T T T T T T T C C C C T T T T T T T T
1 chr1_19737435 0 19737435 T T T T T T T T C T T T T T T T T T T T
1 chr1_19739528 0 19739528 T T T T T T C T T T T T T T T T T T T T
1 chr1_19744146 0 19744146 C C C C C C C C A C C C C C C C C C C C
1 chr1_19750136 0 19750136 A A A A A A A A G G G G A A A A A A A A
1 chr1_19761718 0 19761718 C C C C C C C C C C C C C C T T C C C C
1 chr1_19763517 0 19763517 T T T T T T T T T T T T T T C C T T T T
1 chr1_19779079 0 19779079 T T T T T T C T T T T T T T T T T T T T
1 chr1_19782053 0 19782053 G G T T T T T T T T T T T T T T T T T T
1 chr1_19783954 0 19783954 G G G G G G G G C C C C G G G G G G G G
1 chr1_19796101 0 19796101 A A A A A A A A A A A A A A A A A G A A
1 chr1_19809402 0 19809402 A A A G A A A A A A A A A A A A A A A A
1 chr1_19823171 0 19823171 G G G G G G G G A A A A G G G G G G G G
1 chr1_19824901 0 19824901 C C C C C C C C C C C T C C C C C C C C
1 chr1_19827331 0 19827331 G G G G G G G G T T T T G G G G G G G G
1 chr1_19830368 0 19830368 C C A C C C C C C C C C C C C C C C C C
1 chr1_19832976 0 19832976 T T T T T T T T T T T T G T T T T T T T
1 chr1_19833706 0 19833706 G G G G G G G G C G G G G G G G G G G G
1 chr1_19836591 0 19836591 T T C T T T T T T T T T T T T T T T T T
1 chr1_19837167 0 19837167 T T T T T T T T A A A A T T T T T T T T
1 chr1_19840405 0 19840405 C C A A C C C C C C C C C C C C C C C C
1 chr1_19842568 0 19842568 G G G G G G G G G G G G A G G G G G G G
1 chr1_19849233 0 19849233 T T T T G G T T T T T T T T T T T T T T
1 chr1_19849236 0 19849236 T T T T T T T T T T T T C T T T T T T T
1 chr1_19869094 0 19869094 G G G G G G G G G G G G G G G G A A G G
1 chr1_19871864 0 19871864 A A A A A A A C A A A A A A A A A A A A
1 chr1_19872680 0 19872680 G G G G G G G G G G G G A G G G G G G G
1 chr1_19880906 0 19880906 T T T T G G T T T T T T T T T T T T T T
1 chr1_19881739 0 19881739 G G G G A A G G G G G G G G G G G G G G
1 chr1_19890721 0 19890721 G G G G G G G G C C C C G G G G G G G G
1 chr1_19902157 0 19902157 A A A A A A A A C C C C A A A A A A A A
1 chr1_19918021 0 19918021 G G G G G G G G G G G G G G A G G G G G
1 chr1_19919582 0 19919582 A A A A A A A A A A A A A A A G A A A A
1 chr1_19921715 0 19921715 A A C C C C A A C C C C C C C C C C A A
1 chr1_19926810 0 19926810 G G T T G G G G G G G G G G G G G G G G
1 chr1_19933498 0 19933498 C C C C C C C C C T C T C C C C C C C C
1 chr1_19934775 0 19934775 T T C C C C T T T T T T T T T T T T T T
1 chr1_19938117 0 19938117 T T T T T T G T T T T T T T T T T T T T
1 chr1_19938522 0 19938522 A A A A A A A A A A A A A A A A G G A A
1 chr1_19941817 0 19941817 T T T T T T T T C C C C T T T T T T T T
1 chr1_19947106 0 19947106 A A A A A A A A A G A G A A A A A A A A
1 chr1_19947526 0 19947526 T T T T T T T T T T T T C C T T T T T T
1 chr1_19953337 0 19953337 A A A A G G A A A A A A A A A A A A A A
1 chr1_19956244 0 19956244 C C C C C C C C C G C G C C C C C C C C
1 chr1_19956452 0 19956452 A A A A A A A A G G G G A A A A A A A A
1 chr1_19958119 0 19958119 T T T T T T T T T T C T T T T T T T T T
1 chr1_19963772 0 19963772 G G G G G G G G A A A A G G G G G G G G
1 chr1_19964396 0 19964396 T T T T T T T T T T G T T T T T T T T T
1 chr1_19966177 0 19966177 A A A A A A A A G G G G A A A A A A A A
1 chr1_19967280 0 19967280 A A A G A A A A A A A A A A A A A A A A
1 chr1_19967914 0 19967914 G G C C G G G G G G G G C C C C C C G G
1 chr1_19974361 0 19974361 G G G G G G G G G G G G G G A G G G G G
1 chr1_19977383 0 19977383 C C C C C C C C C C C G C C C C C C C C
1 chr1_19984883 0 19984883 A A A A A A A A A A A A A A A A G G A A
1 chr1_19987545 0 19987545 C C C C C C C C C C C C C T C C C C C C
1 chr1_19990911 0 19990911 A A A A A A A A G G G G G G G G G G A A
1 chr1_19991269 0 19991269 G G G G G G G G G G G G A G G G A A G G
1 chr1_19993499 0 19993499 A A A A A A A A G G G G G G G G G G A A
1 chr1_19994849 0 19994849 G G G G G G G G G G G T G G G G G G G G
1 chr1_19995449 0 19995449 A A G G A A A A A A A A A A A A A A A A
1 chr1_20001257 0 20001257 C C T T C C C C C C C C C C C C C C C C
1 chr1_20005632 0 20005632 A A A A A A A A C C C C A A A A A A A A
1 chr1_20007318 0 20007318 G G G G G G G G G G G G G T G G G G G G
1 chr1_20013501 0 20013501 T T T T C C T T T T T T T T T T T T T T
1 chr1_20014241 0 20014241 T T T T T T T T T T T T T T T T C C T T
1 chr1_20014625 0 20014625 G G G G G G G G G G G G G G G G A A G G
1 chr1_20016226 0 20016226 C C C C C C C C C C C C C T T T C C C C
1 chr1_20017567 0 20017567 A A A A A A A A G G G G A A A A A A A A
1 chr1_20017886 0 20017886 C C C C C C C T C C C C C C C C C C C C
1 chr1_20019761 0 20019761 G G G G G G G G G G G G G G A G G G G G
1 chr1_20026299 0 20026299 C C C C C C C C C T C T C C C C C C C C
1 chr1_20027836 0 20027836 C C C C C C C C C C C C A C C C C C C C
1 chr1_20034843 0 20034843 T T T T T T T T C T C T T T T T T T T T
1 chr1_20037836 0 20037836 C C C C C C C C C C C C C G C C C C C C
1 chr1_20038751 0 20038751 T T T T T T T T C T T T T T T T T T T T
1 chr1_20039724 0 20039724 C C C C C C C C C G G G C C C C C C C C
1 chr1_20041413 0 20041413 G G G G G G G G G G G G G G G G T T G G
1 chr1_20045577 0 20045577 C C C C C C C C T T T T C C C C C C C C
1 chr1_20047068 0 20047068 A A G G A A A A A A A A A A A A A A A A
1 chr1_20047147 0 20047147 C C C C C C C C C C C G C C C C C C C C
1 chr1_20074875 0 20074875 G G A A A A A A A A A A A A A A A A A A
1 chr1_20076590 0 20076590 G G G G G G G G A A A A G G G G G G G G
1 chr1_20086886 0 20086886 C C C C C C C C G G G G C C C C C C C C
1 chr1_20099374 0 20099374 T T T T C C T T T T T T T T T T T T T T
1 chr1_20107501 0 20107501 G G G G A A G G G G G G G G G G G G G G
1 chr1_20116692 0 20116692 T T T T T T A A T T T T T T T T T T T T
1 chr1_20118076 0 20118076 C C C C C C C C C C C C C T C C C C C C
1 chr1_20121315 0 20121315 C C C C C C C C C C C C C C C T C C C C
1 chr1_20125664 0 20125664 A A A A A A A A A A A A A A A G A A A A
1 chr1_20128366 0 20128366 C C T T T T T T C C C C C C C C C C C C
1 chr1_20132100 0 20132100 G G G G G G G G A A A A G G G G G G G G
1 chr1_20132394 0 20132394 A A A A A A A A G G G G A A A A A A A A
1 chr1_20140365 0 20140365 T T G T T T T T T T T T T T T T T T T T
1 chr1_20141226 0 20141226 T T T T T T T T C C C C T T T T T T T T
1 chr1_20153100 0 20153100 C C C C C C C C T T T T C C C C C C C C
1 chr1_20156001 0 20156001 A G G G G G G G G G G G G G G G G G G G
1 chr1_20156509 0 20156509 G G G G G G G G G G G G G T G G G G G G
1 chr1_20157498 0 20157498 A A G G G G A A A A A A A A A A A A A A
1 chr1_20159338 0 20159338 G G G G A A G G A G A G G G G G G G A A
1 chr1_20162500 0 20162500 C C C C C C C C T T T T C C C C C C C C
1 chr1_20167470 0 20167470 T T C C C C T T T T T T T T T T T T C C
1 chr1_20169683 0 20169683 T T T T T T T T C C C C T T T T T T T T
1 chr1_20173134 0 20173134 A T T T T T T T T T T T T T T T T T A A
1 chr1_20178273 0 20178273 G G G G G G G G G G G G A G G G G G G G
1 chr1_20190313 0 20190313 A A A G G G A A A A A A A A A A A A A A
1 chr1_20193679 0 20193679 C C A A A A C C A A A A A A A A A A C C
1 chr1_20198661 0 20198661 T T T T T T T T T T T T T T T T C C T T
1 chr1_20206496 0 20206496 T T T T G G T T T T T T T T T T T T T T
1 chr1_20210845 0 20210845 C C C C C C C C A A C C C C C C C C C C
1 chr1_20216487 0 20216487 T T T T C C T T T T T T T T T T T T T T
1 chr1_20225516 0 20225516 T T C C C C T T T T T T T T T T T T T T
1 chr1_20226123 0 20226123 C C C C C C C C C C C C A C C C C C C C
1 chr1_20229746 0 20229746 G G G G G G G G G G G G G G A A G G G G
1 chr1_20230483 0 20230483 G G A A A A G G A A A A G G G G G G G G
1 chr1_20233841 0 20233841 G G G G G G A A G G G G G G G G G G G G
1 chr1_20237172 0 20237172 G G G G G G G G G G G G G T G G G G G G
1 chr1_20237763 0 20237763 T T T T T T T T T T T T T T T T C T T T
1 chr1_20239516 0 20239516 T T C C C C C C C C C C C C C C C C C C
1 chr1_20243482 0 20243482 T T T T T T T T T T T T T T C T T T T T
1 chr1_20253338 0 20253338 G G G G G G G G G G G G A G G G G G G G
1 chr1_20254707 0 20254707 C C C G C C C C C C C C C C C C C C C C
1 chr1_20254874 0 20254874 G G G G G G G G G G G G G G G G G T G G
1 chr1_20254908 0 20254908 G G G G G G G G G G G G G G T T T T G G
1 chr1_20257105 0 20257105 C C C C C C C C C C C G C C C C C C C C
1 chr1_20257147 0 20257147 G G G G G G G G G G G G G G G G A A A A
1 chr1_20261514 0 20261514 G G G G G G G G G G G G G G G G A A G G
1 chr1_20264878 0 20264878 C C C C C C C C C C C C C C C G C C C C
1 chr1_20265110 0 20265110 C C C C C C C C C C C T C C C C C C C C
1 chr1_20265390 0 20265390 A A A A G G A A A A A A A A A A A A A A
1 chr1_20268798 0 20268798 A A A A A A A A A A A A A A A A C C A A
1 chr1_20269722 0 20269722 G G C G G G G G G G G G G G G G G G G G
1 chr1_20270628 0 20270628 T T T T T T T T T T T T T T T T G T T T
1 chr1_20274610 0 20274610 A A A A A A A A A A A A A A A A G G A A
1 chr1_20281189 0 20281189 C C C C C C C T C C C C C C C C C C C C
1 chr1_20281912 0 20281912 C C C T C C C C C C C C C C C C C C C C
1 chr1_20285379 0 20285379 T T T T T T T T T T T T T T T T C T T T
1 chr1_20289277 0 20289277 G G G G G G G G G G G G C G G G G G G G
1 chr1_20297980 0 20297980 C C C C C C C C C C C C C C C T C C C C
1 chr1_20304426 0 20304426 T T A A A A A A A A A A A A A A A A A A
1 chr1_20306473 0 20306473 T T T T T T T T T T T T C T T T C C T T
1 chr1_20306641 0 20306641 C C C C C C C C C T C T C C C C C C C C
1 chr1_20320878 0 20320878 G G G G G G G G G G G G G G G G T T G G
1 chr1_20322332 0 20322332 T T T T T T T T C C C C T T T T T T T T
1 chr1_20324485 0 20324485 C C T T T T C C T T T T T T T T T T C C
1 chr1_20339760 0 20339760 G G G G G G G G G G G G G G A A G G G G
1 chr1_20340548 0 20340548 G G G G G G G G G G G G A G G G G G G G
1 chr1_20341887 0 20341887 T T T T T T T T C C C C T T T T T T T T
1 chr1_20343977 0 20343977 G G G G G G G G G G G G A G G G G G G G
1 chr1_20345625 0 20345625 A A A A A A A G A A A A A A A A A A A A
1 chr1_20350340 0 20350340 C T C C C C C C C C C C C C C C C C C C
1 chr1_20354099 0 20354099 G G G G G G G G C C C C G G G G G G G G
1 chr1_20358095 0 20358095 T T T T T T T T C C C C T T T T T T T T
1 chr1_20361221 0 20361221 C C C C C C C C T T T T C C C C C C C C
1 chr1_20365969 0 20365969 G G G G G G G G G G G G G G C G G G G G
1 chr1_20367693 0 20367693 A A G G G G A A G G G G G G G G G G A A
1 chr1_20369439 0 20369439 A A A A A A A A G G G G A A A A A A A A
1 chr1_20373489 0 20373489 T T T T T T T T T T T T T T T T C C T T
1 chr1_20382598 0 20382598 C C C C C C C C C C C C C C C T C C C C
1 chr1_20384073 0 20384073 C C C C C C C C C T T T C C C C C C C C
1 chr1_20391572 0 20391572 G G G G G G G G G G G G A G G G A A G G
1 chr1_20412642 0 20412642 A A A A A A A A A A A A A G A A A A A A
1 chr1_20414726 0 20414726 C C C C C C C C C C C C C C C C C T T T
1 chr1_20427909 0 20427909 G G G G G G G G A A A A G G G G G G G G
1 chr1_20431893 0 20431893 A G A A A A A A A A A A A A A A A A A A
1 chr1_20439367 0 20439367 G G G G G G G G A A A A G G G G G G G G
1 chr1_20463554 0 20463554 C C C C C C C C A A A A C C C C C C C C
1 chr1_20473252 0 20473252 T T T T T T T T T T T T T T T T G T T T
1 chr1_20501501 0 20501501 A A A A A A A A G G G G A A A A A A A A
1 chr1_20506088 0 20506088 T T T T T T T T T T T T T T T T A A T T
1 chr1_20509216 0 20509216 C C C C C C C C T T T T C C C C C C C C
1 chr1_20516052 0 20516052 A A A A A A A A A A A G A A A A A A A A
1 chr1_20531074 0 20531074 A A C C C C A A C C C C C C C C C C A A
1 chr1_20544530 0 20544530 C C C C C C C T C C C C C C C C C C C C
1 chr1_20553627 0 20553627 A A A A A A A A C C C C A A A A A A A A
1 chr1_20555132 0 20555132 G G G G G G A G G G G G G G G G G G G G
1 chr1_20555215 0 20555215 G G G G G G G G G G G G G G A A G G G G
1 chr1_20555882 0 20555882 T T G G T T T T T T T T T T T T T T T T
1 chr1_20555946 0 20555946 C C C C C C C C C C C T C C C C C C C C
1 chr1_20561708 0 20561708 G G G G G G G G G G G G C C G G G G G G
1 chr1_20562966 0 20562966 G G A A A A G G G G G G G G G G G G G G
1 chr1_20565929 0 20565929 C C C C C C C C C C C C T T C C C C C C
1 chr1_20574741 0 20574741 A A A A A A A A G G G G A A A A A A A A
1 chr1_20577979 0 20577979 T T T T T T T T C C C T T T T T T T T T
1 chr1_20580951 0 20580951 A A C C C C A C C C C C C C C C C C A A
1 chr1_20583968 0 20583968 G G G G G G G G G G G G T T G G G G G G
1 chr1_20584239 0 20584239 G G G G G G G G G G G G G G A G G G G G
1 chr1_20584513 0 20584513 G G G G G G G G A A A A G G G G G G G G
1 chr1_20595023 0 20595023 G G G G G G G G G G G G G G A A G G G G
1 chr1_20596203 0 20596203 G G G G G G G G C C C C G G G G G G G G
1 chr1_20598381 0 20598381 T T T T T T T T C C C C T T T T T T T T
1 chr1_20598958 0 20598958 C C C C C C C C C C C C C C C C C T C C
1 chr1_20601877 0 20601877 T T T T T T T T C C C C T T T T T T T T
1 chr1_20604604 0 20604604 T T G G G G T T T T T T T T T T T T T T
1 chr1_20611683 0 20611683 C C C C C C C C C T C C C C C C C C C C
1 chr1_20612460 0 20612460 C C C C C C C C C C C C C C C C T T C C
1 chr1_20613817 0 20613817 C C C C C C C C C C C C C G C C C C C C
1 chr1_20620481 0 20620481 C C C C C C C C C T T T C C C C C C C C
1 chr1_20623699 0 20623699 C C C C C C C C C C C C T T C C C C C C
1 chr1_20625455 0 20625455 A G A A A A A G A A A A A A A A A A A A
1 chr1_20631874 0 20631874 G G G G G G G G A A A A G G G G G G G G
1 chr1_20634369 0 20634369 G G G G G G G G A A A A G G G G G G G G
1 chr1_20637159 0 20637159 C C C C C C C C C C C C C C C T C C C C
1 chr1_20640810 0 20640810 T T T T T T T T C C C C T T T T T T T T
1 chr1_20654690 0 20654690 A A C C C C A A A A A A A A A A A A A A
1 chr1_20671649 0 20671649 G G G G G G G G G G A A G G G G G G G G
1 chr1_20672375 0 20672375 A A A A A A A A G G G G A A A A A A A A
1 chr1_20674001 0 20674001 G G G G G G G G G G G G A G G G G G G G
1 chr1_20678730 0 20678730 G G G G G G G G G G G G A G G G G G G G
1 chr1_20681719 0 20681719 C T T T T T T T T T T T T T T T T T T T
1 chr1_20682066 0 20682066 T T T T T T T T C C C C T T T T T T T T
1 chr1_20683727 0 20683727 T T T T T T T T C C C C T T T T T T T T
1 chr1_20683927 0 20683927 A A T T T T A A A A A A T T T T T T A A
1 chr1_20684385 0 20684385 T T C C C C T T T T T T C C C C C C T T
1 chr1_20686307 0 20686307 C C G G G G C C C C C C G G G G G G C C
1 chr1_20687266 0 20687266 A A A A A A A G A A A A A A A A A A A A
1 chr1_20688526 0 20688526 T T C C C C T T T T T T C C C C C C T T
1 chr1_20699963 0 20699963 A A A A A A G G A A A A A A A A A A G G
1 chr1_20705250 0 20705250 G G G G G G G G G G A G G G G G G G G G
1 chr1_20709725 0 20709725 T T T T T T T T T T C T T T T T T T T T
1 chr1_20717179 0 20717179 C C C C C C C C A A A A A C C C C C C C
1 chr1_20723525 0 20723525 G G G G G G G G G G G G G G G G C G G G
1 chr1_20731202 0 20731202 G G G G G G G G A A A A G G G G G G G G
1 chr1_20747028 0 20747028 C C C C C C C C C C C C C C C T C C C C
1 chr1_20754612 0 20754612 C C C C C C C C C C C C C C T T C C C C
1 chr1_20755740 0 20755740 A A A A A A A A A A A A C C A A A A A A
1 chr1_20756441 0 20756441 C C C C C C C T C C C C C C C C C C C C
1 chr1_20758607 0 20758607 G G G G G G G G A A A A G G G G G G G G
1 chr1_20758955 0 20758955 A A G G A A A A G G G G A A A A G G A A
1 chr1_20761655 0 20761655 C C C C C C C C C C C C C C C C G G C C
1 chr1_20763192 0 20763192 C C C T C C C C C C C C C C C C C C C C
1 chr1_20772009 0 20772009 G G A A A A G G G G G G G G G G G G G G
1 chr1_20774951 0 20774951 G G G G G G G G G G A G G G G G G G G G
1 chr1_20781358 0 20781358 C C C C T T C C C C C C C C C C C C C C
1 chr1_20792016 0 20792016 G G G G G G G G C C C C G G G G G G G G
1 chr1_20806527 0 20806527 T T T T T T T T T T T T T T T T C C T T
1 chr1_20807564 0 20807564 A A A A G G A A A A A A A A A A A A A A
1 chr1_20811922 0 20811922 G G A G G G G G G G G G G G G G G G G G
1 chr1_20829784 0 20829784 A A A A C C A A A A A A A A A A A A A A
1 chr1_20836279 0 20836279 T T A A T T T T T T T T T T T T T T T T
1 chr1_20842918 0 20842918 A A A A A A A A G G G G A A A A A A A A
1 chr1_20846124 0 20846124 C C C C C C C C C C C C C C T T C C C C
1 chr1_20865864 0 20865864 T T C C C C C C C C C C C C C C C C T T
1 chr1_20869596 0 20869596 G G G G G G G G G G G G A G G G G G G G
1 chr1_20872884 0 20872884 G G G G G G G G G G G G G G C C G G G G
1 chr1_20875180 0 20875180 T T T T T T T T T T C T T T T T T T T T
1 chr1_20876788 0 20876788 G G G G G G G G C C C C C C C C C C G G
1 chr1_20884441 0 20884441 C C C C C C C C C C C C C T C C C C C C
1 chr1_20887346 0 20887346 G G A A G G G G G G G G G G G G G G G G
1 chr1_20894529 0 20894529 C C C C C C C C C C C C C C T T C C C C
1 chr1_20897444 0 20897444 A A A A A A A A G G G G A A A A A A A A
1 chr1_20899247 0 20899247 T T T T T T T T T T T T T T C C T T T T
1 chr1_20901550 0 20901550 G G G G G G G G G T G G G G G G G G G G
1 chr1_20903059 0 20903059 T T T T T T T T G G G G T T T T T T T T
1 chr1_20904663 0 20904663 G G G G C C G G G G G G G G G G G G G G
1 chr1_20904827 0 20904827 T T C C T T T T T T T T T T T T C C T T
1 chr1_20907802 0 20907802 A A A A A A A A A A A A A T A A A A A A
1 chr1_20909439 0 20909439 G G G G G G G G G G G G C G G G G G G G
1 chr1_20909626 0 20909626 G G G G G G G G G G G G A G G G G G G G
1 chr1_20921619 0 20921619 C C T T C C C C C C C C C C C C C C C C
1 chr1_20922839 0 20922839 C C C C C C C C C C C C G G C G G G C C
1 chr1_20924535 0 20924535 C C C C C C C C T T T T C C C C C C C C
1 chr1_20930634 0 20930634 T T T T T T T T C C C C T T T T T T T T
1 chr1_20935257 0 20935257 G G A A A A G G G G G G G G G G G G G G
1 chr1_20940229 0 20940229 C C C C T T C C C C C C C C C C C C C C
1 chr1_20943885 0 20943885 T T T T T T T T T T T T C C T T T T T T
1 chr1_20945785 0 20945785 G G G G A A G G G G G G G G G G G G G G
1 chr1_20947892 0 20947892 C C C C T T C C C C C C C C C C C C C C
1 chr1_20948256 0 20948256 G G G G G G G G G G G G G G G G A G G G
1 chr1_20949291 0 20949291 G G C C G G G G G G G G G G G G G G G G
1 chr1_20953196 0 20953196 G G G G G G G G G T G G G G G G G G G G
1 chr1_20958239 0 20958239 G G G G G G G G G G G G A G G G G G G G
1 chr1_20965028 0 20965028 G G A A A A G G G G G G G G G G G G G G
1 chr1_20966762 0 20966762 T T T T T T T T T T T T T T C C C C T T
1 chr1_20968998 0 20968998 T T T T T T T T A A A A T T T T T T T T
1 chr1_20974273 0 20974273 T T G G T T T T T T T T T T T T T T T T
1 chr1_20974466 0 20974466 C C C C C C C C T T T T C C C C C C C C
1 chr1_20974779 0 20974779 G G G G G G G G G G G G G G C G G G G G
1 chr1_20979264 0 20979264 T T T T T T T T A A A A T T T T T T T T
1 chr1_20982386 0 20982386 C C G G C C C C C C C C C C C C C C C C
1 chr1_20987000 0 20987000 C C C C C C C C C C C C C C C T C C C C
1 chr1_20987182 0 20987182 T T T T T T A T T T T T T T T T T T T T
1 chr1_20992378 0 20992378 C C G G C C C C C C C C C C C C C C C C
1 chr1_20998721 0 20998721 C C C C C C C C A A A A C C C C C C C C
1 chr1_21002193 0 21002193 C T C C C C C C C C C C C C C C C C C C
1 chr1_21009296 0 21009296 T T T T T T T T C C C C T T T T T T T T
1 chr1_21010250 0 21010250 G G G G G G G G A A A A G G G G G G G G
1 chr1_21011701 0 21011701 C C C C C C A C C C C C C C C C C C C C
1 chr1_21012438 0 21012438 T T C C C C T T T T T T C C C C C C T T
1 chr1_21025467 0 21025467 T T T T T T T T G G G G T T T T T T T T
1 chr1_21029328 0 21029328 C C C C C C C C C C C C C C C C G G C C
1 chr1_21050881 0 21050881 C C C C C C C C C C C C C C C C C T C C
1 chr1_21060464 0 21060464 G G T T T T T T T T T T T T T T T T T T
1 chr1_21061923 0 21061923 G G C C C C G G C C C C C C C C C C G G
1 chr1_21069737 0 21069737 A A A A A A A A A G A A A A A A A A A A
1 chr1_21080754 0 21080754 G G G G G G G G G G G G G G G G A A G G
1 chr1_21081696 0 21081696 C C C C C C C C C C C C C C C T C C C C
1 chr1_21084625 0 21084625 T T G G G G T T T T T T T T T T T T T T
1 chr1_21087063 0 21087063 A A A A A A A A A A A A A A A G A A A A
1 chr1_21089982 0 21089982 T T T T G G T T T T T T T T T T T T T T
1 chr1_21098242 0 21098242 T T T T T T T T T T T T T T T T C C T T
1 chr1_21105322 0 21105322 G G G G G G G G G G G G G G A G G G G G
1 chr1_21107725 0 21107725 C C C C C C C C G G G G C C C C C C C C
1 chr1_21110103 0 21110103 A A A A A A A A T T T T A A A A A A A A
1 chr1_21110110 0 21110110 C C T T T T C C C C C C C C C C C C C C
1 chr1_21110858 0 21110858 G G G G G G G G A A A A G G G G G G G G
1 chr1_21110893 0 21110893 A A A A A A A A A A A A A A G G A A A A
1 chr1_21110965 0 21110965 C C G G G G C C G G G G G G G G G G C C
1 chr1_21114606 0 21114606 G G G G G G G G G G G G G G G G C G G G
1 chr1_21123866 0 21123866 A A A A A A A A G G G G A A A A A A A A
1 chr1_21131664 0 21131664 A A A A A A A A G G G G A A A A A A A A
1 chr1_21133126 0 21133126 C C C C C C C C T T C T C C C C C C C C
1 chr1_21133137 0 21133137 A A A A A A A G A A A A A A A A A A A A
1 chr1_21135802 0 21135802 A A A A A A A A A A A A A G A A A A A A
1 chr1_21136522 0 21136522 G G G G G G G G G G A G G G G G G G G G
1 chr1_21137294 0 21137294 C C C C C C C C C C C T C C C C C C C C
1 chr1_21139806 0 21139806 T T T T T T T T C C C C T T T T T T T T
1 chr1_21144408 0 21144408 G G A A G G G G G G G G G G G G G G G G
1 chr1_21154323 0 21154323 T T T T T T T T G G G G T T T T T T T T
1 chr1_21155285 0 21155285 G G G G G G G G C G G G G G G G G G G G
1 chr1_21155535 0 21155535 C C C C C C C C C T C C C C C C C C C C
1 chr1_21155567 0 21155567 G G G G G G G G G G G G G G G T G G G G
1 chr1_21167000 0 21167000 T T T T T T T T T T T T T T C C T T T T
1 chr1_21168424 0 21168424 A A C C C C A A C C C C C C C C C C A A
1 chr1_21177090 0 21177090 G G G G G G G G A A A A A G G G G G G G
1 chr1_21177473 0 21177473 A A A A A A A A G G G G A A A A A A A A
1 chr1_21181454 0 21181454 A A A A A A A A C C C C A A A A A A A A
1 chr1_21188731 0 21188731 C C C C C C C C C C C C C C C T C C C C
1 chr1_21194154 0 21194154 T T T T T T T T T T T T T T G T T T T T
1 chr1_21196063 0 21196063 G G G G G G G G A A A A G G G G G G G G
1 chr1_21200904 0 21200904 C C C C C C C C C C C C C C C C T T C C
1 chr1_21203872 0 21203872 C C C C C C C C C C C C G G C C C C C C
1 chr1_21209622 0 21209622 A A A A A A A A G G G G A A A A A A A A
1 chr1_21217280 0 21217280 G G G G G G G G G G G G G G G G A A G G
1 chr1_21227492 0 21227492 T T C T T T T T T T T T T T T T T T T T
1 chr1_21235307 0 21235307 G G C G G G G G G G G G G G G G G G G G
1 chr1_21235452 0 21235452 C C C T T T C C C C C C C C C C C C C C
1 chr1_21240509 0 21240509 T T C C C C C C C C C C C C C C C C T T
1 chr1_21244750 0 21244750 A G G G G G G G G G G G G G G G G G G G
1 chr1_21249487 0 21249487 T T T T T T T T C C C C T T T T T T T T
1 chr1_21268951 0 21268951 C C C C C C C C T T T T C C C C C C C C
1 chr1_21280171 0 21280171 C C C C C C C C C C C G C C C C C C C C
1 chr1_21288671 0 21288671 A A A A A A A A A G A A A A A A A A A A
1 chr1_21292757 0 21292757 G G C C C C G G G G G G G G G G G G G G
1 chr1_21301326 0 21301326 A A G G G G A A G G G G A A A A A A A A
1 chr1_21305143 0 21305143 C C C C C C C C C C A C C C C C C C C C
1 chr1_21306382 0 21306382 G G G G G G G G C C C C G G G G G G G G
1 chr1_21311278 0 21311278 T T C C C C T T T T T T T T T T T T T T
1 chr1_21314918 0 21314918 C C C T C C C C C C C C C C C C C C C C
1 chr1_21315097 0 21315097 A G G G G G G G G G G G G G G G G G A A
1 chr1_21316975 0 21316975 C C C C C C C C C C C C C T C C C C C C
1 chr1_21335157 0 21335157 T T T T T T T T C C C C T T T T T T T T
1 chr1_21337149 0 21337149 T T T T T T T T T T T T A T T T T T T T
1 chr1_21345338 0 21345338 G G G G G G G G G G G G G G A A A A G G
1 chr1_21358254 0 21358254 C C C C T T C C C C C C C C C C C C C C
1 chr1_21370239 0 21370239 A A A A A A A A G G G G A A A A A A A A
1 chr1_21381504 0 21381504 T T T T T T T T T T T T C C C C C C T T
1 chr1_21383032 0 21383032 T T T T T T T T C C C C T T T T T T T T
1 chr1_21390606 0 21390606 G G G G G G G G G G G G G G G G G T G G
1 chr1_21391458 0 21391458 A A A A A A A A G G G G A A A A A A A A
1 chr1_21394239 0 21394239 G G G G G G G G C C C C G G G G G G G G
1 chr1_21394902 0 21394902 C C T T T T C C C C C C C C C C C C C C
1 chr1_21401175 0 21401175 T T T T T T T T C C C C T T T T T T T T
1 chr1_21402509 0 21402509 G G G G G G G G C C C C G G G G G G G G
1 chr1_21411203 0 21411203 A A A A A A A A A A A A A C A A A A A A
1 chr1_21412598 0 21412598 G G G G G G G G A A A A G G G G G G G G
1 chr1_21417622 0 21417622 C C C C C C C C C C C C C T C C C C C C
1 chr1_21422129 0 21422129 A A A A A A A A G G G G A A A A A A A A
1 chr1_21423111 0 21423111 A A A A A A A A A A A A A A A G A A A A
1 chr1_21423423 0 21423423 T T T T T T T T G G G G T T T T T T T T
1 chr1_21433854 0 21433854 G G G G G G G G G G G G G G G G A A G G
1 chr1_21439136 0 21439136 C C C C C C C C T T T T C C C C C C C C
1 chr1_21443177 0 21443177 C C C C C C C C C C C C C C C G C C C C
1 chr1_21451274 0 21451274 T T T T T T T T T T T T G T T T T T T T
1 chr1_21452949 0 21452949 C C C C C C T T C C C C C T C C C C C C
1 chr1_21453115 0 21453115 A A A A A A A A G G G G A A A A A A A A
1 chr1_21454207 0 21454207 A A A A G G A A A A A A A A A A A A A A
1 chr1_21454991 0 21454991 A A A A A A A A A G A G A A A A A A A A
1 chr1_21461861 0 21461861 G G G G G G G G A A A A G G G G G G G G
1 chr1_21462551 0 21462551 A A A A A A A A C C C C A A A A A A A A
1 chr1_21472255 0 21472255 G G G G G G G G G G G G A A G G G G G G
1 chr1_21473421 0 21473421 A A T T T T A A A A A A A A A A A A A A
1 chr1_21474039 0 21474039 A A A A A A A A G G G G G G A G G G A A
1 chr1_21484021 0 21484021 G G G G G G G G G G G G G G G G A A G G
1 chr1_21484069 0 21484069 G G G G G G G G G G G G G T G G G G G G
1 chr1_21485624 0 21485624 A G G G G G G G G G G G G G G G G G G G
1 chr1_21494598 0 21494598 C C C C C C C C T T T T C C C C C C C C
1 chr1_21495676 0 21495676 G G A A A A G G A A A A A A A A A A G G
1 chr1_21514981 0 21514981 C C C C C C C C C T C C C C C C C C C C
1 chr1_21518806 0 21518806 A A A A A A A A A A A G A A A A A A A A
1 chr1_21524641 0 21524641 A A C C C C C C C C C C C C C C C C A A
1 chr1_21526406 0 21526406 G G G G G G G G G G A G G G G G G G G G
1 chr1_21531724 0 21531724 C C C C C C C C T T T T C C C C C C C C
1 chr1_21533905 0 21533905 G G G G G G G G G G G G G T G G G G G G
1 chr1_21534930 0 21534930 G G G G G G G G A A A A G G G G G G G G
1 chr1_21535020 0 21535020 C C C C C C C C A A A A C C C C C C C C
1 chr1_21540118 0 21540118 G G G G G G G G G G G G G G G T G G G G
1 chr1_21543481 0 21543481 C C C C C C C C C C C C C C C C A C C C
1 chr1_21544268 0 21544268 T T T T T T T T G T G T T T T T T T T T
1 chr1_21546472 0 21546472 G G G G G G A G G G G G G G G G G G G G
1 chr1_21546588 0 21546588 C C C C C C C C T T T T C C C C C C C C
1 chr1_21550794 0 21550794 G G G G G G G G G G G G G G G G A G G G
1 chr1_21554214 0 21554214 A A A A A A A A A A A A A A G G A A A A
1 chr1_21554575 0 21554575 C C C C C C C C T T T T C C C C C C C C
1 chr1_21557185 0 21557185 G G G G G G G G G G G G G G A A G G G G
1 chr1_21560204 0 21560204 A A A A A A A A A A A G A A A A A A A A
1 chr1_21566209 0 21566209 C C C C T T C C C C C C C C C C C C C C
1 chr1_21566430 0 21566430 G G G G G G G G G G G G G G G G A G G G
1 chr1_21566855 0 21566855 C C A C C C C C C C C C C C C C C C C C
1 chr1_21573322 0 21573322 G G G G G G G G G G G G A A G G G G G G
1 chr1_21586602 0 21586602 C C C C C C C C C C C C C C C C T T C C
1 chr1_21597794 0 21597794 T T T T T T T T A A A A T T T T T T T T
1 chr1_21600223 0 21600223 A A A A A A A A C C C C A A A A A A A A
1 chr1_21600785 0 21600785 T T T T T T T T T T T T T T T T G T T T
1 chr1_21604847 0 21604847 A A A A A A A A G G G G A A A A A A A A
1 chr1_21612262 0 21612262 T T T T T T T T C T C T T T T T T T T T
1 chr1_21619615 0 21619615 A A A A A A A A A A A A A G A A A A A A
1 chr1_21619959 0 21619959 C C C C C C C C T T T T C C C C C C C C
1 chr1_21621165 0 21621165 C C C C C C C C C C C C A C C C C C C C
1 chr1_21622936 0 21622936 A A A A A A A A A A A A A G A A A A A A
1 chr1_21626993 0 21626993 C C C C C C C C C C C C C C C T C C C C
1 chr1_21633187 0 21633187 C C C C C C C C A C C C C C C C C C C C
1 chr1_21638268 0 21638268 A A G G A A A A A A A A A A A A A A A A
1 chr1_21646272 0 21646272 T T T T C C T T C C C C C C C C C C T T
1 chr1_21648939 0 21648939 G G G G G G G G A G A G G G G G G G G G
1 chr1_21653309 0 21653309 T T T T T T T T G G G G T T T T T T T T
1 chr1_21656883 0 21656883 G G G G G G G G G G G G G G G G T T G G
1 chr1_21659308 0 21659308 C C C C C C C C T T T T C C C C C C C C
1 chr1_21659370 0 21659370 G G G G G G G G A A A A G G G G G G G G
1 chr1_21661883 0 21661883 C C C C C C C T C C C C C C C C C C T T
1 chr1_21681842 0 21681842 C C C C C C C C T T T T C C C C C C C C
1 chr1_21689519 0 21689519 G G C C C C G G C C C C C C C C C C G G
1 chr1_21695484 0 21695484 A A A A A A A A C C C C A A A A A A A A
1 chr1_21704930 0 21704930 C C C C C C C C G G G G C C C C C C C C
1 chr1_21707025 0 21707025 A A A A A A A A G G G G A A A A A A A A
1 chr1_21712558 0 21712558 T T C C T T T T T T T T T T T T T T T T
1 chr1_21718527 0 21718527 A T T T T T T T T T T T T T T T T T T T
1 chr1_21723072 0 21723072 A A A A A A A A A T A A A A A A A A A A
1 chr1_21728422 0 21728422 A A A T T T A A A A A A A A A A A A A A
1 chr1_21729633 0 21729633 A A A A A A A A A A A A A A A A G G A A
1 chr1_21752350 0 21752350 C T T T T T T T T T T T T T T T T T T T
1 chr1_21753678 0 21753678 A A A A C C A A A A A A A A A A A A A A
1 chr1_21758860 0 21758860 T T T T T T T T C C C C T T T T T T T T
1 chr1_21759476 0 21759476 T T T T T T T T T T G T T T T T T T T T
1 chr1_21759703 0 21759703 A A A A A A A A A G A G A A A A A A A A
1 chr1_21764773 0 21764773 T T T T T T T T C C C C T T T T T T T T
1 chr1_21764842 0 21764842 C C C C T T C C C C C C T T T T T T C C
1 chr1_21765573 0 21765573 T T C T C C T T T T T T C C C C C C T T
1 chr1_21775466 0 21775466 C C C C C C C C C C C C C T T T C C C C
1 chr1_21783085 0 21783085 T T T T T T T T A A A A T T T T T T T T
1 chr1_21817719 0 21817719 A A A A A A A A G G G G A A A A A A A A
1 chr1_21821926 0 21821926 C C C C C C C C C C C C C C C C A C C C
1 chr1_21824278 0 21824278 C T T T T T C T T T T T T T T T T T C C
1 chr1_21826414 0 21826414 G G G G G G G G G G G G A A G G G G G G
1 chr1_21827767 0 21827767 A A A A A A A A A A A A C C C C C C A A
1 chr1_21835125 0 21835125 C C C C T T C C C C C C C C C C C C C C
1 chr1_21838664 0 21838664 G G G G G G G G T T T T T T T T T T G G
1 chr1_21843623 0 21843623 T T G G T T T T T T T T T T T T T T T T
1 chr1_21845137 0 21845137 T T A A A A T T A A A A A A A A A A A A
1 chr1_21845315 0 21845315 A A A A A A A A A A A A A A C C A A A A
1 chr1_21851233 0 21851233 A A A A A A A A G G G G A A A A A A A A
1 chr1_21856456 0 21856456 T T T T T T T T T T C T T T T T T T T T
1 chr1_21859925 0 21859925 G G G G G G G G G G A G G G G G G G G G
1 chr1_21861643 0 21861643 A A A A A A A A G G G G A A A A A A A A
1 chr1_21865439 0 21865439 G G G G A A G G G G G G G G G G G G G G
1 chr1_21872856 0 21872856 A A A A A A A A A A A A A A A A G G A A
1 chr1_21881175 0 21881175 C C C C C C C C T T T T C C C C C C C C
1 chr1_21881225 0 21881225 A C C C C C C C C C C C C C C C C C C C
1 chr1_21882951 0 21882951 T T T T T T T T T T T T T T C T T T T T
1 chr1_21890653 0 21890653 T T T T T T T T G G G G T T T T T T T T
1 chr1_21891000 0 21891000 A A A A A A A G A A A A A A A A A A A A
1 chr1_21895393 0 21895393 T T T T T T T T C C C C T T T T T T T T
1 chr1_21897527 0 21897527 A A A A A A A A G G G G A A A A A A A A
1 chr1_21901903 0 21901903 C C C C C C C C C C C C C C C T C C C C
1 chr1_21903985 0 21903985 T T C T T T T T T T T T T T T T T T T T
1 chr1_21911189 0 21911189 C C C C C C C C T T T T C C C C C C C C
1 chr1_21911954 0 21911954 C C T T T T C C C C C C C C C C C C T T
1 chr1_21915361 0 21915361 T T T T T T T T C C C C T T T T T T T T
1 chr1_21916173 0 21916173 G G G G G G G G G G A G G G G G G G G G
1 chr1_21931734 0 21931734 C C C C T T C C T T T T C C C C C C C C
1 chr1_21939785 0 21939785 A A A A A A A A G G G G A A A A A A A A
1 chr1_21943520 0 21943520 T T T T T T T T T T T T T T C C T T T T
1 chr1_21953473 0 21953473 C C C C C C C C T T T T C C C C C C C C
1 chr1_21955840 0 21955840 C C C C C C C C C C C C C C C T C C C C
1 chr1_21958729 0 21958729 G G A A G G G G G G G G G G G G G G G G
1 chr1_21960596 0 21960596 A A A A A A A A G G G G A A A A A A A A
1 chr1_21967692 0 21967692 A A G G A A A A A A A A A A A A A A A A
1 chr1_21971882 0 21971882 T T T T T T T T C C C C T T T T T T T T
1 chr1_21975629 0 21975629 T T T T T T T T T T T T T T C C T T T T
1 chr1_21996600 0 21996600 C C C C C C C C C C C C T T C C C C C C
1 chr1_21997370 0 21997370 C G G G G G G G G G G G G G G G G G G G
1 chr1_22001579 0 22001579 A G A A A A G G A A A A A A A A A A A A
1 chr1_22005504 0 22005504 T T T T T T T T C C C T T T T T T T T T
1 chr1_22010528 0 22010528 T T T T T T T T T T T T A A T T T T T T
1 chr1_22011509 0 22011509 C C C C C C C C C C C T C C C C C C C C
1 chr1_22013501 0 22013501 G G A A A A G G A A A A A A A A A A G G
1 chr1_22015475 0 22015475 C C C C C C C C C C C T C C C C C C C C
1 chr1_22016110 0 22016110 C C C C C C C C T T T T T T T T T T C C
1 chr1_22017054 0 22017054 T T T T T T T T T T T T T T A T T T T T
1 chr1_22023357 0 22023357 C C C C C C C C C C C C C C C C A A C C
1 chr1_22024203 0 22024203 T T T T T T T T T T T T T T C T C C T T
1 chr1_22042227 0 22042227 C T T T T T T T T T T T T T T T T T T T
1 chr1_22044747 0 22044747 A G G G G G G G G G G G G G G G G G G G
1 chr1_22047849 0 22047849 C C C C C C C C C C C C C C C C T T C C
1 chr1_22066027 0 22066027 T T T T T T T T T T T T C C C C C C T T
1 chr1_22068654 0 22068654 A A A A A A A A G G G G A A A A A A A A
1 chr1_22075890 0 22075890 C C C C C C C C C T T T C C C C C C C C
1 chr1_22081006 0 22081006 T T C C T T T T C C C C C C C C C C T T
1 chr1_22082694 0 22082694 C C C C C C C C C T C C C C C C C C C C
1 chr1_22082854 0 22082854 A C C C A A C C A A A A C C C C C C A A
1 chr1_22085118 0 22085118 A G A G A A G G A A A A G G G G G G A A
1 chr1_22093912 0 22093912 C C C C C C C C C C C T C C C C C C C C
1 chr1_22095664 0 22095664 T T C C C C C C C C C C C C C C C C T T
1 chr1_22096897 0 22096897 C C C C C C C C C C C C A C C C C C C C
1 chr1_22106195 0 22106195 G G G G G G A G G G G G G G G G G G G G
1 chr1_22106306 0 22106306 T T T T T T T T C C C C T T T T T T T T
1 chr1_22106733 0 22106733 G G G G G G G G A G A G G G G G G G G G
1 chr1_22107301 0 22107301 A A A A A A A A G G A A A A A A A A A A
1 chr1_22111389 0 22111389 T T T T T T T T G G G G T T T T T T T T
1 chr1_22115175 0 22115175 C C C C C C C C C C C C C C C C C T C C
1 chr1_22115545 0 22115545 C C C C C C C C C C C T C C C C C C C C
1 chr1_22116480 0 22116480 C C C C C C C C C C C C C T C C C C C C
1 chr1_22117065 0 22117065 T T T T T T C T T T T T T T T T T T T T
1 chr1_22122453 0 22122453 C C C C C C C C C C C C C C C C C T C C
1 chr1_22128166 0 22128166 A A A T A A A A A A A A A A A A A A A A
1 chr1_22130437 0 22130437 G G G G G G G G G G G G G G G G A A G G
1 chr1_22130723 0 22130723 A A A A A A A A A A A C A A A A A A A A
1 chr1_22134875 0 22134875 T T T T T T T T G G G G T T T T T T T T
1 chr1_22136907 0 22136907 C C C C T T C C C C C C C C C C C C C C
1 chr1_22138867 0 22138867 T T T T T T T T T T C T T T T T T T T T
1 chr1_22141160 0 22141160 A A A A A A A A A C A C A A A A A A A A
1 chr1_22143594 0 22143594 C C C C C C C C C C C C C C C C C T C C
1 chr1_22149167 0 22149167 T T T T T T T T C T C C T T T T T T T T
1 chr1_22151108 0 22151108 C C C C C C C C C T C C C C C C C C C C
1 chr1_22157387 0 22157387 T T T T T T T T C T C C T T T T T T T T
1 chr1_22168720 0 22168720 T T G T T T T T T T T T T T T T T T T T
1 chr1_22174576 0 22174576 A A A A A A A A A A A A A A A C A A A A
1 chr1_22178464 0 22178464 A A A G A A A A A A A A A A A A A A A A
1 chr1_22184657 0 22184657 G G G G G G G G A G G G G G G G G G G G
1 chr1_22185237 0 22185237 G G A G G G G G G G G G G G G G G G G G
1 chr1_22186482 0 22186482 A A A A A A A A A A A A A A A A A C A A
1 chr1_22186635 0 22186635 T T T T T T T T T T G T T T T T T T T T
1 chr1_22196418 0 22196418 C C C C C C C C C C C C T T C T C C C C
1 chr1_22199155 0 22199155 T T T T T T T T T T T T C C T T T T T T
1 chr1_22205072 0 22205072 A A A A A A A A A A A G A A A A A A A A
1 chr1_22220198 0 22220198 T T T T T T T T T T T T G T T T T T T T
1 chr1_22221831 0 22221831 G G G G G G G G G G A G G G G G G G G G
1 chr1_22222666 0 22222666 C C C C C C C C C C C C C C C C T T C C
1 chr1_22226224 0 22226224 G G G G A A G G G G G G G G G G G G G G
1 chr1_22227795 0 22227795 G G G G G G G G G G A G G G G G G G G G
1 chr1_22228457 0 22228457 T T T T T T T T T T G T T T T T T T T T
1 chr1_22236491 0 22236491 C C C C C C C C C C C C C C C T C C C C
1 chr1_22240425 0 22240425 T T T T T T T T C C C C T T T T T T T T
1 chr1_22242044 0 22242044 A A T T T T A A A A A A A A A A A A A A
1 chr1_22243609 0 22243609 T T T T T T T T T T T T T T C C T T T T
1 chr1_22252626 0 22252626 G G A A A A G G G G G G G G G G G G G G
1 chr1_22254987 0 22254987 A G G G G G G G G G G G G G G G G G G G
1 chr1_22255000 0 22255000 A G A A A A A A A A A A A A A A A A A A
1 chr1_22255474 0 22255474 G G G G G G G G G G C G G G G G G G G G
1 chr1_22256256 0 22256256 G G A G G G G G G G G G G G G G G G G G
1 chr1_22257972 0 22257972 A C A A A A A C A A A A A A A A A A A A
1 chr1_22276354 0 22276354 A A A A A A A A G G G G A A A A A A A A
1 chr1_22286285 0 22286285 C T C C C C C T C T C C C C C C C C T T
1 chr1_22291750 0 22291750 C C C C C C C C C C C C C C T T C C C C
1 chr1_22292867 0 22292867 A A A A A A A A G G G G A A A A A A A A
1 chr1_22301818 0 22301818 G G G G G G G G A A A A G G G G G G G G
1 chr1_22316830 0 22316830 T T T T T T T T C T T T T T T T T T T T
1 chr1_22325577 0 22325577 A A A A A A A A G G G G A A A A A A A A
1 chr1_22326006 0 22326006 A A A T A A A A A A A A A A A A A A A A
1 chr1_22331520 0 22331520 A A A G G G A A A A A A A A A A A A A A
1 chr1_22335310 0 22335310 A A A A A A A A G G A G A A A A A A A A
1 chr1_22337867 0 22337867 G G A G G G G G G G G G G G G G G G G G
1 chr1_22342825 0 22342825 A A A A G G A A A A A A A A A A A A A A
1 chr1_22344926 0 22344926 C C C T C C C C C C C C C C C C C C C C
1 chr1_22370362 0 22370362 G G A G G G G G G G G G G G G G G G G G
1 chr1_22376853 0 22376853 G G G G G G G G G G G G G G G G G T G G
1 chr1_22386272 0 22386272 C C C C C C C C C C C C C C C T C C C C
1 chr1_22396068 0 22396068 C C C C C C C C T T T T C C C C C C C C
1 chr1_22396676 0 22396676 A A A A A A A A G G G G A A A A A A A A
1 chr1_22402790 0 22402790 T T T T T T G G T T T T T T T T T T T T
1 chr1_22405338 0 22405338 T T T T T T T T T T T T T T C T T T T T
1 chr1_22411295 0 22411295 C C C C C C C C C C C C C T C C C C C C
1 chr1_22414904 0 22414904 G G G G G G G G G G G G A G G G G G A A
1 chr1_22416545 0 22416545 T T T T T T C T T T T T T T T T T T T T
1 chr1_22422131 0 22422131 A A A A A A A A A A A A G G A A A A A A
1 chr1_22428055 0 22428055 G G G G G G G G G G G G C G G G G G G G
1 chr1_22429923 0 22429923 A A A A A A A A A C A C A A A A A A A A
1 chr1_22432511 0 22432511 A A A A A A A A A A A A A A A A A C A A
1 chr1_22434809 0 22434809 A A A A A A A A A A A A A A A A C C A A
1 chr1_22436233 0 22436233 T T T T T T T T T T T T T T T T G T T T
1 chr1_22445287 0 22445287 C C T T T T C C C T C C C C C C C C C C
1 chr1_22446255 0 22446255 C C C C C C C C C C C C C C C C C G C C
1 chr1_22446354 0 22446354 C C C C C C C C C C C C C T C C C C C C
1 chr1_22449524 0 22449524 A G A A A A A A A A A A A A A A A A A A
1 chr1_22454458 0 22454458 C C C C C C C C C T C C C C C C C C C C
1 chr1_22463682 0 22463682 T T T T T T T T C C C C T T T T T T T T
1 chr1_22467370 0 22467370 G G G G G G G G G G A G G G G G G G G G
1 chr1_22469250 0 22469250 G G G G G G G G A A A G G G G G G G G G
1 chr1_22471959 0 22471959 A A A A A A A A G G A G A A A A A A A A
1 chr1_22472842 0 22472842 G G G G G G G G T T T T T T T T T T G G
1 chr1_22473609 0 22473609 A A A A A A A A A A A A C C A A A A A A
1 chr1_22479939 0 22479939 G G G G G G G G G G G G G G A G G G G G
1 chr1_22482834 0 22482834 G G G G G G G G G G G G G G C G G G G G
1 chr1_22482910 0 22482910 G G G G G G G G G G G G G T G G G G G G
1 chr1_22485000 0 22485000 T T T T T T T T T T T T T T T T G T T T
1 chr1_22486228 0 22486228 A A G G G G A A G G G G G G G G G G A A
1 chr1_22486506 0 22486506 A A A A A A A A A A A A A G G G G G A A
1 chr1_22495743 0 22495743 A A A A A A A A A A A A A A A C A A A A
1 chr1_22496824 0 22496824 A A A A A A A A A A A A A A A C A A A A
1 chr1_22505492 0 22505492 G G A G G G G G G G G G G G G G G G G G
1 chr1_22506407 0 22506407 C C C G C C C C C C C C C C C C C C C C
1 chr1_22507631 0 22507631 A A A A A A A A C C C C A A A A A A A A
1 chr1_22512913 0 22512913 C C C T C C C C C C C C C C C C C C C C
1 chr1_22518845 0 22518845 A A A A A A A A A A A A A T A A A A A A
1 chr1_22520334 0 22520334 G G G G G G G G G G G G T T G G G G G G
1 chr1_22529885 0 22529885 A A A A A A A G A A A A A A A A A A A A
1 chr1_22530931 0 22530931 A A G G G G A A G G G G G G G G G G A A
1 chr1_22533049 0 22533049 G G G G G G G G C G G G G G G G G G G G
1 chr1_22533051 0 22533051 A A A A A A A A C C C C A A A A A A A A
1 chr1_22533682 0 22533682 C C C C C C C C C C C C C C A A C C C C
1 chr1_22540861 0 22540861 C C C T C C C C C C C C C C C C C C C C
1 chr1_22543217 0 22543217 C C C C C C C C C C C C C G C C C C C C
1 chr1_22548055 0 22548055 A C A A A A A A A A A A A A A A A A A A
1 chr1_22548974 0 22548974 A G G G G G G G G G G G G G G G G G A A
1 chr1_22554765 0 22554765 T T T T T T C C T T T T T T T T T T C C
1 chr1_22555586 0 22555586 A A A A A A A A G G G G A A A A A A A A
1 chr1_22559560 0 22559560 G G G G G G G G G G G G G G C G G G G G
1 chr1_22567575 0 22567575 G G G G G G G G G G G G G G G G C G G G
1 chr1_22569836 0 22569836 C C C C C C C C C C C C C C C C C T C C
1 chr1_22571243 0 22571243 A A A A A A A A G G G G A A A A A A A A
1 chr1_22586698 0 22586698 G G G G G G G G C C C C G G G G G G G G
1 chr1_22586868 0 22586868 T T T T T T G G T T T T T T T T T T T T
1 chr1_22592316 0 22592316 A A A G A A A A A A A A A A A A A A A A
1 chr1_22594079 0 22594079 G G G G G G G G G G G G C C G G G G G G
1 chr1_22595223 0 22595223 C C C C C C C C C C C C C C T T C C C C
1 chr1_22603146 0 22603146 A A A A G G A A A A A A A A A A A A A A
1 chr1_22617178 0 22617178 G G G G T T G G G G G G G G G G G G G G
1 chr1_22623898 0 22623898 C C C C C C C C G G G G C C C C C C C C
1 chr1_22632554 0 22632554 G G G G G G G G G G G G C G G G G G G G
1 chr1_22636953 0 22636953 A A A A A A A A A A A A A A A A G G A A
1 chr1_22638543 0 22638543 G G G G G G G G T T T T G G G G G G G G
1 chr1_22641714 0 22641714 C C C C C C C C C C C C C C C C T T C C
1 chr1_22648637 0 22648637 T T T T T T T T C C C C T T T T T T T T
1 chr1_22649536 0 22649536 G G G G G G G G G G G G G G G T G G G G
1 chr1_22659723 0 22659723 C C T T T T C C T T T T T T T T T T C C
1 chr1_22668265 0 22668265 T T T T T T T T T T T T T T G G T T T T
1 chr1_22669017 0 22669017 T T T T T T T T T T T T C C T T T T T T
1 chr1_22687595 0 22687595 C C C C C C C C T T T T C C C C C C C C
1 chr1_22691426 0 22691426 T T T T T T T T C C C T T T T T T T T T
1 chr1_22696404 0 22696404 C C C C C C C C T T C T C C C C C C C C
1 chr1_22697900 0 22697900 G G C C G G G G G G G G G G G G G G G G
1 chr1_22705972 0 22705972 A A A A A A A A A A A A C C A C A A A A
1 chr1_22706839 0 22706839 C C C C C C C C T T T T T T T T T T C C
1 chr1_22717065 0 22717065 T T T T T T T T T T T T T T T T G G T T
1 chr1_22717963 0 22717963 A A A A C C A A A A A A A A A A A A A A
1 chr1_22718742 0 22718742 A A A A A A A A A A A A A A T T A A A A
1 chr1_22728626 0 22728626 T T T T T T T T C C C C T T T T T T T T
1 chr1_22729278 0 22729278 C C C C C C C C C C C C C T C C C C C C
1 chr1_22731212 0 22731212 C C C C C C C C C C C C C C G G C C C C
1 chr1_22735111 0 22735111 G G G G G G G G A A A A G G G G G G G G
1 chr1_22736101 0 22736101 T T T T T T T T G G G G T T T T T T T T
1 chr1_22736251 0 22736251 C C C C C C C C C C C C C C T T C C C C
1 chr1_22737016 0 22737016 A A A A A A A A A G A A A A A A A A A A
1 chr1_22740009 0 22740009 A A A A A A A A A A A A A G A A A A A A
1 chr1_22746123 0 22746123 A A A G A A A A A A A A A A A A A A A A
1 chr1_22766962 0 22766962 G G G G G G G G G G G G C G G G G G G G
1 chr1_22775610 0 22775610 A A A A A A A A T T T T A A A A A A A A
1 chr1_22786762 0 22786762 G G G G G G G G C G C C G G G G G G G G
1 chr1_22786996 0 22786996 A A A A A A A A A A A A A G A A A A A A
1 chr1_22789856 0 22789856 C T C C C C T T C C C C C C C C C C C C
1 chr1_22789928 0 22789928 C C C C C C C C C C C C C T C C C C C C
1 chr1_22790306 0 22790306 T T C C T T T T T T T T T T T T T T T T
1 chr1_22792617 0 22792617 C C C C C C C C C C C C C T C C C C C C
1 chr1_22794780 0 22794780 T T T T T T T T G G G G T T T T G G T T
1 chr1_22817017 0 22817017 C C C C T T C C C C C C C C C C C C C C
1 chr1_22818828 0 22818828 C C C C C C T T C C C C C C C C C C C C
1 chr1_22822975 0 22822975 T T T T T T T T T T T T C C T T T T T T
1 chr1_22828409 0 22828409 C C C C C C C C C T C C C C C C C C C C
1 chr1_22831105 0 22831105 C C C C T T C C C C C C C C C C C C C C
1 chr1_22833566 0 22833566 A A A A A A A A A G A A A A A A A A A A
1 chr1_22850624 0 22850624 C C C C A A C C C C C C C C C C C C C C
1 chr1_22850776 0 22850776 G G G G G G G G A G G G G G G G G G G G
1 chr1_22851695 0 22851695 G G G G G G G G C C C C G G G G G G G G
1 chr1_22864292 0 22864292 G G G G G G G G G G G G T T G G T T G G
1 chr1_22866893 0 22866893 G G C C C C G G G G G G C C C C C C G G
1 chr1_22869078 0 22869078 C C C T T T C C T T T T T T T T T T C C
1 chr1_22872018 0 22872018 A A A A A A A A G G G G A A A A A A A A
1 chr1_22872848 0 22872848 G G G G G G G G C G C G G G G G G G G G
1 chr1_22873681 0 22873681 T T T T T T T T C T C T T T T T T T T T
1 chr1_22874793 0 22874793 T T T T T T T T G G G G T T T T T T T T
1 chr1_22877073 0 22877073 T T C C C C T T C C C C C C C C C C T T
1 chr1_22877927 0 22877927 G G G G G G G G A G A G G G G G G G G G
1 chr1_22884034 0 22884034 A A A G G G A A G G A G G G G G G G A A
1 chr1_22890070 0 22890070 A A A A A A A A A G A G G G G G G G A A
1 chr1_22895242 0 22895242 A A A A A A A A G G G G A A A A A A A A
1 chr1_22897374 0 22897374 A T A A A A A A A A A A A A A A A A A A
1 chr1_22899151 0 22899151 C C C C C C C C T T T T C C C C C C C C
1 chr1_22905021 0 22905021 C C C C C C C C C T C C C C C C C C C C
1 chr1_22905936 0 22905936 A A A A A A A A C C C C A A A A A A A A
1 chr1_22910498 0 22910498 C C C C C C C C T T T T C C C C C C C C
1 chr1_22913217 0 22913217 T T T T T T T T T T T T G G T T T T T T
1 chr1_22918774 0 22918774 G G G G G G G G G G A G G G G G G G G G
1 chr1_22918983 0 22918983 C C C C C C C C C C C C C T C C C C C C
1 chr1_22922775 0 22922775 C C C C C C C C T T T T C C C C C C C C
1 chr1_22931465 0 22931465 G G G G A G G G G G G G G G G G G G G G
1 chr1_22931543 0 22931543 C C C C C C C C G G C G C C C C C C C C
1 chr1_22934000 0 22934000 C C C C C C C C T T T T C C C C C C C C
1 chr1_22935958 0 22935958 G G A A G G G G G G G G G G G G G G G G
1 chr1_22936197 0 22936197 G G A G G G G G G G G G G G G G G G G G
1 chr1_22938526 0 22938526 C T C C C C C C C C C C C C C C C C T T
1 chr1_22940080 0 22940080 C C C C C C C C C C C C C T C C C C C C
1 chr1_22954690 0 22954690 C C T T T T C C C C C C C C C C C C C C
1 chr1_22958078 0 22958078 A A A C A A A A A A A A A C A A A A A A
1 chr1_22960078 0 22960078 A A A A A A A A G G G G A A A A A A A A
1 chr1_22961847 0 22961847 G G G G G G G G C G C C G G G G G G G G
1 chr1_22962528 0 22962528 T T T T T T T T T T T T T T G G T T T T
1 chr1_22979199 0 22979199 G G G G G G G G G T G G G G G G G G G G
1 chr1_22980624 0 22980624 C C C C C C C C C C C C C C C T C C C C
1 chr1_22980926 0 22980926 T T T T T T T T A A A A T T T T T T T T
1 chr1_22993130 0 22993130 G G G G G G G G T T T T G G G G G G G G
1 chr1_22998551 0 22998551 G G G G C G G G G G G G G G G G G G G G
1 chr1_23005986 0 23005986 C C C C C C C C C C C C C C A C C C C C
1 chr1_23010181 0 23010181 G G G G G G G G A A A A G G G G G G G G
1 chr1_23013197 0 23013197 T T C C C T T T T T T T T T T T T T T T
1 chr1_23015145 0 23015145 A A A A A A A A G G G G A A A A A A A A
1 chr1_23015311 0 23015311 A A A A A T A A A A A A A A A A A A A A
1 chr1_23017472 0 23017472 A A A A A A A A G G G G A A A A A A A A
1 chr1_23018825 0 23018825 T T T T T T C T T T T T T T T T T T T T
1 chr1_23019492 0 23019492 C T C C C C C C C C C C C C C C C C C C
1 chr1_23019706 0 23019706 A C A A A A C C A A A A A A A A A A C C
1 chr1_23022130 0 23022130 A A A A A A A A A A A A A A A G A A A A
1 chr1_23026152 0 23026152 C T C C C C C C C T T T C C C C C C C C
1 chr1_23026833 0 23026833 A A A A A A A A A A A A G G G G G G A A
1 chr1_23027139 0 23027139 G G G G G G G G G G G G G G A G G G G G
1 chr1_23027239 0 23027239 G G G G G G G G G T G G G G G G G G G G
1 chr1_23027797 0 23027797 A A A A A A A A A A A A A G A A A A A A
1 chr1_23031488 0 23031488 C C C C C C C C G G G G C C C C C C G G
1 chr1_23036393 0 23036393 C C C C C C C C C C C C C C C C A A C C
1 chr1_23038702 0 23038702 G G G G G G G G A G G G G G G G G G G G
1 chr1_23053300 0 23053300 G G G G G G G G A A A A A G G G G G G G
1 chr1_23059792 0 23059792 A A A A A A A A G G G G A A A A A A A A
1 chr1_23062024 0 23062024 G G G G G G G G G G G G G G G G C C G G
1 chr1_23064691 0 23064691 G G G G A G G G G G G G G G G G G G G G
1 chr1_23064711 0 23064711 A A A A A A A A A A A G A A A A A A A A
1 chr1_23066816 0 23066816 G G G G A G G G A A A A G G G G G G G G
1 chr1_23068995 0 23068995 T T T T T T T T C C C C T T T T T T T T
1 chr1_23071354 0 23071354 T T T T C C T T T T T T T T T T T T T T
1 chr1_23071725 0 23071725 C T C C C C C C C C C C C C C C C C T T
1 chr1_23074221 0 23074221 G G G G G G G G G G G G G G C G G G G G
1 chr1_23076362 0 23076362 G G A G G G G G G G G G G G G G G G G G
1 chr1_23079186 0 23079186 C C C T C C C C C C C C C C C C C C C C
1 chr1_23081526 0 23081526 T T T T T T T T T T T T T T T T A A T T
1 chr1_23081581 0 23081581 T T T T T T T T T T T T T T G G T T T T
1 chr1_23085572 0 23085572 T T T T G T T T T T T T T T T T T T T T
1 chr1_23091465 0 23091465 A A A A A A A A G G G G A A A A A A A A
1 chr1_23092072 0 23092072 C C C C C C C C C C A C C C C C C C C C
1 chr1_23096874 0 23096874 G G G G A G G G G G G G G G G G G G G G
1 chr1_23098704 0 23098704 G G G G G G T T G G G G G G G G G G G G
1 chr1_23107019 0 23107019 C C C C C C C C C C C C C C C T C C C C
1 chr1_23118306 0 23118306 A A A A A A A A A A A A A A A A G G A A
1 chr1_23126281 0 23126281 C C C T C T C C T T T T C C C C C C C C
1 chr1_23135079 0 23135079 G G A G A G G G G G G G G G G G G G G G
1 chr1_23135285 0 23135285 G G G G A G G G G G G G A G G G G G G G
1 chr1_23146208 0 23146208 C C C C C C C C G G G G C C C C C C C C
1 chr1_23149732 0 23149732 G G G G G G G G A A A A G G G G G G G G
1 chr1_23163131 0 23163131 A A A A A A A A G G G G A A A A A A A A
1 chr1_23166391 0 23166391 C C C C C T C C C C C C C C C C C C C C
1 chr1_23171617 0 23171617 C C C C C C C C G G G G C C C C C C C C
1 chr1_23177838 0 23177838 A A A A A A A A A A A A A A A A A C A A
1 chr1_23186714 0 23186714 G G A G A G G G G G G G G G G G G G G G
1 chr1_23189992 0 23189992 T T T T T T T T T T T T G T T T T T T T
1 chr1_23190588 0 23190588 C C C C C C C C T T T T C C C C C C C C
1 chr1_23194876 0 23194876 T T T T T T T T A A A A T T T T T T T T
1 chr1_23195943 0 23195943 G G G G G G G G A A A A G G G G G G G G
1 chr1_23198196 0 23198196 A A A A A A A A G G G G A A A A A A A A
1 chr1_23203052 0 23203052 C C C C C C C C C C C C C G C C C C C C
1 chr1_23205677 0 23205677 G G G G G G G G G G G G G G C G G G G G
1 chr1_23213244 0 23213244 A A A A A A A A A A A A A A A T A A A A
1 chr1_23220123 0 23220123 A A A A A A A A G G G G A A A A A A A A
1 chr1_23229604 0 23229604 G G G G G G G G G T G G G G G T G G G G
1 chr1_23246319 0 23246319 C C C C C C C C C T C C C C C C C C C C
1 chr1_23246532 0 23246532 C C C G C C C C C C C C C C C C C C C C
1 chr1_23255636 0 23255636 A A T T T T A A T T T T T T T T T T A A
1 chr1_23260473 0 23260473 T T C C C T T T T T T T T T T T T T T T
1 chr1_23267432 0 23267432 A G A A A A G G A A A A A A A A A A A A
1 chr1_23272914 0 23272914 C C C C C T C C C C C C C C C C C C C C
1 chr1_23275814 0 23275814 A A A A A A A A T T T T A A A A A A A A
1 chr1_23277336 0 23277336 A A A A A A A A A A A A A G A A A A A A
1 chr1_23280350 0 23280350 A A A A A A A A A A A A A A A A A G A A
1 chr1_23294618 0 23294618 G G G G G G G G G G G G A G G G G G G G
1 chr1_23296351 0 23296351 G G G G G G G G A A A A G G G G G G G G
1 chr1_23297139 0 23297139 T T T T T T T T T T T T C T T T T T T T
1 chr1_23300716 0 23300716 T T T T T T T T T T T T C T T T T T T T
1 chr1_23302755 0 23302755 C C C C C C C C T T T T C C C C C C C C
1 chr1_23309078 0 23309078 G G A A A G G G G G G G G G G G G G G G
1 chr1_23324500 0 23324500 A A A A A A A A T T T T A A A A A A A A
1 chr1_23332374 0 23332374 G G G G G G G G G G G T G G G G G G G G
1 chr1_23352294 0 23352294 G G C C C C G G G G G G G G G G G G G G
1 chr1_23362404 0 23362404 C C A C C C C C C C C C C C C C C C C C
1 chr1_23362735 0 23362735 A A A A A A A A A A A A A A A A C C A A
1 chr1_23366962 0 23366962 C C C C C C C C G G G G C C C C C C C C
1 chr1_23372654 0 23372654 T T C T C C T T T T T T T T T T T T T T
1 chr1_23382698 0 23382698 G G G G G G G G A A A A G G G G G G G G
1 chr1_23388589 0 23388589 A A A A A A A A A A A A A A A A T T A A
1 chr1_23390909 0 23390909 T T C C C T T T T T T T T T T T T T T T
1 chr1_23392008 0 23392008 A A A A A A A A G G G G A A A A A A A A
1 chr1_23399916 0 23399916 A A A A A A A A G G G G A A A A A A A A
1 chr1_23407971 0 23407971 G G G G G G G G G G G G G G G G A G G G
1 chr1_23408362 0 23408362 A A A A A A A A G G G G A A A A A A A A
1 chr1_23410691 0 23410691 T T T T T T T T C T C T T T T T T T T T
1 chr1_23424842 0 23424842 T T T T T T T T C C C C T T T T T T T T
1 chr1_23455463 0 23455463 A G G G G G G G G G G G G G G G G G G G
1 chr1_23463917 0 23463917 G G G G G G G G A A A A G G G G G G G G
1 chr1_23472008 0 23472008 C T T T T T T T T T T T T T T T T T T T
1 chr1_23474929 0 23474929 A A A A A A A A A A A A A A A A A G A A
1 chr1_23481475 0 23481475 A A A A A A A A A A A A A G A A A A A A
1 chr1_23484567 0 23484567 C C C C C T C C C C C C C C C C C C C C
1 chr1_23487881 0 23487881 G G G G G G G G G G G G G G T T G G G G
1 chr1_23488284 0 23488284 C T C C C C C C C C C C C C C C C C C C
1 chr1_23493088 0 23493088 A A A A A A A A A A G G A A A A A A A A
1 chr1_23495979 0 23495979 A A A A A G A A A A A A A A A A A A A A
1 chr1_23496668 0 23496668 T T T T T T T T T T C C T T C C T T T T
1 chr1_23502084 0 23502084 G G G G G G G G G G G G G G G G A G G G
1 chr1_23506676 0 23506676 A A A A A A A A A A A A A A G G A G A A
1 chr1_23516674 0 23516674 G G G G G G G G G G G G A G G G G G G G
1 chr1_23524474 0 23524474 C C A A C C C C C C C C C C C C C C C C
1 chr1_23526197 0 23526197 C C G G C C C C G G G G C C C C C C C C
1 chr1_23531085 0 23531085 G G A A A A G G G G G G G G G G G G G G
1 chr1_23534606 0 23534606 C C C C C C C C A A A A A A A A A A C C
1 chr1_23542027 0 23542027 T T T T T T T T G G G T T T T T T T T T
1 chr1_23542909 0 23542909 C C T T C C C C C C C C C C C C C C C C
1 chr1_23553462 0 23553462 G G G G G G G G G G G T G G G G G G G G
1 chr1_23555094 0 23555094 G G G G G G G G G G A G G G G G G G G G
1 chr1_23555237 0 23555237 A A G G G G G G G G G G G G G G G G A A
1 chr1_23561650 0 23561650 G G G G G G G G G G G G G G A G G G G G
1 chr1_23567181 0 23567181 C T C C C C C C C C C C C C C C C C C C
1 chr1_23573710 0 23573710 A A A A A A A A G G G G A A A A A A A A
1 chr1_23580447 0 23580447 G G G G G G G G T T T T G G G G G G G G
1 chr1_23587682 0 23587682 G G G G G G G G T T T T G G G G G G G G
1 chr1_23589693 0 23589693 C G C C C C C C C C C C C C C C C C G G
1 chr1_23591514 0 23591514 T T T T T T T T T T G T T T T T T T T T
1 chr1_23594463 0 23594463 T T T T T T T T T T T T T T T T G G T T
1 chr1_23597137 0 23597137 T T T T T T T T T T T T T T T T G G T T
1 chr1_23597742 0 23597742 A A A A A A A A T T T T A A A A A A A A
1 chr1_23604113 0 23604113 A A A A A A A C A A A A A A A A A A A A
1 chr1_23613509 0 23613509 T T C C C C T T C C C C C C C C C C T T
1 chr1_23614777 0 23614777 T T T T T T T T C C C C T T T T T T T T
1 chr1_23616027 0 23616027 T T T T T T T T T T T T T T C C T T T T
1 chr1_23618737 0 23618737 C C C C C C C C C C C C C G C C C C C C
1 chr1_23627121 0 23627121 G G G G G G G G G G G G G G A A G G G G
1 chr1_23629322 0 23629322 G G G G G G G G G G G G G G A A G G G G
1 chr1_23629427 0 23629427 C C A A A C C C C C C C C C C C C C C C
1 chr1_23629851 0 23629851 C C C C C C C C T T T T C C C C C C C C
1 chr1_23640534 0 23640534 G G G G G G G G A A A A G G G G G G G G
1 chr1_23646201 0 23646201 C C C C C T C C C C C C C C C C C C C C
1 chr1_23648365 0 23648365 T T T T T T T T T T T T T T G G T T T T
1 chr1_23653330 0 23653330 C C C C C C C C C C C C C G C C C C C C
1 chr1_23656371 0 23656371 T T T T T T T T C C C C T T T T T T T T
1 chr1_23657093 0 23657093 A A A A G G A A G G G G G G G G G G A A
1 chr1_23657865 0 23657865 G G G G G G G G G G G G C C G G G G G G
1 chr1_23661130 0 23661130 G G G G G G G G A A A A G G G G G G G G
1 chr1_23666482 0 23666482 G G G G G G G G G G G G G G A A G G G G
1 chr1_23669480 0 23669480 A T A A A A T T A A A A A A A A A A T T
1 chr1_23672745 0 23672745 C T C C C C C C C C C C C C C C C C C C
1 chr1_23678924 0 23678924 C C C C C C C C C C C C C C T T C C C C
1 chr1_23681836 0 23681836 A A A A A A A A G G G G A A A A A A A A
1 chr1_23685192 0 23685192 C C C C C C C C C C C T C C C C C C C C
1 chr1_23687615 0 23687615 A A A A A A A A C C C C A A A A A A A A
1 chr1_23687811 0 23687811 G G G G G G G G G G G G G G G T G G G G
1 chr1_23695694 0 23695694 A A A A A A A A C C C C A A A A A A A A
1 chr1_23697675 0 23697675 T T T T T T T T C C C C T T T T T T T T
1 chr1_23698291 0 23698291 C C C T C C C C C C C C C C C C C C C C
1 chr1_23702630 0 23702630 T T T T T T T T G G G G T T T T T T T T
1 chr1_23702978 0 23702978 C C C C C C C C A A A A C C C C C C C C
1 chr1_23703005 0 23703005 T T T T T T T T T T T T G G T T T T T T
1 chr1_23706960 0 23706960 G G G T G G G G G G G G G G G G G G G G
1 chr1_23720854 0 23720854 A A A A A A A A A A A A A T A A A A A A
1 chr1_23725100 0 23725100 C C T T T T C C T T T T T T T T T T C C
1 chr1_23730583 0 23730583 C C C C C C C C T T T T C C C C C C C C
1 chr1_23732835 0 23732835 G G G G G G G G G G G G G G G G A A G G
1 chr1_23733132 0 23733132 G G G G G G G G A A A A G G G G G G G G
1 chr1_23745198 0 23745198 G G G G G G G G A A A A G G G G G G G G
1 chr1_23749719 0 23749719 C C C C C C T T C C C C C C C C C C C C
1 chr1_23750238 0 23750238 A A A A A A A A A A A A A A A A G G A A
1 chr1_23750628 0 23750628 G G G G G G G G C C C C G G G G G G G G
1 chr1_23753145 0 23753145 C C C C C C C C C T C C C C C C C C C C
1 chr1_23754666 0 23754666 A A A A A A A A G G G G A A A A A A A A
1 chr1_23757721 0 23757721 T T T T T T T T G G G G T T T T T T T T
1 chr1_23760107 0 23760107 T T C C C C T T T T T T T T T T T T T T
1 chr1_23765866 0 23765866 A A A A A A A A A A A A A A G G A A A A
1 chr1_23783374 0 23783374 T T C C T T T T C C C C T T T T T T T T
1 chr1_23783617 0 23783617 A A A A A A A A A A A A A G A A A A A A
1 chr1_23795235 0 23795235 C C C C C T C C C C C C C C C C C C C C
1 chr1_23798469 0 23798469 G G G G G G G G G G G G A G G G G G G G
1 chr1_23798536 0 23798536 G G G G G G G G G G C G G G G G G G G G
1 chr1_23807083 0 23807083 G G G G G G G G G G A G G G G G G G G G
1 chr1_23812531 0 23812531 G G G G G G G G G G G G G G G G A A G G
1 chr1_23814862 0 23814862 G G A A G G G G G G G G G G G G G G G G
1 chr1_23817671 0 23817671 A T A A A A A A A A A A A A A A A A A A
1 chr1_23826458 0 23826458 C C C C C C C C C C C C C C A A C C C C
1 chr1_23827547 0 23827547 C T C C C C C C C C C C C C C C C C T T
1 chr1_23831531 0 23831531 C C C C A C C C C C C C C C C C C C C C
1 chr1_23847359 0 23847359 G G T T G G G G G G G G G G G G G G G G
1 chr1_23848785 0 23848785 G G G G G G G G G G G G G G G G C C G G
1 chr1_23852569 0 23852569 G G G G G G G G C G C G G G G G G G G G
1 chr1_23852672 0 23852672 C C C C C C C C C C C T C C C C C C C C
1 chr1_23857146 0 23857146 G G G G G G G G G G G G G G G G A A G G
1 chr1_23876135 0 23876135 C C C C C C C C T T T T C C C C C C C C
1 chr1_23879461 0 23879461 A A A A A A A A A T A A A A A A A A A A
1 chr1_23880548 0 23880548 C T C C C C C T C C C C C C C C C C T T
1 chr1_23882017 0 23882017 A A A A A A A T A A A A A A A A A A A A
1 chr1_23891319 0 23891319 C T C C C C C C C C C C C C C C C C C C
1 chr1_23892863 0 23892863 T T T T T T T T A A A A T T T T T T T T
1 chr1_23892974 0 23892974 C C C C C C C C C C C C C C C C T T C C
1 chr1_23896755 0 23896755 A A A A A A A G A A A A A A A A A A A A
1 chr1_23907584 0 23907584 C C C C C C C C C C C C T T C C T T C C
1 chr1_23908166 0 23908166 C T T T T T T T T T T T T T T T T T T T
1 chr1_23913836 0 23913836 A A A A A A A A A A A A A G A A A A A A
1 chr1_23919266 0 23919266 A A A G A A A A A A A A A A A A A A A A
1 chr1_23919487 0 23919487 G G G G G G G G G G G G G G C C G G G G
1 chr1_23924354 0 23924354 A A A A A A A A A A A C A A A A A A A A
1 chr1_23924576 0 23924576 C T C C C C C T C C C C C C C C C C T T
1 chr1_23926504 0 23926504 C C C C C C C C T T T T C C C C C C T T
1 chr1_23929308 0 23929308 C T C C C C C T C C C C C C C C C C T T
1 chr1_23931347 0 23931347 A A A A A A A A G G G G A A A A A A A A
1 chr1_23934385 0 23934385 G G G G G G G G G G G G A A G G G G G G
1 chr1_23935516 0 23935516 G G G G G G G G A A A A G G G G G G G G
1 chr1_23937697 0 23937697 G G G G G G G G A A A A G G G G G G G G
1 chr1_23945065 0 23945065 C C C C C G C C C C C C C C C C C C C C
1 chr1_23948361 0 23948361 C C C C C C C C C C C C C C T T C C C C
1 chr1_23951306 0 23951306 T T T T T T T T T T T T T T C C T T T T
1 chr1_23957134 0 23957134 T T T T T T T T C C C C T T T T T T T T
1 chr1_23957657 0 23957657 A A A A A A A A G G G G A A A A A A A A
1 chr1_23965023 0 23965023 A C A A A A A A A A A A A A A A A A A A
1 chr1_23973392 0 23973392 T T T T T T T T T T T T T T C C T T T T
1 chr1_23976837 0 23976837 A A A A A A A A A A A A A A A A A C A A
1 chr1_23982510 0 23982510 G G G G G G G G G G C G G G G G G G G G
1 chr1_23983271 0 23983271 G G G G G G G G G G G G A G G G G G G G
1 chr1_23985353 0 23985353 A A A A A A A A G G G G A A A A A A A A
1 chr1_24003873 0 24003873 G G G G G G G G G G G G C G G G G G G G
1 chr1_24005742 0 24005742 A A A A A A A A A A A G A A A A A A A A
1 chr1_24007246 0 24007246 G G G G G G G G A G A G G G G G G G G G
1 chr1_24016876 0 24016876 G G G G G G G G G G G G G G A A G G G G
1 chr1_24028240 0 24028240 A G G G G G G G G G G G A A A A A A A A
1 chr1_24033035 0 24033035 G G G G G G G G A A A A G G G G G G G G
1 chr1_24034004 0 24034004 T T C C C T T T T T T T T T T T T T T T
1 chr1_24035078 0 24035078 G G G G C G G G G G G G G G G G G G G G
1 chr1_24037672 0 24037672 T T T T T T T T T T T T T T T T C T T T
1 chr1_24057406 0 24057406 C C C C C T C C C C C C C C C C C C C C
1 chr1_24064992 0 24064992 T T T T T T T T A A A A T T T T T T T T
1 chr1_24069728 0 24069728 T T T T T T T T A T A T T T T T T T T T
1 chr1_24084077 0 24084077 A A A A A A A A A A A A A A A T A A A A
1 chr1_24109753 0 24109753 C C C C C C C C C C C C C T C C C C C C
1 chr1_24110712 0 24110712 G G A A A G G G G G G G G G G G G G G G
1 chr1_24111121 0 24111121 G G G G G G G G A A A A G G G G G G G G
1 chr1_24113449 0 24113449 A A A A A A A A T T T T A A A A A A A A
1 chr1_24127193 0 24127193 T T T T T T T T A A A A T T T T T T T T
1 chr1_24128029 0 24128029 A A A G A A A A A G A G A A A A A A A A
1 chr1_24130801 0 24130801 A A C C A C A A A A A A A A A A A A A A
1 chr1_24135547 0 24135547 C C C C C C C C T T T T C C C C C C C C
1 chr1_24146142 0 24146142 G G G G G G G G A G A A G G G G G G G G
1 chr1_24162799 0 24162799 A A A A A A A A G G G G A A A A A A A A
1 chr1_24166029 0 24166029 A A A A A A A A G G G G A A A A A A A A
1 chr1_24171805 0 24171805 T T T T T T T T G G G G T T T T T T T T
1 chr1_24179144 0 24179144 G G G G G G G G A G G G G G G G G G G G
1 chr1_24183004 0 24183004 G G G G G G G G A G G G G G G G G G G G
1 chr1_24184631 0 24184631 A A A A A A A A A A A A A A A A C C A A
1 chr1_24193651 0 24193651 C C C C C T C C C C C C C C C C C C C C
1 chr1_24199779 0 24199779 C C C C C T C C C C C C C C C C C C C C
1 chr1_24211646 0 24211646 G G G G A G G G G G G G G G G G G G G G
1 chr1_24214370 0 24214370 C C C C C C C C C C C C C C T T C C C C
1 chr1_24215826 0 24215826 C C C C C G C C C C C C C C C C C C C C
1 chr1_24218567 0 24218567 G G G G G G G G A G A G G G G G G G G G
1 chr1_24226114 0 24226114 C T C C C C C C C C C C C C C C C C C C
1 chr1_24235223 0 24235223 A A G G G G A A A A A A G G G G G G A A
1 chr1_24237150 0 24237150 G G G G G G G G A A A A G G G G G G G G
1 chr1_24245568 0 24245568 T T T T T T T T T T T T C C T T T T T T
1 chr1_24249932 0 24249932 C C C C C C C C C C C C C C A C C C C C
1 chr1_24252735 0 24252735 G G G G G G G G A A A A G G G G G G G G
1 chr1_24255550 0 24255550 C C C C C C C C C C C C C C C T C C C C
1 chr1_24256943 0 24256943 C C C C C T C C C C C C C C C C C C C C
1 chr1_24257607 0 24257607 T T T T G T T T G G G G G G G G G G T T
1 chr1_24268341 0 24268341 A A G G G G A A A A A A A A A A A A A A
1 chr1_24269449 0 24269449 A A A A A A A A A A A T A A A A A A A A
1 chr1_24273872 0 24273872 C C C C C C C C C C C C C T C C C C C C
1 chr1_24279162 0 24279162 A A A A A A A A T T T T A A A A A A A A
1 chr1_24287361 0 24287361 G G G G G G G G G G G G A A G G G G G G
1 chr1_24291607 0 24291607 G G G T G G G G G G G G G G G G G G G G
1 chr1_24305571 0 24305571 G G G G G G G G A A A A G G G G G G A A
1 chr1_24312996 0 24312996 T T T T T T T T T T T T C C C C T T T T
1 chr1_24326099 0 24326099 A A G G G G A G G G G G G G G G G G A A
1 chr1_24326832 0 24326832 G G A A A A A G A A A A A A A A A A G G
1 chr1_24326940 0 24326940 T T T T T T T T T T T T T T C C T T T T
1 chr1_24330640 0 24330640 G G G G G G G G G G G G C C G G G G G G
1 chr1_24338772 0 24338772 G G G G G G G G A A A A G G G G G G G G
1 chr1_24343140 0 24343140 A T T T T T T T T T T T T T T T T T T T
1 chr1_24354900 0 24354900 A A A A A A A A A A A A A A A A G G A A
1 chr1_24354921 0 24354921 G G G G G G G G C C C C G G G G G G G G
1 chr1_24368178 0 24368178 A A A A A A A A A A A A A G A A A A A A
1 chr1_24377050 0 24377050 T T T T T T T T C C C C T T T T T T T T
1 chr1_24380771 0 24380771 G G G G G G A G G G G G G G G G G G G G
1 chr1_24386696 0 24386696 C C C C C C C C G G G G C C C C C C C C
1 chr1_24387540 0 24387540 T T T T G T T T T T T T T T T T T T T T
1 chr1_24393612 0 24393612 T T T T T T T T T T T T C T T T T T T T
1 chr1_24393831 0 24393831 T T C C T T T T T T T T T T T T T T T T
1 chr1_24402372 0 24402372 G G G G G G G G A G A G G G G G G G G G
1 chr1_24402691 0 24402691 T T T T T T T T T T T T T T T T A T T T
1 chr1_24405941 0 24405941 C C C C C C C C C C C C C C C G C C C C
1 chr1_24406764 0 24406764 A A A A A A A A A A A A A G A A A A A A
1 chr1_24408515 0 24408515 A A G G A A A A A A A A A A A A A A A A
1 chr1_24409743 0 24409743 G G G G A G G G G G G G G G G G G G G G
1 chr1_24412537 0 24412537 G G G G G G G G G G A G G G G G G G G G
1 chr1_24414766 0 24414766 A A A A A A A A T T T T A A A A A A A A
1 chr1_24425736 0 24425736 A A A A A A A A A A A A A G A A A A A A
1 chr1_24427934 0 24427934 C C C C C C C C C T T T C C C C C C C C
1 chr1_24428515 0 24428515 C C T T C C C C C C C C C C C C C C C C
1 chr1_24442403 0 24442403 T T T T T T T T T T T T T T G G T T T T
1 chr1_24447715 0 24447715 T T T T T T T T C C C C T T T T T T T T
1 chr1_24449542 0 24449542 G G G G G G G G G G G G G G A G G G G G
1 chr1_24450358 0 24450358 T T T T T T T T T T T T C T T T T T T T
1 chr1_24450867 0 24450867 T T T T T T T T T T T T G G G G G G T T
1 chr1_24452103 0 24452103 G G T T T T T T T T T T T T T T T T T T
1 chr1_24455893 0 24455893 C C C C C C C C C C C C C G C C C C C C
1 chr1_24458761 0 24458761 C C C C C C C C C C C T C C C C C C C C
1 chr1_24463860 0 24463860 T T T T T T G T T T T T T T T T T T T T
1 chr1_24464940 0 24464940 A A A A A A A A C C C C A A A A A A A A
1 chr1_24466044 0 24466044 C C C C C C C C C C C C C C C T C C C C
1 chr1_24466245 0 24466245 T T T T T T T T C T T T T T T T T T T T
1 chr1_24467496 0 24467496 A A A A A A A A G G G G A A A A A A A A
1 chr1_24467809 0 24467809 T T T T T T T T T T A T T T T T T T T T
1 chr1_24471098 0 24471098 T T T T T T T T T T T T T T C T T T T T
1 chr1_24472684 0 24472684 T T T T T T C T C C C C T T T T T T T T
1 chr1_24472719 0 24472719 G G G G G G C G G G G G G G G G G G G G
1 chr1_24473694 0 24473694 T T T T T T T T A A A A T T T T T T T T
1 chr1_24475429 0 24475429 C C C C C C C C T T T T C C C C C C C C
1 chr1_24482996 0 24482996 C C C C C C C C C C C C A A C C C C C C
1 chr1_24483513 0 24483513 C C C C C C C C C C C C C C T T C C C C
1 chr1_24485461 0 24485461 A A A A A A A A A A A A A A A A G G A A
1 chr1_24494004 0 24494004 C C C C C C C C T T T T C T C C C C C C
1 chr1_24498536 0 24498536 C C C C T T C C C C C C C C C C C C C C
1 chr1_24500383 0 24500383 G G G G G G G G G T G G G G G G G G G G
1 chr1_24502982 0 24502982 C C C C C C C C C C C C C C C C T T C C
1 chr1_24506255 0 24506255 C T C C C C T T C C C C C C C C C C T T
1 chr1_24510152 0 24510152 C C C C C C C C C C C C C G C C C C C C
1 chr1_24516010 0 24516010 G G T T G G G G G G G G G G G G G G G G
1 chr1_24520280 0 24520280 G G G G G G G G G T G G G G G G G G G G
1 chr1_24526546 0 24526546 T T C C T T T T T T T T T T T T T T T T
1 chr1_24532711 0 24532711 C C C C C G C C C C C C C C C C C C C C
1 chr1_24533982 0 24533982 T T T T T T C T T T T T T T T T T T T T
1 chr1_24535298 0 24535298 T T T T T T T T G G G G T T T T T T T T
1 chr1_24545603 0 24545603 T T T T T T T T T T T T G G T T G G T T
1 chr1_24552173 0 24552173 C C C C C C C C T T T T C C C C C C C C
1 chr1_24555560 0 24555560 G G G G G G G G A A A A G G G G G G G G
1 chr1_24556472 0 24556472 G G G G G G G G G G G G A G G G G G G G
1 chr1_24573559 0 24573559 T T T T T T T T A A A A T T T T T T T T
1 chr1_24575658 0 24575658 G G G G G G G G G G G G A G G G G G G G
1 chr1_24578562 0 24578562 G G G G G G G G C G G G G G G G G G G G
1 chr1_24585182 0 24585182 T T T T T T T T T T T T T T T T C C T T
1 chr1_24585694 0 24585694 A A A A A A A A A A A A A A A T A A A A
1 chr1_24593047 0 24593047 T T T T T T T T C C C C T T T T T T T T
1 chr1_24593104 0 24593104 A A A A A A A A G G G G A A A A A A A A
1 chr1_24600790 0 24600790 A A A A A A A A A A A A G G A A A A A A
1 chr1_24605495 0 24605495 A A A A A A A A A C A A A A A A A A A A
1 chr1_24614769 0 24614769 A A T T A A A A A A A A A A A A A A A A
1 chr1_24623901 0 24623901 C C C C C C T T C C C C C C C C C C C C
1 chr1_24630821 0 24630821 T T T T T T T T T T T T T T T T C C T T
1 chr1_24632037 0 24632037 A A C C A A A A A A A A A A A A A A A A
1 chr1_24635675 0 24635675 C C C C C T C C C C C C C C C C C C C C
1 chr1_24635948 0 24635948 A A A A A G A A A A A A A A A A A A A A
1 chr1_24637987 0 24637987 T T T T T T T T T T T T T T C C T T T T
1 chr1_24644485 0 24644485 G G A A G G G G G G G G G G G G G G G G
1 chr1_24644772 0 24644772 A G G G G G G G G G G G G G G G G G G G
1 chr1_24652266 0 24652266 T T T T T T T T T T T T T T T T G G T T
1 chr1_24652593 0 24652593 G G G G A G G G G G G G G G G G G G G G
1 chr1_24654679 0 24654679 T T T T T T T T T T G T T T T T T T T T
1 chr1_24660151 0 24660151 A A A A A T A A T T T T A A A A A A A A
1 chr1_24661509 0 24661509 G G A A G G G G G G G G G G G G G G G G
1 chr1_24669454 0 24669454 C C C C C C C C T T T T C C C C C C C C
1 chr1_24671471 0 24671471 C C C C C C C C C C C C C T C C C C C C
1 chr1_24682171 0 24682171 G G G G A A G G A A A A G G A G G G G G
1 chr1_24688497 0 24688497 G G G G G G G G T T T T G G G G G G G G
1 chr1_24692050 0 24692050 T T G G G G T T G G G G G G G G G G T T
1 chr1_24703709 0 24703709 G G G G G G G G G G G G G G G G C C G G
1 chr1_24706055 0 24706055 A A A A A A A A G G G G A A A A A A A A
1 chr1_24708091 0 24708091 A T T T T T T T T T T T T T T T T T T T
1 chr1_24718888 0 24718888 G G G G G G G G T T T T G G G G G G G G
1 chr1_24724194 0 24724194 C C A A A C C C C C C C A C A A C C C C
1 chr1_24730028 0 24730028 C C C C C C C C T T T T C C C C C C C C
1 chr1_24731350 0 24731350 T T T T A A T T T T T T T T T T T T T T
1 chr1_24732391 0 24732391 G G G G G G G G G G G G G G A G G G G G
1 chr1_24732758 0 24732758 A A A A G G A A A A A A A A A A A A A A
1 chr1_24735722 0 24735722 C C C C C C C C C C C C C T C C C C C C
1 chr1_24737853 0 24737853 T T T T T T C T T T T T T T T T T T T T
1 chr1_24744786 0 24744786 T T T T T T T T C C C C T T T T T T T T
1 chr1_24747435 0 24747435 C C T T T T C C C C C C C C C T T T C C
1 chr1_24748504 0 24748504 T T T T T T T T G G G G T T T T T T T T
1 chr1_24753741 0 24753741 C C C C C C C C A A A A A C A C A A C C
1 chr1_24760363 0 24760363 C C C C C C C C C C C T C C C C C C C C
1 chr1_24760885 0 24760885 G G C C G G G G G G G G G G G G G G G G
1 chr1_24763101 0 24763101 T T T T T T T T T T T T T T T T C C T T
1 chr1_24784139 0 24784139 A A A A A A A A A A A A A A A G A A A A
1 chr1_24784226 0 24784226 A A A A A A A A A A A A A A A A G G A A
1 chr1_24788232 0 24788232 C C C C C C C C C C C C C C C C T T C C
1 chr1_24791939 0 24791939 G G G G G G G G A A A A G G G G G G G G
1 chr1_24795728 0 24795728 A G G G G G G G G G G G G G G G G G G G
1 chr1_24801308 0 24801308 G G A A A A G G A A A A A A A A A A G G
1 chr1_24804883 0 24804883 T T T T T T T T T T C C T T T T T T T T
1 chr1_24807272 0 24807272 C C C C C C C C C C C C C C C C T T C C
1 chr1_24817223 0 24817223 C C C C C C C T C C C C C C C C C C C C
1 chr1_24817489 0 24817489 C C C C A C C C C C C C C C C C C C C C
1 chr1_24827944 0 24827944 C T C C C C C C C C C C C C C C C C C C
1 chr1_24836818 0 24836818 G G G G G G G G A A A A G G G G G G G G
1 chr1_24838049 0 24838049 C C C C C C C C C T C C C C C C C C C C
1 chr1_24878565 0 24878565 A A G G G G A A A A A A A A A A A A A A
1 chr1_24882336 0 24882336 T T T T T T T T C C C C T T T T T T T T
1 chr1_24883150 0 24883150 G G G G G G G G G G G G G G G G T T G G
1 chr1_24883767 0 24883767 G G C C C C G G G G G G G G G G G G G G
1 chr1_24905632 0 24905632 G G G G G G G G A A A A G G G G G G G G
1 chr1_24911098 0 24911098 C C C C C C C C C C T T C C C C C C C C
1 chr1_24914636 0 24914636 G G G G A G G G G G G G G G G G G G G G
1 chr1_24917445 0 24917445 T T T T T T T T C C T T T T T T T T T T
1 chr1_24922996 0 24922996 A A G G G G G G G G G G G G G G G G G G
1 chr1_24926904 0 24926904 A A A A A A A A A G A A A A A A A A A A
1 chr1_24927655 0 24927655 G G C C G G G G G G G G G G G G G G G G
1 chr1_24933936 0 24933936 A A A A A A A A T T T T A A A A A A A A
1 chr1_24938244 0 24938244 G G G G G G G G A G G G G G G G G G G G
1 chr1_24946768 0 24946768 A A A A A A A A A A A A A A A C A A A A
1 chr1_24953160 0 24953160 C C C C C C C C T T T T C C C C C C C C
1 chr1_24959588 0 24959588 C C T T T T C T T T T T T T T T T T C C
1 chr1_24962176 0 24962176 G G G G G G G G G G G G G G G G A A G G
1 chr1_24962304 0 24962304 G G G G C G G G G G G G G G G G G G G G
1 chr1_24967774 0 24967774 T T C C C C C C C C C C C C C C C C C C
1 chr1_24967776 0 24967776 A A A A A A A A A A A A A A A A A G A A
1 chr1_24977875 0 24977875 G G G G G T G G G G G G G G G G G G G G
1 chr1_24984962 0 24984962 T T C C C C T T C C C C C C C C C C T T
1 chr1_24996093 0 24996093 C C C C C C C C C C C C A A A A C C C C
1 chr1_24996589 0 24996589 G G G G G G G G G G G G A G G G G G G G
1 chr1_24997275 0 24997275 T T T T T T T T T T T T C T T T T T T T
1 chr1_25001456 0 25001456 T T C C T T T T T T T T T T T T T T T T
1 chr1_25002751 0 25002751 G G A A A A G G A A A A A A A A A A G G
1 chr1_25012596 0 25012596 T T T T T T T T T T C T T T T T T T T T
1 chr1_25012712 0 25012712 C C C C C C C C C C C T C C C C C C C C
1 chr1_25016342 0 25016342 C C C C C C C C G G G G C C C C C C C C
1 chr1_25021242 0 25021242 T T T T C T T T T T T T T T T T T T T T
1 chr1_25024266 0 25024266 A A A A T T A A A A A A A A A A A A A A
1 chr1_25025109 0 25025109 G G G G G G A G G G G G G G G G G G G G
1 chr1_25027460 0 25027460 A A A A A A A A A A A A A G A A A A A A
1 chr1_25028527 0 25028527 T T T T T T T T C C C C T T T T T T T T
1 chr1_25042197 0 25042197 T T C T C T T T T T T T T T T T T T T T
1 chr1_25043174 0 25043174 C C C C C C C C C G C C C C C C C C C C
1 chr1_25046061 0 25046061 C C C C C C C C C C C C T T C C C C C C
1 chr1_25046616 0 25046616 G G G G G G G G A A A A G G G G G G G G
1 chr1_25048306 0 25048306 A A A A A A A A A A A A A A A A T T A A
1 chr1_25049350 0 25049350 C C C T C C C C C C C C C C C C C C C C
1 chr1_25051980 0 25051980 T T C T C T T T T T T T T T T T T T T T
1 chr1_25053207 0 25053207 A C A A A A A A A A A A A A A A A A A A
1 chr1_25053500 0 25053500 A T A A A A A A A A A A A A A A A A A A
1 chr1_25059759 0 25059759 C C C C C C C C C C C C C T C C C C C C
1 chr1_25066575 0 25066575 C C C C C T C C C C C C C C C C C C C C
1 chr1_25071890 0 25071890 A A A A A A A A A A A A A A A A A G A A
1 chr1_25072489 0 25072489 T T T T T T T T G G G T T T T T T T T T
1 chr1_25080911 0 25080911 T T C T T T T T T T T T T T T T T T T T
1 chr1_25089960 0 25089960 G G G G G G G G A G G G G G G G G G G G
1 chr1_25094710 0 25094710 T T T T T T T T G G G G T T T T T T T T
1 chr1_25098454 0 25098454 G G G G G G G G G G G G G G G G A A G G
1 chr1_25099399 0 25099399 C C C G C C C C C C C C C C C C C C C C
1 chr1_25103687 0 25103687 A A A A A A A A A A A A A G A A A A A A
1 chr1_25107659 0 25107659 A A A A A A A A G G G G A A A A A A A A
1 chr1_25108902 0 25108902 A A A A A A A A A A A C A A A A A A A A
1 chr1_25113797 0 25113797 C C C C C C C C T T T T C C C C C C C C
1 chr1_25114150 0 25114150 A A A A A A A A G G G G A A A A A A A A
1 chr1_25114349 0 25114349 C C C T C C C C C C C C C C C C C C C C
1 chr1_25116390 0 25116390 G G G G G G T T G G G G G G G G G G G G
1 chr1_25122864 0 25122864 C C C C C C C C C C C C C T C C C C C C
1 chr1_25125973 0 25125973 T T T T T T T T C C C C T T T T T T T T
1 chr1_25127268 0 25127268 A A A A A A A A A A A A A G A A A A A A
1 chr1_25129466 0 25129466 C C C C C C C C C C C C C T C C C C C C
1 chr1_25134644 0 25134644 T T T T T T T T T T T T C T T T T T T T
1 chr1_25141401 0 25141401 T T T T G T T T T T T T T T T T T T T T
1 chr1_25160004 0 25160004 C C C C C C C C C C C C C C A C C C C C
1 chr1_25164080 0 25164080 C C C C C C C C C G G G C C C C C C C C
1 chr1_25177571 0 25177571 A A A A A T A A A A A A A A A A A A A A
1 chr1_25177685 0 25177685 C C G G C C C C C C C C C C C C C C C C
1 chr1_25179493 0 25179493 A A A A A A A A A A A A G G G G G G A A
1 chr1_25180659 0 25180659 C C C C C C C C T T T T C C C C C C C C
1 chr1_25184905 0 25184905 C C C C C T C C C C C C C C C C T T C C
1 chr1_25185566 0 25185566 C C C C C C C T C C C C C C C C C C C C
1 chr1_25188567 0 25188567 T T T T T T T T T T T T G T T T T T T T
1 chr1_25191639 0 25191639 C C C C C T C C C C C C C C C C C C C C
1 chr1_25195576 0 25195576 T T T T T T T T A A A A T T T T T T T T
1 chr1_25197601 0 25197601 A A A A A A A A G G G G A A A A A A A A
1 chr1_25200350 0 25200350 T T T T T T T T T T T T A A A T A A T T
1 chr1_25210944 0 25210944 A A A A A A A A A A A G A A A A A A A A
1 chr1_25212781 0 25212781 G G C G G G G G G G G G G G G G G G G G
1 chr1_25220195 0 25220195 A G A A A A A A A A A A A A A A A A G G
1 chr1_25220985 0 25220985 G G G G A G G G G G G G G G G G G G G G
1 chr1_25222203 0 25222203 C C C C C C C C T T T T C C C C T T C C
1 chr1_25223556 0 25223556 T T T T T T T T T T C T T T T T T T T T
1 chr1_25223577 0 25223577 C C C C C C C C C C C C C C C C T T C C
1 chr1_25224759 0 25224759 C C C T C C C C C C C C C C C C C C C C
1 chr1_25225831 0 25225831 A A A A A A A A A A A A A A A A G G A A
1 chr1_25231375 0 25231375 C C C C C C C C C C C C C T C C C C C C
1 chr1_25233037 0 25233037 C C C C C C C C T T T T C C C C C C C C
1 chr1_25233819 0 25233819 T T T T T T T T C C C C T T T T T T T T
1 chr1_25238915 0 25238915 C G C C C C C C C C C C C C C C C C C C
1 chr1_25239642 0 25239642 C C C C C C C C C C C C C C A A C C C C
1 chr1_25245473 0 25245473 T T T T C C T T T T T T T T T T T T T T
1 chr1_25247689 0 25247689 T T T T T T T T T T T T C C C C C C T T
1 chr1_25248659 0 25248659 G G G G A G G G G G G G G G G G G G G G
1 chr1_25259861 0 25259861 C C C G C G C C C C C C C C C C C C C C
1 chr1_25263385 0 25263385 G G G G G G G G G G G G G G C G G G G G
1 chr1_25265547 0 25265547 A A A T A T A A A A A A A A A A A A A A
1 chr1_25265981 0 25265981 G G G G G G G G G G G G G G G G T T G G
1 chr1_25267319 0 25267319 T T T T T T T T T T T T T T T T G G T T
1 chr1_25277180 0 25277180 C T T T T T T T T T T T T T T T T T T T
1 chr1_25279109 0 25279109 A A A C A C A A A A A A A A A A A A A A
1 chr1_25287144 0 25287144 T T C C C C T T T T T T T T T T T T T T
1 chr1_25291189 0 25291189 G G G G G G G G T T G T G G G G G G G G
1 chr1_25295582 0 25295582 T T T T C T T T T T T T T T T T T T T T
1 chr1_25299006 0 25299006 G G G G G G G G G G G G G G G G T T G G
1 chr1_25308127 0 25308127 C C C T C C C C C C C C C C C C C C C C
1 chr1_25308724 0 25308724 A A A A A A A A A A A A A A A A G G A A
1 chr1_25310368 0 25310368 G G A G A G G G G G G G G G G G G G G G
1 chr1_25313776 0 25313776 T T T T T T T T T T T T T T T T C C T T
1 chr1_25313998 0 25313998 A A A A A A A A A A A A A T A A A A A A
1 chr1_25314825 0 25314825 C C C C C T C C C C C C C C C C C C C C
1 chr1_25321198 0 25321198 T T C C T T T T T T T T T T T T T T T T
1 chr1_25329462 0 25329462 A A A A A A A A A A A A A A A G A A A A
1 chr1_25332009 0 25332009 T T T T T T T T C C C C T T T T T T T T
1 chr1_25332322 0 25332322 G G G G G G G G C C C C G G G G G G G G
1 chr1_25342383 0 25342383 T T T T T T T T C C C C T T T T T T T T
1 chr1_25346124 0 25346124 G G G G G G G G G G G G G G G G C G G G
1 chr1_25364767 0 25364767 T T T T T T T T T T A T T T T T T T T T
1 chr1_25365719 0 25365719 G G G G G G G G G G G G G G T T G G G G
1 chr1_25366713 0 25366713 C C C C C C C C C C C C T T C C C C C C
1 chr1_25367408 0 25367408 G G G G G G G G C C C C G G G G G G G G
1 chr1_25368479 0 25368479 T T T T T T T T T T C T T T T T T T T T
1 chr1_25370453 0 25370453 G G G G G G G G A A A A G G G G G G G G
1 chr1_25371176 0 25371176 G G G G G G G G G G G G A A A A A A G G
1 chr1_25372184 0 25372184 G G G G G G G G C C C C G G G G G G G G
1 chr1_25387087 0 25387087 G G G G G G G G A A A A G G G G G G G G
1 chr1_25387711 0 25387711 C C C C C C G G C C C C C C C C C C C C
1 chr1_25392243 0 25392243 A A C C A A A A A A A A A A A A A A A A
1 chr1_25395537 0 25395537 T T C C C T T T T T T T T T T T T T T T
1 chr1_25398131 0 25398131 C C C C C C C C T T T T C C C C C C C C
1 chr1_25406226 0 25406226 T T T T G G T T T T T T T T T T T T T T
1 chr1_25408340 0 25408340 G G G G A G G G G G G G A A G G G G G G
1 chr1_25408704 0 25408704 A A A A A A A A A A A A A A T T A A A A
1 chr1_25409101 0 25409101 C C C C C T C C C C C C C C C C C C C C
1 chr1_25409182 0 25409182 C C C C C C C C C C C C T T T T C C C C
1 chr1_25416410 0 25416410 C C C C C C C C C C C C C T C C C C C C
1 chr1_25425862 0 25425862 A A A A A A A A A A A A G G G G G G A A
1 chr1_25425919 0 25425919 C C C C C C C C C C C C A A A A A A C C
1 chr1_25427666 0 25427666 A A G G A A A A A A A A A A A A A A A A
1 chr1_25428960 0 25428960 G G G G G G G G G G G G A A A A A A G G
1 chr1_25435787 0 25435787 C C C C C C C C T T T T C C C C C C C C
1 chr1_25439664 0 25439664 A A C C A A A A A A A A A A A A A A A A
1 chr1_25445072 0 25445072 T T G G G G T T T T T T T T T T T T T T
1 chr1_25455397 0 25455397 G G G G G G G G A A A A G G G G G G G G
1 chr1_25457553 0 25457553 A A A A A A G G A A A A A A A A A A A A
1 chr1_25458621 0 25458621 C T T T T T T T T T T T T T T T T T T T
1 chr1_25462144 0 25462144 T T T T T T T T T T T T T T C T T T T T
1 chr1_25464044 0 25464044 A A A A A A A A A A A A A T A A A A A A
1 chr1_25464666 0 25464666 A A G G G G A A G G G G G G G G G G G G
1 chr1_25468168 0 25468168 T T C C C C T T T T T T T T T T T T T T
1 chr1_25471237 0 25471237 G G G G A G G G G G G G G G G G G G G G
1 chr1_25473125 0 25473125 T T C C T T T T T T T T T T T T T T T T
1 chr1_25478236 0 25478236 C C C C C C C C C C C C C C C C T T C C
1 chr1_25479161 0 25479161 G G G G G G G G A A A G G G G G G G G G
1 chr1_25479685 0 25479685 A A A A A A A A C C C C A A A A A A A A
1 chr1_25481503 0 25481503 T T T T T T T T C C C C T T T T T T T T
1 chr1_25496781 0 25496781 T T T T T T T T C C C C T T T T T T T T
1 chr1_25502323 0 25502323 G G A A A A G G G G G G G G G G G G G G
1 chr1_25505192 0 25505192 T T C C C C T T C C C C C C C C C C T T
1 chr1_25509852 0 25509852 A A A A A A A A A A A A A A A A A C A A
1 chr1_25513083 0 25513083 T T T T T T T T C C C C T T T T T T T T
1 chr1_25514648 0 25514648 C C C C C C C C C C C C C C T T C C C C
1 chr1_25532966 0 25532966 T T T T T T T T T T T T C T T T T T T T
1 chr1_25538980 0 25538980 A A G G A A A A A A A A A A A A A A A A
1 chr1_25545141 0 25545141 C C C C C C C C C C C C C G G G C C C C
1 chr1_25550730 0 25550730 T T T T C T T T T T T T T T T T T T T T
1 chr1_25562772 0 25562772 G G G G G G G G G G G G A G G G G G G G
1 chr1_25563419 0 25563419 C C C C C C C C C C C C C T C C T T C C
1 chr1_25580567 0 25580567 T T T T C C T T T T T T T T T T T T T T
1 chr1_25583221 0 25583221 T T T T T T T T T T T T C T T T T T T T
1 chr1_25583385 0 25583385 A A A A A A A A G G G G A A A A A A A A
1 chr1_25584418 0 25584418 T T T T T T T T T T T T T T T T C T T T
1 chr1_25590754 0 25590754 G G G G G G G G C G C C G G G G G G G G
1 chr1_25597035 0 25597035 G G G G G G G G G G G G G G A G G G G G
1 chr1_25604060 0 25604060 A A A A A A A A C C C C A A A A A A A A
1 chr1_25604417 0 25604417 T T T T T T T T C C C C T T T T T T T T
1 chr1_25608942 0 25608942 C C C C C C C C T T T T C C C C C C C C
1 chr1_25610381 0 25610381 T T T T T T T T C C C C T T T T T T T T
1 chr1_25610713 0 25610713 C C C C C C C C C C C C C G G G G G C C
1 chr1_25619139 0 25619139 T T T T T T T T C C C C T T T T T T T T
1 chr1_25620385 0 25620385 C C C C C C C C C C C C C C T T C C C C
1 chr1_25623794 0 25623794 G G G G G G G G A A A A G G G G G G G G
1 chr1_25631641 0 25631641 T T C C C T T T T T T T T T T T T T T T
1 chr1_25631955 0 25631955 C C C C C C C C T T T T C C C C C C C C
1 chr1_25632128 0 25632128 T T T T G T T T T T T T T T T T T T T T
1 chr1_25632826 0 25632826 G G G G G G G G G G G G G G G G A A G G
1 chr1_25638797 0 25638797 C C C C C C C C T T T T C C C C C C C C
1 chr1_25639494 0 25639494 C C C C C C C C T T T T C C C C C C C C
1 chr1_25642202 0 25642202 G G G G G G G G A A A A G G G G G G G G
1 chr1_25643246 0 25643246 C C C C C C C C T T T T C C C C C C C C
1 chr1_25643460 0 25643460 C C C C C C C C C C C C C T C C C C C C
1 chr1_25653331 0 25653331 T T T T T T T T T T T T T T C T T T T T
1 chr1_25657379 0 25657379 G G G G G G G G A A A A G G G G G G G G
1 chr1_25657988 0 25657988 A A A A A A A A G G G G A A A A A A A A
1 chr1_25658307 0 25658307 G G G G G G G G T T T T G G G G G G G G
1 chr1_25659646 0 25659646 A C A A A A A A A A A A A A A A A A A A
1 chr1_25661806 0 25661806 G G G G G G G G G G C G G G G G G G G G
1 chr1_25666088 0 25666088 G G G G G G G G G G C G G G G G G G G G
1 chr1_25671020 0 25671020 T T C C T T T T T T T T T T T T T T T T
1 chr1_25671188 0 25671188 A A A A A A A A A A A T A A A A A A A A
1 chr1_25673489 0 25673489 C C A A C C C C C C C C C C C C C C C C
1 chr1_25674081 0 25674081 T T T T T T T T C C C C T T T T T T T T
1 chr1_25674487 0 25674487 T T T T T T T T C C C C T T T T T T T T
1 chr1_25686833 0 25686833 C C C C C C C C T T T T C C C C C C C C
1 chr1_25687264 0 25687264 A G A A A A A A A A A A A A A A A A A A
1 chr1_25691193 0 25691193 G G G G G G G G G G G G A G G G G G G G
1 chr1_25694817 0 25694817 C T C C C C T T C C C C C C C C C C T T
1 chr1_25703706 0 25703706 A A A G A A A A A A A A A A A A A A A A
1 chr1_25705943 0 25705943 C C C C C C C C T T C T C C C C C C C C
1 chr1_25714069 0 25714069 T T T T T T T T A A A T T T T T T T T T
1 chr1_25722487 0 25722487 A A C C C C A A C C C C C C C C C C A A
1 chr1_25726028 0 25726028 G G G G G G G G G G G G A G G G G G G G
1 chr1_25730675 0 25730675 T T A T T T T T T T T T T T T T T T T T
1 chr1_25731880 0 25731880 A A G G A A A A G G G G G G G G G G A A
1 chr1_25736540 0 25736540 A A A A A A A A G G G G A A A A A A A A
1 chr1_25746023 0 25746023 G G G G A A G G G G G G G G G G G G G G
1 chr1_25746515 0 25746515 G G G G G G G G G G G G A G G G A A G G
1 chr1_25750794 0 25750794 C C C C C C C C T T T T C T C C C C C C
1 chr1_25750941 0 25750941 C C C C C C C C C C C C C T C C C C C C
1 chr1_25757843 0 25757843 C C C C C C C C C C C C C T C C C C C C
1 chr1_25773240 0 25773240 C C C C C C C C T T T T C C C C C C C C
1 chr1_25773877 0 25773877 C C C C C C C C T T T T C C C C C C C C
1 chr1_25775228 0 25775228 G G A A A A A A A A A A A A A A A A A A
1 chr1_25777568 0 25777568 G G G G G G G G G G C G G G G G G G G G
1 chr1_25781970 0 25781970 G G G G G G G G G G G G G G G G A A G G
1 chr1_25794284 0 25794284 C C C C C C C C C C C C C C C T C C C C
1 chr1_25796911 0 25796911 A A A A A A A A A A A A A C A A A A A A
1 chr1_25800204 0 25800204 C C C C C C T T C C C C C C C C C C T T
1 chr1_25808433 0 25808433 A A A A A A A A G G G G A A A A A A A A
1 chr1_25809128 0 25809128 T T T T A A T T T T T T T T T T T T T T
1 chr1_25811601 0 25811601 T T T T T T T T A A A A T T T T T T T T
1 chr1_25811839 0 25811839 T T T T T T T T C C C C T T T T T T T T
1 chr1_25817150 0 25817150 A A G G G G A A G G G G G G G G G G G G
1 chr1_25821423 0 25821423 T T T T T T T T C C C C T T T T T T T T
1 chr1_25827648 0 25827648 G G G G G G G G A A A A G G G G G G G G
1 chr1_25828185 0 25828185 G G G G G G G G G G G G G G A G G G G G
1 chr1_25833045 0 25833045 C C C C C C C C A A A C C C C C C C C C
1 chr1_25834077 0 25834077 C C C C C C C C C C C C G G C C C C C C
1 chr1_25838932 0 25838932 G G A G G G G G G G G G G G G G G G G G
1 chr1_25846745 0 25846745 G G G G G G C G G G G G G G G G G G G G
1 chr1_25848057 0 25848057 T T T T A T T T T T T T T T T T T T T T
1 chr1_25849113 0 25849113 A A A A A A A A G G G G A A A A A A A A
1 chr1_25849485 0 25849485 A A A A A A A A G G G G A A A A A A A A
1 chr1_25853007 0 25853007 T T C C C C T T C C C C C C C C C C T T
1 chr1_25857297 0 25857297 A A A A A A A A A G G G A A A A A A A A
1 chr1_25860065 0 25860065 A A A A A A A A A G A A A A A A A A A A
1 chr1_25860442 0 25860442 C C C C C C C C C T C C C C C C C C C C
1 chr1_25868427 0 25868427 T T T T T T T T T T T T C T T T T T T T
1 chr1_25870660 0 25870660 A A A A A A A A A A A A A G A A A A A A
1 chr1_25870771 0 25870771 C C C G C C C C C C C C C C C C C C C C
1 chr1_25886651 0 25886651 C C C C C C C C C C C G C C C C C C C C
1 chr1_25887181 0 25887181 T T C C C C C T C C C C C C C C C C T T
1 chr1_25889786 0 25889786 T T T T T T T T A A A A T T T T T T T T
1 chr1_25897614 0 25897614 A A A G A G A A A A A A A A A A A A A A
1 chr1_25902681 0 25902681 C C T T T T C C T T T T T T T T T T C C
1 chr1_25906021 0 25906021 G G A G A G G G G G G G G G G G G G G G
1 chr1_25907870 0 25907870 C C C C C C C T C C C C C C C C C C C C
1 chr1_25922958 0 25922958 C C A C A A C C C C C C C C C C C C C C
1 chr1_25923360 0 25923360 G G G G G G G G A A A A A A A A A A G G
1 chr1_25923387 0 25923387 G G G G G G T T G G G G G G G G G G G G
1 chr1_25929397 0 25929397 T T A A A A T T T T T T T T T T T T T T
1 chr1_25946198 0 25946198 C T C C C C C C C C C C C C C C C C C C
1 chr1_25948284 0 25948284 A A A A A A A A A A A A A G A A A A A A
1 chr1_25949298 0 25949298 T T T T T T T T T T T T A T T T T T T T
1 chr1_25954245 0 25954245 A A A A A A A A G G G G A A A A A A A A
1 chr1_25958508 0 25958508 T T T T A T T T T T T T T T T T T T T T
1 chr1_25959438 0 25959438 C T T T T T T T T T T T T T T T T T T T
1 chr1_25964632 0 25964632 C C C C C C C C C C C C A C C C C C C C
1 chr1_25970229 0 25970229 A C A A A A A A A A A A A A A A A A C C
1 chr1_25976104 0 25976104 A A A A A A A A G G G G A A A A A A A A
1 chr1_25990184 0 25990184 G G G G G G G G A A A A G G G G G G G G
1 chr1_26001733 0 26001733 C C C C C C C C A A A A C C C C C C C C
1 chr1_26003662 0 26003662 A C C C C C C C C C C C C C C C C C C C
1 chr1_26004607 0 26004607 A A A A A C A A A A A A A A A A A A A A
1 chr1_26009749 0 26009749 G G G G G G G G A A A A G G G G G G G G
1 chr1_26015768 0 26015768 C C C C C C C C C C C C C C C C A A C C
1 chr1_26022719 0 26022719 T T T T T T T T C T C C T T T T T T T T
1 chr1_26023645 0 26023645 C C C C C C C C C C C C T T C C C C C C
1 chr1_26032493 0 26032493 T T T T T T T T C T T T T T T T T T T T
1 chr1_26035174 0 26035174 A A A A A A A A G G G G A A A A A A A A
1 chr1_26036009 0 26036009 G G G G G G G G G G G G G G A G G G G G
1 chr1_26038234 0 26038234 C C C T C C C C C C C C C C C C C C C C
1 chr1_26042298 0 26042298 G G A G A A G G G G G G G G G G G G G G
1 chr1_26044748 0 26044748 G G A G A A G G G G G G G G G G G G G G
1 chr1_26047292 0 26047292 A A A A A A A A G G G G A A A A A A A A
1 chr1_26050924 0 26050924 C C C C C C C C C G C G C C C C C C C C
1 chr1_26054920 0 26054920 G G G G A G G G G G A G G G G G G G G G
1 chr1_26056834 0 26056834 G G G G G G G G G G A G G G G G G G G G
1 chr1_26059258 0 26059258 G G G G G G G G A A A A G G G G G G G G
1 chr1_26061115 0 26061115 G G G G G G G G G G G G G G A A G G G G
1 chr1_26062253 0 26062253 T T A A A A T T A A A A A A A A A A T T
1 chr1_26063276 0 26063276 C C C C C C C C C C C C C C C C T T C C
1 chr1_26065011 0 26065011 C C C C C C C C T T T T C C C C C C C C
1 chr1_26070788 0 26070788 G G G G G G G G C C G G G G G G G G G G
1 chr1_26070986 0 26070986 A A A A A A A A G G G G A A A A A A A A
1 chr1_26074668 0 26074668 G G G G A G G G G G G G G G G G G G G G
1 chr1_26075364 0 26075364 T T T T T T T T C C C T T T T T T T T T
1 chr1_26077292 0 26077292 G G G G G G G G A A A A G G G G G G G G
1 chr1_26079060 0 26079060 T T T T T T T T T T T T C T T T T T T T
1 chr1_26080428 0 26080428 G G G G G G G G T T G T G G G G G G G G
1 chr1_26087345 0 26087345 G G G G C G G G G G G G G G G G G G G G
1 chr1_26097752 0 26097752 G G G G A G G G G G G G G G G G G G G G
1 chr1_26099460 0 26099460 T T T T T T T T T T T T A T T T T T T T
1 chr1_26101081 0 26101081 C C C C C C C C C C C C C C C C T T C C
1 chr1_26102886 0 26102886 T T T T T T T T T T T T T T T T C C T T
1 chr1_26111286 0 26111286 C C C C C C C C C C C C C C C T C C C C
1 chr1_26111414 0 26111414 C C C C C T C C T T C T C C T T C C C C
1 chr1_26118640 0 26118640 G G G G G G G G A A A A A A G G A A G G
1 chr1_26132149 0 26132149 G G G G G G G G G G G G G G T T G G G G
1 chr1_26135550 0 26135550 C C C C C C C C C C C T C C C C C C C C
1 chr1_26135663 0 26135663 C C C C C C C C T T C C C C C C C C C C
1 chr1_26137194 0 26137194 G G A A A A G G A A A A G G G G G G G G
1 chr1_26139941 0 26139941 T T C C C C T T C C C C T T C C T T T T
1 chr1_26141963 0 26141963 T T T T T T T T T T T T T T T T A A T T
1 chr1_26143776 0 26143776 G G G G C G G G G G G G G G G G G G G G
1 chr1_26144562 0 26144562 G G G G G G G G A A A A G G G G G G G G
1 chr1_26144628 0 26144628 A A A A A A A A G G G G A A A A A A A A
1 chr1_26151115 0 26151115 A A A A A A A A A A A A A A A G A A A A
1 chr1_26161459 0 26161459 A A A C A A A A A A A A A A A A A A A A
1 chr1_26166411 0 26166411 A A A A A A A A A A A A A G A A A A A A
1 chr1_26166569 0 26166569 T T T T T T T T C C C C T T T T T T T T
1 chr1_26167670 0 26167670 C C C C C C C C C C C C C C C C A C C C
1 chr1_26176826 0 26176826 C C C C C C C C C C C C C C C C A A C C
1 chr1_26177013 0 26177013 G G G G G G G G G G G G G G G G A G G G
1 chr1_26177198 0 26177198 C C C C C C C C C T C C C C C C C C C C
1 chr1_26182526 0 26182526 A A A C A A A A A A A A A A A A A A A A
1 chr1_26197406 0 26197406 G G G G G G A G G G G G G G G G G G G G
1 chr1_26200316 0 26200316 C C A C C C C C C C C C C C C C C C C C
1 chr1_26200770 0 26200770 G G G G G G G G G G C G G G G G G G G G
1 chr1_26202636 0 26202636 T T T T T T T T T T C T T T T T T T T T
1 chr1_26212209 0 26212209 A G G G G G G G G G G G G G G G G G A A
1 chr1_26220198 0 26220198 G G C G C C G G G G G G G G G G G G G G
1 chr1_26224797 0 26224797 T T T T T T T T A A A A T T T T T T T T
1 chr1_26225326 0 26225326 A A A A A A G G A A A A A A A A A A A A
1 chr1_26228786 0 26228786 C C C T T T C C C C C C C C C C C C C C
1 chr1_26229258 0 26229258 T T C C C C T T T T T T C C C C C C T T
1 chr1_26229817 0 26229817 C C C C C C C C C C C C C C C C C T C C
1 chr1_26234672 0 26234672 G G G G G G G G G G G G G G G G A A G G
1 chr1_26235480 0 26235480 G G A A A A G G G G G G A A A A A A G G
1 chr1_26237752 0 26237752 T T T T T T T T T T T T G T T T T T T T
1 chr1_26245124 0 26245124 A A A A A A A A A A A A A A A G A A A A
1 chr1_26255564 0 26255564 C C C C C C C C C T C C C C C C C C C C
1 chr1_26256303 0 26256303 C C C C C C C C C G C C C C C C C C C C
1 chr1_26263198 0 26263198 C C C C C C C C A C A C C C C C C C C C
1 chr1_26266847 0 26266847 G G G G G G A A G G G G G G G G G G G G
1 chr1_26267798 0 26267798 G G G G G G G G G G G G G G A G G G G G
1 chr1_26268058 0 26268058 C C C C C C C C T T T T C C C C C C C C
1 chr1_26269216 0 26269216 G G G G G G G G G G G G G T G G G G G G
1 chr1_26278814 0 26278814 T T T T T T T T T T T T T T A T T T T T
1 chr1_26279586 0 26279586 A A A A A A A A G G G G A A A A A A A A
1 chr1_26281634 0 26281634 A A A A A A A A A A A A A G A A A A A A
1 chr1_26292866 0 26292866 C C T T T T C C C C C C C C C C C C C C
1 chr1_26302163 0 26302163 C C C C C C C C C C C C C T C C C C C C
1 chr1_26313454 0 26313454 G G G G G G G G G G G G A G G G G G G G
1 chr1_26313555 0 26313555 G G G G G G A A G G G G G G G G G G G G
1 chr1_26313708 0 26313708 G G G G G G A A G G G G G G G G G G G G
1 chr1_26315006 0 26315006 G G G G G G A A G G G G G G G G A G G G
1 chr1_26315582 0 26315582 G G A A G G G G G G G G G G G G G G G G
1 chr1_26316419 0 26316419 G G G G A G G G G G G G G G G G G G G G
1 chr1_26318364 0 26318364 A G A A A A A A A A A A A A A A A A A A
1 chr1_26324055 0 26324055 A G G G G G A A G G G G G G G G G G G G
1 chr1_26324157 0 26324157 T T T T T T T T C C C C T T T T T T T T
1 chr1_26329134 0 26329134 G G G G G G G G G G A G G G G G G G G G
1 chr1_26333937 0 26333937 A A A A A A A A A A A A A A C C A A A A
1 chr1_26334163 0 26334163 G G G G G G G G G G G G C C G G C C G G
1 chr1_26351599 0 26351599 G G A G G G G G G G G G G G G G G G G G
1 chr1_26361072 0 26361072 A A A A A A G G A A A A A A A A A A A A
1 chr1_26368248 0 26368248 T T T T T T T T C C C C T T T T T T T T
1 chr1_26375596 0 26375596 C C C C C C C C C C C C C C C C C T C C
1 chr1_26383642 0 26383642 G G G G G G G G A A A A G G G G G G G G
1 chr1_26397910 0 26397910 T T T T T T T T C C C C T T T T T T T T
1 chr1_26402544 0 26402544 C C C C C C C C C C C C C C T T C C C C
1 chr1_26403932 0 26403932 A A A A A A A A A A A A G G A A A A A A
1 chr1_26411274 0 26411274 A A A A A G A A A A A A A A A A A A A A
1 chr1_26420117 0 26420117 T T T T T T T T C C C C T T T T T T T T
1 chr1_26422318 0 26422318 G G G G G G G G G G G G A G G G G G G G
1 chr1_26423884 0 26423884 A A C C C C A A C C C C C C C C C C A A
1 chr1_26436484 0 26436484 A A A A A A A C A A A A A A A A A A A A
1 chr1_26441183 0 26441183 A A G G G G G G G G G G G G G G G G A A
1 chr1_26441594 0 26441594 T T T T T T T T G G G G T T T T T T T T
1 chr1_26442310 0 26442310 C C C C A C C C C C C C C C C C C C C C
1 chr1_26445120 0 26445120 T T C C C C T T C C C C C C C C C C T T
1 chr1_26448526 0 26448526 G G G G G G G G G G G G G G G G T T G G
1 chr1_26452240 0 26452240 T T C C C C T T C C C C C C C C C C T T
1 chr1_26455943 0 26455943 C C C C C C C C T T T T C C C C C C C C
1 chr1_26462612 0 26462612 G G G G G G G G A A A A G G G G G G G G
1 chr1_26467785 0 26467785 C C C C C C C C C C C C C T C C C C C C
1 chr1_26473205 0 26473205 T T T T T T T T C C C C T T T T T T T T
1 chr1_26476204 0 26476204 C C C C C C C C C C C C C C C C T T C C
1 chr1_26477649 0 26477649 A A A A A A A A G G G G A A A A A A A A
1 chr1_26479927 0 26479927 T T T T T T T T T T T T G G G G G G T T
1 chr1_26481214 0 26481214 A A A A A A A A A A A A A G A A A A A A
1 chr1_26481240 0 26481240 G G G G G G G G G G A G G G G G G G G G
1 chr1_26481331 0 26481331 A A A A A A A A G G G G A A A A A A A A
1 chr1_26490280 0 26490280 G G G G G G G G A G G G G G G G G G G G
1 chr1_26496289 0 26496289 A A A A A A A G A A A A A A A A A A A A
1 chr1_26496537 0 26496537 T T T T T T T T C C C C T T T T T T T T
1 chr1_26497392 0 26497392 A A A A A A A A A A A A A C A A A A A A
1 chr1_26499029 0 26499029 C C C C C C C C C C C C C T C C C C C C
1 chr1_26500228 0 26500228 T T T T T T C T T T T T T T T T T T T T
1 chr1_26501594 0 26501594 G G G G G G G G G G G G G G G G A A G G
1 chr1_26506338 0 26506338 G G G G G G G G G G G G G G G G A A G G
1 chr1_26509517 0 26509517 C C C C C G C C C C C C C C C C C C C C
1 chr1_26512302 0 26512302 G G G G G G G G G G G G A A A A A A G G
1 chr1_26513988 0 26513988 C C C C C C C C C C C C A C C C C C C C
1 chr1_26514244 0 26514244 G G G G G G G G G G G G G G G G A G G G
1 chr1_26517160 0 26517160 C C C C C C C C C C C C C C C C T T C C
1 chr1_26517582 0 26517582 G G G G G G G G G G G G G G G G A G G G
1 chr1_26519425 0 26519425 G G G G G G G G G G G G A G G G G G G G
1 chr1_26526056 0 26526056 A A A A A A A A A A A A A A G G A A A A
1 chr1_26528345 0 26528345 A A A A A A A A G G G G A A A A A A A A
1 chr1_26538741 0 26538741 G G G G A G G G A G G G G G G G G G G G
1 chr1_26542958 0 26542958 A A A A A T A A A A A A A A A A A A A A
1 chr1_26545198 0 26545198 C C C C C C C C T T T T C C C C C C C C
1 chr1_26553641 0 26553641 C C C C C C C C T T T T C C C C C C C C
1 chr1_26556327 0 26556327 T T T T T T T T C C C C T T T T T T T T
1 chr1_26558084 0 26558084 G G A A A G G G G G G G G G G G G G G G
1 chr1_26561902 0 26561902 C C C C C C C G C C C C C C C C C C C C
1 chr1_26569732 0 26569732 A A A A A A A A A A A G A A A A A A A A
1 chr1_26571070 0 26571070 C C C C C C C C T T T T C C C C C C C C
1 chr1_26578508 0 26578508 G G G G G G G G A A A A G G G G G G G G
1 chr1_26585633 0 26585633 G G A A A G G G G G G G G G G G G G G G
1 chr1_26600614 0 26600614 G G G G A A G G G G G G G G G G G G G G
1 chr1_26602209 0 26602209 G G G G A A G G G G G G G G G G G G G G
1 chr1_26604781 0 26604781 G G G G G G G G G G G G G G G G A A G G
1 chr1_26605247 0 26605247 C C C C C C C C C C C C C C T T C C C C
1 chr1_26611480 0 26611480 A A G G G G A A G G G G G G G G G G A A
1 chr1_26611991 0 26611991 C C T T T T C C T T T T T T T T T T C C
1 chr1_26615912 0 26615912 C C C C C C C C C T C C C C C C C C C C
1 chr1_26616603 0 26616603 G G G G G G G G G G G G G G G G A A G G
1 chr1_26623258 0 26623258 G G G G G G G G A G A A G G G G G G G G
1 chr1_26637341 0 26637341 C C C C T T C C C C C C C C C C C C C C
1 chr1_26639641 0 26639641 A A A A A A A A A A A A A A A G A A A A
1 chr1_26640954 0 26640954 T T T T T T T T C C C C T T T T T T T T
1 chr1_26641960 0 26641960 C C C C C C C C C C C C C T C C C C C C
1 chr1_26646933 0 26646933 A A A A G G A A A A A A A A A A A A A A
1 chr1_26648303 0 26648303 C C C C C C C C T T T T C C C C C C T T
1 chr1_26649040 0 26649040 C C C C C C C C T T T T C C C C C C C C
1 chr1_26660936 0 26660936 G G G G G G G G G G G G G G G G A A G G
1 chr1_26670981 0 26670981 G G A A A A G G A A A A A A A A A A G G
1 chr1_26671687 0 26671687 G G G G G G G G A A A A G G G G G G G G
1 chr1_26672832 0 26672832 C T C C C C C C C C C C C C C C C C C C
1 chr1_26676005 0 26676005 C C C C C C C C C C C C T T C C C C C C
1 chr1_26678774 0 26678774 C C G G G G C C C C C C C C C C C C C C
1 chr1_26686448 0 26686448 G G G G G G G G G G G G G G G G T T G G
1 chr1_26688547 0 26688547 G G G G A A G G G G G G G G G G G G G G
1 chr1_26699999 0 26699999 A A G G G G A A G G G G G G G G G G A A
1 chr1_26700307 0 26700307 G G G G G G G G G G G G G G G G A G G G
1 chr1_26702189 0 26702189 T T T T T T T T T T T T T T G G T T T T
1 chr1_26704395 0 26704395 C C C C C C C C T T T T C C C C C C C C
1 chr1_26706848 0 26706848 C C C C C C C C C C C C C G C C C C C C
1 chr1_26709738 0 26709738 A A A A A A A A G G G G A A A A A A A A
1 chr1_26710038 0 26710038 A G A A A A A A A A A A A A A A A A A A
1 chr1_26717330 0 26717330 G G G G G G G G A A A A G G G G G G G G
1 chr1_26718193 0 26718193 G G G G G G A G G G G G G G G G G G G G
1 chr1_26720031 0 26720031 G G G G G G G G G G G G G G C G G G G G
1 chr1_26720064 0 26720064 T T T T T T T T T T T T T T T T C T T T
1 chr1_26722413 0 26722413 C C C C C C C C T T C T C C C C C C C C
1 chr1_26722425 0 26722425 G G G G G G G G A A A A G G G G G G G G
1 chr1_26730199 0 26730199 T T T T C T T T T T T T T T T T T T T T
1 chr1_26733563 0 26733563 C C C C C C C C T T T T C C C C C C C C
1 chr1_26734442 0 26734442 C C C C C C C C C C C C T T C C C C C C
1 chr1_26744316 0 26744316 T T T T T T T T C C C C T T T T T T T T
1 chr1_26746745 0 26746745 G G G G A G G G G G G G G G G G G G G G
1 chr1_26746749 0 26746749 A A A A A A A G A A A A A A A A A A A A
1 chr1_26747410 0 26747410 C C C C C C C C T T T T C C C C C C C C
1 chr1_26752551 0 26752551 T T T T T T T T T T T T G G G G G G T T
1 chr1_26753115 0 26753115 G G G G G G G G G G G G G G A G G G G G
1 chr1_26757327 0 26757327 C C C C C C C G C C C C C C C C C C C C
1 chr1_26760853 0 26760853 A G G G G G A G G G G G G G G G G G A A
1 chr1_26768157 0 26768157 G G G G G G G G G G A G G G G G G G G G
1 chr1_26768543 0 26768543 A A A A A A A A G G G G A A A A A A A A
1 chr1_26769034 0 26769034 T T G G T T T T T T T T T T T T T T T T
1 chr1_26774558 0 26774558 C C C C C C C C C C C C C C C C C T C C
1 chr1_26776950 0 26776950 A A A A A A A A G G A G A A A A A A A A
1 chr1_26781649 0 26781649 C C C C C C C C C C C C C T C C C C C C
1 chr1_26781719 0 26781719 G G G G G G G G G G G G G G G G A A G G
1 chr1_26781994 0 26781994 G G G G G G G G C C C G G G G G G G G G
1 chr1_26782342 0 26782342 C C A A C C C C C C C C C C C C C C C C
1 chr1_26783660 0 26783660 C C C C C C C C C C C T C C C C C C C C
1 chr1_26784624 0 26784624 T T T T T T T T G G G G T T T T T T T T
1 chr1_26784791 0 26784791 T T T T T T T T C C C C T T T T T T T T
1 chr1_26787959 0 26787959 C C C C C C C C C C C C C C C C C G C C
1 chr1_26790656 0 26790656 G G G G C C G G G G G G G G G G G G G G
1 chr1_26791968 0 26791968 A A A A A A A A T T T T A A A A A A A A
1 chr1_26797255 0 26797255 A G A A A A A A A A A A A A A A A A G G
1 chr1_26798179 0 26798179 C C C C T T C C C C C C C C C C C C C C
1 chr1_26801625 0 26801625 A A A G A A A A A A A A A A A A A A A A
1 chr1_26803533 0 26803533 C C C C C C C C T T T T C C C C C C C C
1 chr1_26814032 0 26814032 C C C C C C C C C C C C A C C C C C C C
1 chr1_26817712 0 26817712 C C C C C C C C C C C C A C C C C C C C
1 chr1_26825788 0 26825788 T T T T T T A T T T T T T T T T T T T T
1 chr1_26830260 0 26830260 T T T T T T T T A A A A T T T T T T T T
1 chr1_26834862 0 26834862 C C C C C C C C C C C C C C T T C C C C
1 chr1_26838162 0 26838162 G G G T T T G G G G G G G G G G G G G G
1 chr1_26838435 0 26838435 G G G G G G G G G G G G G G A A G G G G
1 chr1_26839182 0 26839182 C C C C C C C C C C C T C C C C C C C C
1 chr1_26852400 0 26852400 G G G G G G G G A A A A G G G G G G G G
1 chr1_26855022 0 26855022 G G G G G G G G G G G G G G C C G G G G
1 chr1_26855633 0 26855633 T T T T T T T T C C C C T T T T T T T T
1 chr1_26859314 0 26859314 G G G G A G G G G G G G G G G G G G G G
1 chr1_26859358 0 26859358 C C C C C C C C G G G G C C C C C C C C
1 chr1_26859734 0 26859734 A A A A A A A A G G G G A A A A A A A A
1 chr1_26868190 0 26868190 G G G G A A G G G G G G G G G G G G G G
1 chr1_26876523 0 26876523 T T T T T T T T T T T T T T T T A A T T
1 chr1_26878017 0 26878017 C C C C C G C C C C C C C C C C C C C C
1 chr1_26879377 0 26879377 G G G G A G G G G G G G G G G G G G G G
1 chr1_26888768 0 26888768 C C C C C C C C C C C C C C T T C C C C
1 chr1_26890690 0 26890690 C C C C C C C C C C C C A C C C C C C C
1 chr1_26892596 0 26892596 G G G G G G G G G G G G G G A A G G G G
1 chr1_26893497 0 26893497 C C C T C C C C C C C C C C C C C C C C
1 chr1_26895886 0 26895886 T T T T T T T T C C C C T T T T T T T T
1 chr1_26897136 0 26897136 G G G G G G G G G G G G A G G G G G G G
1 chr1_26899524 0 26899524 C C C C C C C C C C C C C T C C C C C C
1 chr1_26904143 0 26904143 A A A G A A A A A A A A A A A A A A A A
1 chr1_26905963 0 26905963 G G G G G G G G A A A A G G G G G G G G
1 chr1_26917034 0 26917034 T T T T T T T T C C C C T T T T T T T T
1 chr1_26923694 0 26923694 T T T T T T T T T T T T T T C T T T T T
1 chr1_26925379 0 26925379 T T T T T T T T T T T T T T T T C T T T
1 chr1_26925456 0 26925456 C C C C C C C C C C C C C C A C C C C C
1 chr1_26925894 0 26925894 G G G G G G G G A A A A G G G G G G G G
1 chr1_26926177 0 26926177 T T T T T T T T C C C C T T T T T T T T
1 chr1_26926366 0 26926366 C T C C C C C T C C C C C C C C C C C C
1 chr1_26926817 0 26926817 C C C C C C C C C C C C C T C C C C C C
1 chr1_26927185 0 26927185 A A A A A A A A A A A A A A A G A A A A
1 chr1_26941591 0 26941591 A G A A A A A G A A A A A A A A A A G G
1 chr1_26953539 0 26953539 G G G G G G G G A A A A G G G G G G G G
1 chr1_26953699 0 26953699 A A A A A A A A G G G G A A A A A A A A
1 chr1_26960848 0 26960848 C C C C C C C C C C C C C C C T C C C C
1 chr1_26972496 0 26972496 C C C C C C C C C C C C C C C C T T C C
1 chr1_26982656 0 26982656 A A A A A A A C A A A A A A A A A A A A
1 chr1_27009679 0 27009679 C C C C C C C C C C C C C C C C T T C C
1 chr1_27012501 0 27012501 A G A A A A A A A A A A A A A A A A A A
1 chr1_27012833 0 27012833 G G G G G G G G C C C C G G G G G G G G
1 chr1_27018648 0 27018648 T T T T T T T T C C C C T T T T T T T T
1 chr1_27022941 0 27022941 A A A A A A A A G G G G A A A A A A A A
1 chr1_27023523 0 27023523 G G G G G G G G A A A A G G G G G G G G
1 chr1_27040124 0 27040124 A A A A A A A A A A A A G G G G A A A A
1 chr1_27044839 0 27044839 T T T T T T T T T T T T T T C C T T T T
1 chr1_27052814 0 27052814 G G G G G G G G A A A A G G A A A A G G
1 chr1_27053839 0 27053839 T T T T T T T T T T T T T T C T T T T T
1 chr1_27058960 0 27058960 C C C C C C C C C C C C C C G G C C C C
1 chr1_27064266 0 27064266 A A A T A A A A A A A A A A A A A A A A
1 chr1_27064735 0 27064735 A A A A A A A A C C C C A A A A A A A A
1 chr1_27071182 0 27071182 A A A A A A A A G G G G A A A A A A A A
1 chr1_27072060 0 27072060 A A G G G G A A G G G G G G G G G G A A
1 chr1_27074037 0 27074037 T T T T T T C C T T T T T T T T T T T T
1 chr1_27087444 0 27087444 G G G G G G G G G G G G G G G G A A G G
1 chr1_27092737 0 27092737 C C C C C C C C T T T T C C C C C C C C
1 chr1_27092765 0 27092765 T T T T G G T T T T T T T T T T T T T T
1 chr1_27106912 0 27106912 C C C C C C C C C C C C C C C C C T C C
1 chr1_27112703 0 27112703 G G G G G G G G G G G G A A G G G G G G
1 chr1_27124642 0 27124642 G G G G G G G G G G G G A G G G G G G G
1 chr1_27128684 0 27128684 T T T T T T T T T T T T C C T T T T T T
1 chr1_27131482 0 27131482 A A A A A A A A G G A G A A A A A A A A
1 chr1_27141471 0 27141471 A A A A A A A A A A A A A G A A A A A A
1 chr1_27147014 0 27147014 G G G G G G G G G G G G C G G G G G G G
1 chr1_27159364 0 27159364 G G G G G G G G C C C C G G G G G G G G
1 chr1_27160394 0 27160394 G G T T G G G G G G G G G G G G G G G G
1 chr1_27168137 0 27168137 C C C C C C C C G G G G C C C C C C C C
1 chr1_27174849 0 27174849 T T T T T T T T C C C C T T T T T T T T
1 chr1_27181776 0 27181776 A A A A A A A A A A A A T T T T T T A A
1 chr1_27182722 0 27182722 G G G G G G G G C C C C G G G G G G G G
1 chr1_27182863 0 27182863 G G A A A A G G A A A A A A A A A A G G
1 chr1_27185596 0 27185596 T T T T T T T T T T T T T T A A T T T T
1 chr1_27193494 0 27193494 T T T T T T T T T T T T T T G G T T T T
1 chr1_27216518 0 27216518 G G G G A G G G G G G G G G G G G G G G
1 chr1_27217341 0 27217341 C C C C C T C C C C C C C C C C C C C C
1 chr1_27224988 0 27224988 T T T T T T T T T T C T T T T T T T T T
1 chr1_27231329 0 27231329 C C C C C C C C C C C T C C C C C C C C
1 chr1_27235208 0 27235208 T T T T T T T T C C C C T T T T T T T T
1 chr1_27236598 0 27236598 G G G G G G G G G G G G G G A A G G G G
1 chr1_27239121 0 27239121 C C C C C C T T C C C C C C C C C C C C
1 chr1_27257970 0 27257970 T T T T T T T T T T T T T T C C C C T T
1 chr1_27269872 0 27269872 A A A A A A A A G G G G A A A A A A A A
1 chr1_27276048 0 27276048 T T T T T T T T T T T T A T T T T T T T
1 chr1_27280532 0 27280532 G G G G G G G G G G G G G G T T G G G G
1 chr1_27284807 0 27284807 C C C C C C C C C C C T C C C C C C C C
1 chr1_27289558 0 27289558 G G G G G G G G G G G G G G G G A A G G
1 chr1_27296613 0 27296613 A A A A A A A A A A A A A C A A A A A A
1 chr1_27304353 0 27304353 C C G G G G C C C C C C C C C C C C C C
1 chr1_27305291 0 27305291 G G A A A A G G G G G G G G G G G G G G
1 chr1_27324895 0 27324895 C C C C C C C C T T T T C C C C C C C C
1 chr1_27326285 0 27326285 C C T T C T C C C C C C C C C C C C C C
1 chr1_27331084 0 27331084 C C C C A C C C C C C C C C C C C C C C
1 chr1_27333469 0 27333469 T T T T T T T T C C C C T T T T T T T T
1 chr1_27333916 0 27333916 C G G G G G G G G G G G G G G G G G G G
1 chr1_27343656 0 27343656 C C T T C C C C C C C C C C C C C C C C
1 chr1_27349119 0 27349119 T T C C C C T T C C C C C C C C C C T T
1 chr1_27349464 0 27349464 C C C C C T C C C C C C C C C C C C C C
1 chr1_27359659 0 27359659 A A A A A A A A A A A A A A A A G G A A
1 chr1_27361570 0 27361570 C C C C C C C C C C C C C C T T C C C C
1 chr1_27362289 0 27362289 T T T T C T T T T T T T T T T T T T T T
1 chr1_27366331 0 27366331 T T T T T T T T C C C C T T T T T T T T
1 chr1_27370389 0 27370389 C C C C C T C C C C C C C C C C C C C C
1 chr1_27372585 0 27372585 T T T T T T T T C C C C T T T T T T T T
1 chr1_27372779 0 27372779 C C C C C T C C C C C C C C C C C C C C
1 chr1_27382064 0 27382064 G G G G A G G G G G G G G G G G G G G G
1 chr1_27387695 0 27387695 G G C C G G G G G G G G G G G G G G G G
1 chr1_27391816 0 27391816 A A A A A A A A A A A A A A A A A T A A
1 chr1_27404713 0 27404713 G G G G G G A A G G G G G G G G G G G G
1 chr1_27406885 0 27406885 T T T T T T T T C T T T T T T T T T T T
1 chr1_27414175 0 27414175 G G G G G G G G G G G G G G G G A G G G
1 chr1_27416787 0 27416787 G G G G G G G G G G G G G G G G A G G G
1 chr1_27419347 0 27419347 A A G G G G A A G G G G G G G G G G A A
1 chr1_27421692 0 27421692 C C C C C C C C C C C C C C T T C C C C
1 chr1_27422983 0 27422983 A A A A A A A A A A A A A A A A A G A A
1 chr1_27423484 0 27423484 C C C C C C C C C C C C C T C C C C C C
1 chr1_27428173 0 27428173 G G G G G G C C G G G G G G G G G G G G
1 chr1_27434823 0 27434823 T T T T T T T T C C C C T T T T T T T T
1 chr1_27439151 0 27439151 A G G G G G G G G G G G G G G G G G G G
1 chr1_27444083 0 27444083 C G C C C C C C C C C C C C C C C C C C
1 chr1_27452369 0 27452369 C C T T T T C C T T T T T T T T T T C C
1 chr1_27457608 0 27457608 C C C C T T C C C C C C C C C C C C C C
1 chr1_27457935 0 27457935 T T T T T T T T T T T T T T G T T T T T
1 chr1_27466730 0 27466730 T T T T T T T T G G G G T T T T T T T T
1 chr1_27479684 0 27479684 A A A A A A A A C C C C A A A A A A A A
1 chr1_27479751 0 27479751 G G G G G G G G G G G G G G A A G G G G
1 chr1_27482568 0 27482568 G G G G A G G G G G G G G G G G G G G G
1 chr1_27483973 0 27483973 C T C C C C C C C C C C C C C C C C C C
1 chr1_27488764 0 27488764 G G G G G G G G G G G G G G G G A A G G
1 chr1_27492080 0 27492080 G G A A G G G G G G G G G G G G G G G G
1 chr1_27493330 0 27493330 T T T T T T T T T T T T T T T T G G T T
1 chr1_27511226 0 27511226 A A G G A A A A A A A A A A A A A A A A
1 chr1_27519147 0 27519147 C C C C C C C C C C C C C C C C T T C C
1 chr1_27524816 0 27524816 C C C C C C C C C C C C C C T T C C C C
1 chr1_27524846 0 27524846 C C C C C C C C T T T T C C C C C C C C
1 chr1_27525748 0 27525748 G G G G G G G G A A A A G G G G G G G G
1 chr1_27526545 0 27526545 G G G G G G A A G G G G G G G G G G G G
1 chr1_27527968 0 27527968 G G G G A A G G G G G G G G G G G G G G
1 chr1_27533747 0 27533747 C C C T C C C C C C C C C C C C C C C C
1 chr1_27545243 0 27545243 C C C C C C C C T T T T C C C C C C C C
1 chr1_27548837 0 27548837 T T T T T T T T T T T T A T T T T T T T
1 chr1_27550011 0 27550011 C C C C C C C C C C C C C C C C T T C C
1 chr1_27550196 0 27550196 C C C C C C C C T T T T C C C C C C C C
1 chr1_27551041 0 27551041 A A A A A A A A A A A A A T A A A A A A
1 chr1_27553990 0 27553990 G G G G G G G G G G A G G G G G G G G G
1 chr1_27565139 0 27565139 G G G G G G G G G G A G G G G G G G G G
1 chr1_27595824 0 27595824 G G G G G G G G G G A G G G G G G G G G
1 chr1_27596740 0 27596740 C C C C C C C C C C C C C C A A C C C C
1 chr1_27605401 0 27605401 T T T T T T T T C C C T T T T T T T T T
1 chr1_27608965 0 27608965 T T T T T T T T C C C C T T T T T T T T
1 chr1_27609869 0 27609869 A A G G G G A A A A A A G G G G G G A A
1 chr1_27612447 0 27612447 A A A A A A A A G G G G A A A A A A A A
1 chr1_27616717 0 27616717 G G C C C C G G C C C C C C C C C C G G
1 chr1_27627189 0 27627189 C C C C C C C C C C C T C C C C C C C C
1 chr1_27627425 0 27627425 G G G G G G G G C C C C G G G G G G G G
1 chr1_27636169 0 27636169 A A A A A A A A G G G G A A A A A A A A
1 chr1_27637412 0 27637412 G G G G G G G G A G G G G G G G G G G G
1 chr1_27644040 0 27644040 C C C C C C C C T T T T C C C C C C C C
1 chr1_27666506 0 27666506 C C C C C C C C T T T T C C C C C C C C
1 chr1_27666960 0 27666960 C C C C C C C C C C C T C C C C C C C C
1 chr1_27668202 0 27668202 C C C C C C C C T T T T C C C C C C C C
1 chr1_27669357 0 27669357 G G A A G G G G G G G G G G G G G G G G
1 chr1_27677599 0 27677599 C C C C C C C C T T T T C C C C C C C C
1 chr1_27678119 0 27678119 C C T T C C C C C C C C C C C C C C C C
1 chr1_27680660 0 27680660 A A A A A A A A C C C C A A A A A A A A
1 chr1_27690367 0 27690367 T T T T T T T T T T T T C C T T T T T T
1 chr1_27692073 0 27692073 G G G G G G G G A G G G G G G G G G G G
1 chr1_27696072 0 27696072 C C T T C C C C C C C C C C C C C C C C
1 chr1_27706959 0 27706959 G G G G G G G G G G G G G T G G G G G G
1 chr1_27714916 0 27714916 G G G G G G G G G G G G G G C C G G G G
1 chr1_27715487 0 27715487 C C C C C C C C C T C C C C C C C C C C
1 chr1_27718866 0 27718866 C C C C C C C C C C C C C C G G C C C C
1 chr1_27725157 0 27725157 A A A A A A A A A A A A A G A A A A A A
1 chr1_27728727 0 27728727 C T C C C C C C C C C C C C C C C C C C
1 chr1_27733855 0 27733855 C T C C C C C C C C C C C C C C C C C C
1 chr1_27741476 0 27741476 A A A A A A A A C C C C A A A A A A A A
1 chr1_27744120 0 27744120 T T A A A A A A A A A A A A A A A A T T
1 chr1_27744311 0 27744311 T T T T T T T T A T T T T T T T T T T T
1 chr1_27752610 0 27752610 T T T T T T T T T T T T C C C C T T T T
1 chr1_27752741 0 27752741 C C C C C C T T C C C C C C C C C C C C
1 chr1_27771648 0 27771648 C C C C C C C C T T T T C C C C C C C C
1 chr1_27795893 0 27795893 A A A A T T A A A A A A A A A A A A A A
1 chr1_27798085 0 27798085 C C C C C C C C G G G G C C C C C C C C
1 chr1_27800252 0 27800252 G G G G A A G G G G G G G G G G G G G G
1 chr1_27802623 0 27802623 G G T T T T G G T T T T T T T T T T G G
1 chr1_27809581 0 27809581 T T T T T T T T C C C C T T T T T T T T
1 chr1_27815945 0 27815945 C C C C C C C C C C A C C C C C C C C C
1 chr1_27821558 0 27821558 G G G G G G G G G G G G G G G G A A G G
1 chr1_27824516 0 27824516 C C C C C C C C C C C C C T C C C C C C
1 chr1_27837012 0 27837012 C C C C C C C C C C C C C C T T C C C C
1 chr1_27839036 0 27839036 T T T T T T T T C C C C T T T T T T T T
1 chr1_27840336 0 27840336 G G G G G G G G A G G G G G G G G G G G
1 chr1_27841551 0 27841551 A A A A A A A A A A A A G G A A A A A A
1 chr1_27846242 0 27846242 G G G G G G G G T T T T G G G G G G G G
1 chr1_27862453 0 27862453 T T T T T T T T T T T T T T G G T T T T
1 chr1_27863596 0 27863596 G G G G C G G G G G G G G G G G G G G G
1 chr1_27864640 0 27864640 C C A A A A C C A A A A A A A A A A C C
1 chr1_27864819 0 27864819 G G G G G G G G A A A A G G G G G G G G
1 chr1_27866170 0 27866170 C T T T T T T T T T T T T T T T T T C C
1 chr1_27887181 0 27887181 A A A A A A A A C C C C A A A A A A A A
1 chr1_27891382 0 27891382 G G G G G G G G A A A A G G G G G G G G
1 chr1_27915393 0 27915393 C C C C C C C C C C C C A A C C C C C C
1 chr1_27918941 0 27918941 T T T T T T T T C C C C T T T T T T T T
1 chr1_27929049 0 27929049 A A G G G G G G G G G G G G G G G G A A
1 chr1_27952699 0 27952699 A A A A A A A A C C C C A A A A A A A A
1 chr1_27961941 0 27961941 T T T T T T T T T T T T T T T T C C T T
1 chr1_27962874 0 27962874 G G G G G G G G C C C C G G G G G G G G
1 chr1_27973112 0 27973112 C C C C C C C C T T T T C C C C C C C C
1 chr1_27979060 0 27979060 G G G G G G G G G G G G G G T T G G G G
1 chr1_27979937 0 27979937 C C G G G G C C C C C C C C C C C C C C
1 chr1_27980343 0 27980343 C C C C C G C C C C C C C C C C C C C C
1 chr1_27984965 0 27984965 A A A A A A A A G G G G A A A A A A A A
1 chr1_28008668 0 28008668 A A G G G G A A G G G G G G G G G G A A
1 chr1_28009048 0 28009048 A A A A A A A A G G G G A A A A A A A A
1 chr1_28010059 0 28010059 G G G G G G G G G G G G G G G G A A G G
1 chr1_28011318 0 28011318 A A A A A A A A G G G G A A A A A A A A
1 chr1_28016936 0 28016936 G G G G G G G G G G A G G G G G G G G G
1 chr1_28017837 0 28017837 C C C C C C C C C C C C C T C C C C C C
1 chr1_28030397 0 28030397 G G T T G G G G G G G G G G G G G G G G
1 chr1_28031406 0 28031406 A A A A G G A A A A A A A A A A A A A A
1 chr1_28038643 0 28038643 G G G G G G G G G G G G G T G G G G G G
1 chr1_28043840 0 28043840 G G G G G G G G G G G G C G G G G G G G
1 chr1_28048583 0 28048583 C C C C C C C C C T C C C C C C C C C C
1 chr1_28056409 0 28056409 G G G G G G G G A A A A G G G G G G G G
1 chr1_28061304 0 28061304 G G A A A A G G A A A A A A A A A A G G
1 chr1_28061986 0 28061986 A A A A A A A A A A A G A A A A A A A A
1 chr1_28065609 0 28065609 G G G G G G G G A G G G G G G G G G G G
1 chr1_28075148 0 28075148 A A A A A A A A A A A A A A G G A A A A
1 chr1_28076030 0 28076030 T T T T C T T T T T T T T T T T T T T T
1 chr1_28085557 0 28085557 C C C T C C C C C C C C C C C C C C C C
1 chr1_28086348 0 28086348 T T T T T T T T C T C C T T T T T T T T
1 chr1_28089311 0 28089311 C C C C C C C C C C C C C C C C T T C C
1 chr1_28106110 0 28106110 T T C T T T T T T T T T T T T T T T T T
1 chr1_28112348 0 28112348 C C C C C C C C C C C T C C C C C C C C
1 chr1_28117437 0 28117437 A A G G G G A A A A A A A A A A A A A A
1 chr1_28124575 0 28124575 C C C C C C C C C C C C C C C C T T C C
1 chr1_28144285 0 28144285 G G G G G G G G G G G G A G G G G G G G
1 chr1_28149846 0 28149846 C C G G G G C C C C C C C C C C C C C C
1 chr1_28151189 0 28151189 C C C C C T C C C C C C C C C C C C C C
1 chr1_28162385 0 28162385 A A A A A A A A A A A A A A A A C C A A
1 chr1_28168051 0 28168051 A A G G A A A A A A A A A A A A A A A A
1 chr1_28168453 0 28168453 G G G G G G G G G G G G G G G G A A G G
1 chr1_28172990 0 28172990 C C C C C C C C C C C C C C T T T T C C
1 chr1_28178210 0 28178210 A A A A A A A A C C C C A A A A A A A A
1 chr1_28183558 0 28183558 A A A A A A A A C C C C A A A A A A A A
1 chr1_28199128 0 28199128 G G A A A G G G G G G G G G G G G G G G
1 chr1_28201482 0 28201482 A A A A A C A A A A A A A A A A A A A A
1 chr1_28244509 0 28244509 T T C C C C T T C C C C C C C C C C T T
1 chr1_28246660 0 28246660 T T C C C C T T C C C C C C C C C C T T
1 chr1_28261624 0 28261624 T T T T T T T T C C C C T T T T T T T T
1 chr1_28267128 0 28267128 T T T T T T T T C C C C T T T T T T T T
1 chr1_28269427 0 28269427 C C C C C C C C C C C C C C A A C C C C
1 chr1_28278686 0 28278686 C C C T C C C C C C C C C C C C C C C C
1 chr1_28280262 0 28280262 A A A A A A A A G G G G A A A A A A A A
1 chr1_28283709 0 28283709 T T T T T T T T C C C C T T T T T T T T
1 chr1_28287218 0 28287218 G G T T T T G G G G G G G G G G G G G G
1 chr1_28291688 0 28291688 G G A A A A G G A A A A A A A A A A G G
1 chr1_28293711 0 28293711 A A A A A A A A A A A A G G A A A A A A
1 chr1_28294630 0 28294630 C C C C C C C C C C C C C C C C C G C C
1 chr1_28296669 0 28296669 C C C C C C C C C T C C C C C C C C C C
1 chr1_28300720 0 28300720 A A A A A A A A A A A A A A C C A A A A
1 chr1_28301228 0 28301228 G G A A A A G G G G G G G G G G G G G G
1 chr1_28320614 0 28320614 G G G G G G G G G G G G A G G G G G G G
1 chr1_28326078 0 28326078 G G G G G G G G C C C C G G G G G G G G
1 chr1_28328304 0 28328304 T T T T T T T T T T T T G T T T T T T T
1 chr1_28328556 0 28328556 T T T T T T T T T T T T T T A A T T T T
1 chr1_28328989 0 28328989 T T T T T T T T T T C T T T T T T T T T
1 chr1_28338974 0 28338974 T T T T T T T T T T T T C C T T T T T T
1 chr1_28347958 0 28347958 A A G G G G A A G G G G G G G G G G A A
1 chr1_28354603 0 28354603 A A A A A A A A G G G G A A A A A A A A
1 chr1_28357282 0 28357282 T T T T T T T T T T T T T T T T C T T T
1 chr1_28370315 0 28370315 C G C C C C C C C C C C C C C C C C C C
1 chr1_28370993 0 28370993 C C C T C C C C C C C C C C C C C C C C
1 chr1_28382830 0 28382830 T T C C T T T T T T T T T T T T T T T T
1 chr1_28383774 0 28383774 C C T T C C C C C C C C C C C C C C C C
1 chr1_28386432 0 28386432 C C T T C C C C C C C C C C C C C C C C
1 chr1_28386832 0 28386832 G G A A G G G G G G G G G G G G G G G G
1 chr1_28390403 0 28390403 G G G G G G G G T T T T G G G G G G G G
1 chr1_28394418 0 28394418 G G G G G G G G G G G G C G G G G G G G
1 chr1_28396066 0 28396066 A A G G G G A A G G G G G G G G G G A A
1 chr1_28396576 0 28396576 T T T T T T T T A T T T T T T T T T T T
1 chr1_28396628 0 28396628 C C C C C C C C A A A A C C C C C C C C
1 chr1_28404592 0 28404592 G G A A G G G G G G G G G G G G G G G G
1 chr1_28414758 0 28414758 A A A A A A A A A A A A A C A A A A A A
1 chr1_28417124 0 28417124 A A A A A A A A G G G G A A A A A A A A
1 chr1_28418170 0 28418170 T T T T T T T T T T T T T T T T G T T T
1 chr1_28421717 0 28421717 G G G G G G G G G G G G G G G G C G G G
1 chr1_28425134 0 28425134 T T T T T T T T G G G G T T T T T T T T
1 chr1_28425804 0 28425804 G G G G G G G G G G G G A G G G G G G G
1 chr1_28429076 0 28429076 C C C C C T C C C C C C C C C C C C C C
1 chr1_28436325 0 28436325 C C C C C C C C C T C C C C C C C C C C
1 chr1_28441924 0 28441924 C C C C C C C C G G G G C C C C C C C C
1 chr1_28444020 0 28444020 G G G G G G G G G G G G G T G G G G G G
1 chr1_28446443 0 28446443 A A A A A A A A A A A A C C C C A A A A
1 chr1_28451367 0 28451367 A A A A A A A A A A A A A G A A A A A A
1 chr1_28479418 0 28479418 G G G G G G G G T T T T G G G G G G G G
1 chr1_28482174 0 28482174 G G G G G G G G G G G G A G G G G G G G
1 chr1_28487321 0 28487321 C T C C C C C C C C C C C C C C C C T T
1 chr1_28496315 0 28496315 C C C C C C C C A C C C C C C C C C C C
1 chr1_28499851 0 28499851 C C C C C C C C C C C C C T C C C C C C
1 chr1_28501141 0 28501141 T T T T T T T T C C C C T T T T T T T T
1 chr1_28503563 0 28503563 T T T T T T T T C C C C T T T T T T T T
1 chr1_28515286 0 28515286 G G G G G G G G G G G G G G G G A G G G
1 chr1_28525392 0 28525392 T T T T T T T T T T T T T T C C T T T T
1 chr1_28528625 0 28528625 T T T T T T T T T T T T T T T T G G T T
1 chr1_28541324 0 28541324 C C T T T T C C T T T T T T T T T T C C
1 chr1_28557115 0 28557115 G G G G G G G G G G G G G G G G A A G G
1 chr1_28577067 0 28577067 C C C C C C C C A A A A C C C C C C C C
1 chr1_28594320 0 28594320 C C C C C C C C C C C T C C C C C C C C
1 chr1_28607971 0 28607971 C C C C G G C C C C C C C C C C C C C C
1 chr1_28608033 0 28608033 A A A A A A A A A A A A G G G G A A A A
1 chr1_28619221 0 28619221 C C T T T T C C C C C C C C C C C C C C
1 chr1_28621360 0 28621360 C C C C C C C C T T T T C C C C C C C C
1 chr1_28621613 0 28621613 G G C G G G G G G G G G G G G G G G G G
1 chr1_28625593 0 28625593 C C C C C C C C T T T T C C C C C C C C
1 chr1_28626039 0 28626039 C C C C T T C C C C C C C C C C C C C C
1 chr1_28626746 0 28626746 A A G G G G A A G G G G G G G G G G A A
1 chr1_28626868 0 28626868 G G G G G G A A G G G G G G G G G G G G
1 chr1_28627844 0 28627844 G G G G G G G G G G C G G G G G G G G G
1 chr1_28630071 0 28630071 C C C G C C C C C C C C C C C C C C C C
1 chr1_28636482 0 28636482 C C C C A A C C C C C C C C C C C C C C
1 chr1_28637500 0 28637500 C C C C T T C C C C C C C C C C C C C C
1 chr1_28642791 0 28642791 G G G G A A G G G G G G G G G G G G G G
1 chr1_28646532 0 28646532 G G G G A A G G G G G G G G G G G G G G
1 chr1_28650577 0 28650577 G G G G G G G G G T G G G G G G G G G G
1 chr1_28651745 0 28651745 G G G G A A G G G G G G G G G G G G G G
1 chr1_28661481 0 28661481 C C C C C C C C C C C C C C C T C C C C
1 chr1_28672578 0 28672578 T T T T T T T T T T T T T T C C T T T T
1 chr1_28672802 0 28672802 T T T T T T T T C C C C T T T T T T T T
1 chr1_28681587 0 28681587 G G G G G G G G A A A A G G G G G G G G
1 chr1_28683329 0 28683329 T T T T T T T T C C C C T T T T T T T T
1 chr1_28695467 0 28695467 T T T T T T T T C C C C T T T T T T T T
1 chr1_28696861 0 28696861 C C C C C C C C C T T T C C C C C C C C
1 chr1_28699568 0 28699568 G T G G G G G G G G G G G G G G G G G G
1 chr1_28706244 0 28706244 A A A A A A A A A A A A G G A A A A A A
1 chr1_28706668 0 28706668 G G G G G G G G G G G G A G G G G G G G
1 chr1_28707172 0 28707172 T T T T T T T T C C C C T T T T T T T T
1 chr1_28709335 0 28709335 T T T T T T T T T T T T T T T T C C T T
1 chr1_28720772 0 28720772 G T G G G G G G G G G G G G G G G G G G
1 chr1_28720879 0 28720879 C C C C C C C C A A A A C C C C C C C C
1 chr1_28726671 0 28726671 C C C C C C C C G G G G C C C C C C C C
1 chr1_28727892 0 28727892 C C C C C C C C C C C C C C T T C C C C
1 chr1_28728308 0 28728308 G G G G G G G G G G G G G G C C G G G G
1 chr1_28733167 0 28733167 T T T T C C T T T T T T T T T T T T T T
1 chr1_28735608 0 28735608 G G G G G G G G G G G G G G G G C C G G
1 chr1_28741635 0 28741635 G G T T G G G G G G G G G G G G G G G G
1 chr1_28742296 0 28742296 A A G G G G A A G G G G G G G G G G A A
1 chr1_28742301 0 28742301 G G G G G G G G G G G G A G G G G G G G
1 chr1_28742867 0 28742867 T T T T T T T T C C C C T T T T T T T T
1 chr1_28743829 0 28743829 C C C C C C C C C C C C C T C C C C C C
1 chr1_28751252 0 28751252 A A G G G G A A A A A A A A A A A A A A
1 chr1_28755094 0 28755094 G G G G G G G G G G G G G G A G G G G G
1 chr1_28758107 0 28758107 A A A A A A A A A A A C A A A A A A A A
1 chr1_28763693 0 28763693 C C C T C C C C C C C C C C C C C C C C
1 chr1_28773618 0 28773618 T T T T T T T T C C C C T T T T T T T T
1 chr1_28780121 0 28780121 G G G G G G G G A A A A G G G G G G G G
1 chr1_28783976 0 28783976 C C C C C C C C C C C T C C C C C C C C
1 chr1_28788799 0 28788799 C C C C C C C C C C A C C C C C C C C C
1 chr1_28791347 0 28791347 G G G G G G G G G G G G A A A A A A G G
1 chr1_28798993 0 28798993 C C C C C C C C T T T T C C C C C C C C
1 chr1_28801203 0 28801203 G G G G G G G G A A A A G G G G G G G G
1 chr1_28812390 0 28812390 T T T T T T T T G G G G T T T T T T T T
1 chr1_28819962 0 28819962 A A A A A A A A A A A A A G G G A A A A
1 chr1_28821398 0 28821398 A A A A A A A A A A A G A A A A A A A A
1 chr1_28838574 0 28838574 A G G G G G G G G G G G G G G G G G G G
1 chr1_28848449 0 28848449 C C C C C C C C C C C C C T C C C C C C
1 chr1_28849312 0 28849312 G G G G G G G G G G G G G G A G G G G G
1 chr1_28854760 0 28854760 G G G G G G G G A A A A G G G G G G G G
1 chr1_28858497 0 28858497 C C C C C C C C A A A A C C C C C C C C
1 chr1_28862851 0 28862851 G G G G G G G G G G A G G G G G G G G G
1 chr1_28862948 0 28862948 C C C C C C C C C C C C C C C C C T C C
1 chr1_28863296 0 28863296 G G G G G G G G G G G G G G A G G G G G
1 chr1_28865283 0 28865283 T T T T T T T T T T T T T T T T C C T T
1 chr1_28865491 0 28865491 G G G G G G G G G G G G A G G G G G G G
1 chr1_28867214 0 28867214 A A T T T T A A T T T T T T T T T T A A
1 chr1_28876641 0 28876641 C C C C A C C C C C C C C C C C C C C C
1 chr1_28878322 0 28878322 C C C C C C C C T T T T C C C C C C C C
1 chr1_28878721 0 28878721 C C C C C C C C C C C C C C C C T T C C
1 chr1_28880491 0 28880491 C C C C C C C C C C C C C C C C T T C C
1 chr1_28885554 0 28885554 C C C C C C C C C C C C C C A A C C C C
1 chr1_28906634 0 28906634 T T T T T T T T T T T T A T T T T T T T
1 chr1_28909432 0 28909432 G G G G G G G G G G G G G G A A G G G G
1 chr1_28916549 0 28916549 G G G G G G G G G G G G G G A A A A G G
1 chr1_28918158 0 28918158 A A A A A A A A A A A A G G A A A A A A
1 chr1_28922018 0 28922018 A G G G G G G G G G G G G G G G G G G G
1 chr1_28923286 0 28923286 A A A A A A A A A A A A A A A C A A A A
1 chr1_28925448 0 28925448 C C C C C C C C T T T T C C C C C C C C
1 chr1_28927825 0 28927825 C C C C C C C C C C C C C C C C T T C C
1 chr1_28948729 0 28948729 T T C C C C T T T T T T T T T T T T T T
1 chr1_28962861 0 28962861 G G G G G G G G G G G G G G C C G G G G
1 chr1_28975728 0 28975728 C C T T T T C C T T T T T T T T T T C C
1 chr1_28983549 0 28983549 A A A A A A G G A A A A A A A A A A A A
1 chr1_28984830 0 28984830 A A A A A A A A A A A A A A A T A A A A
1 chr1_28993815 0 28993815 A A A A A A A A G G G G A A A A A A A A
1 chr1_28997694 0 28997694 C C C C C C C C C C C C T T C C C C C C
1 chr1_29001279 0 29001279 T T T T T T T T G G G G T T T T T T T T
1 chr1_29008260 0 29008260 C C C C C C C C C C C C T T C C C C C C
1 chr1_29015717 0 29015717 A A A A A A A A A A A A A A A A G G A A
1 chr1_29017322 0 29017322 G G G G G G G G A G G G G G G G G G G G
1 chr1_29017824 0 29017824 A A A A A G A A A A A A A A A A A A A A
1 chr1_29019591 0 29019591 G G C C G G G G G G G G G G G G G G G G
1 chr1_29031067 0 29031067 T T T T T T T T C T T T T T T T T T T T
1 chr1_29047445 0 29047445 C C C C C C C C G G G G C C C C C C C C
1 chr1_29056482 0 29056482 T T C C T T T T T T T T T T T T T T T T
1 chr1_29057589 0 29057589 C C C C A A C C C C C C C C C C C C C C
1 chr1_29062774 0 29062774 G G G G G G G G C C C C G G G G G G G G
1 chr1_29066589 0 29066589 T T T T T T T T T T G T T T T T T T T T
1 chr1_29069023 0 29069023 G G G G G G G G G G G G A A A A A A G G
1 chr1_29071029 0 29071029 G G G G G G G G G G G G C G G G G G G G
1 chr1_29075726 0 29075726 G G G G G G G G T T T T G G G G G G G G
1 chr1_29085170 0 29085170 C C C C C C C C C C C C C C C C C T C C
1 chr1_29087287 0 29087287 G G G G G G G G A G A A G G G G G G G G
1 chr1_29094760 0 29094760 C C C C C C C C C C C C C C T T C C C C
1 chr1_29094964 0 29094964 C C C C C C C C T T T T C C C C C C T T
1 chr1_29096544 0 29096544 C C T T C C C C C C C C C C C C C C C C
1 chr1_29103556 0 29103556 A A A A A A A A G G G G A A A A A A A A
1 chr1_29103583 0 29103583 T T T T T T T T T T T T G G T T T T T T
1 chr1_29105351 0 29105351 T T C C C C T T C C C C C C C C C C T T
1 chr1_29106940 0 29106940 C C C C C T C C C C C C C C C C C C C C
1 chr1_29107118 0 29107118 G G G G G G G G G G G G A G G G G G G G
1 chr1_29108911 0 29108911 C C G G C C C C C C C C C C C C C C C C
1 chr1_29110150 0 29110150 C C C C C C C C C C C C C T C C C C C C
1 chr1_29113848 0 29113848 C C T T C T C C C C C C C C C C C C C C
1 chr1_29120843 0 29120843 G G G G G G G G A A A A G G G G G G G G
1 chr1_29122498 0 29122498 G G C C C C C C C C C C C C C C C C G G
1 chr1_29128756 0 29128756 A A A A A A A A G G G G A A A A A A A A
1 chr1_29129221 0 29129221 T T G G G G T T G G G G G G G G G G T T
1 chr1_29132633 0 29132633 C C G G C C C C C C C C C C C C C C C C
1 chr1_29132973 0 29132973 C C A A A A C C C C C C C C C C C C C C
1 chr1_29141005 0 29141005 G G G G G G G G A A A A G G G G G G G G
1 chr1_29145910 0 29145910 G G G G G G G G G T G T G G G G G G G G
1 chr1_29147234 0 29147234 G G T T G G G G G G G G G G G G G G G G
1 chr1_29157653 0 29157653 A A G G A A A A A A A A A A A A A A A A
1 chr1_29165418 0 29165418 C C C C A A C C C C C C C C C C C C C C
1 chr1_29170444 0 29170444 G G G G G G G G G G G G G G A A G G G G
1 chr1_29172249 0 29172249 C C C C C C C C C C C C C C A A C C C C
1 chr1_29173410 0 29173410 C G G G G G G G G G G G G G G G G G G G
1 chr1_29175103 0 29175103 G G G G G G G G G G G G G G T T G G G G
1 chr1_29177557 0 29177557 C C T T T T C C C C C C C C C C C C C C
1 chr1_29185800 0 29185800 C C C C C C C C C C C C C T C C C C C C
1 chr1_29189871 0 29189871 G G G G G G G G A A A A G G G G G G G G
1 chr1_29191959 0 29191959 G G A A G G G G G G G G G G G G G G G G
1 chr1_29196349 0 29196349 A A A A A A A A A A A A A C A A A A A A
1 chr1_29205108 0 29205108 C C C C C C C C C C C C C C T T C C C C
1 chr1_29212288 0 29212288 A A A A A A A A C C C C A A A A A A A A
1 chr1_29215077 0 29215077 T T T T T T T T T T T T T T T T G T T T
1 chr1_29218501 0 29218501 G G G G G G G G A A A A G G G G G G G G
1 chr1_29218917 0 29218917 T T T T T T T T T T T T T T T T C C T T
1 chr1_29222284 0 29222284 C C C C C C C C T T T T C C C C C C C C
1 chr1_29226562 0 29226562 C C C C C C C C C C C C C C T T C C C C
1 chr1_29228141 0 29228141 C C C C C C C C C C C C T T C C C C C C
1 chr1_29228388 0 29228388 A A T T T T A A T T T T T T T T T T A A
1 chr1_29228547 0 29228547 G G G G G G G G G G G G G G A A G G G G
1 chr1_29235618 0 29235618 T T T T T T T T C C C C T T T T T T T T
1 chr1_29236820 0 29236820 A A A A A A A A A A A A A A G G A A A A
1 chr1_29237700 0 29237700 G G G G G G G G T T T T G G G G G G G G
1 chr1_29248155 0 29248155 C C C C C T C C C C C C C C C C C C C C
1 chr1_29248637 0 29248637 G G G G G G G G G G G G A G G G G G G G
1 chr1_29271138 0 29271138 T T T T T T T T T T T T T T C C T T T T
1 chr1_29272900 0 29272900 T T T T T T T T T T T T T T G T T T T T
1 chr1_29276694 0 29276694 C C C C C T C C C C C C C C C C C C C C
1 chr1_29279121 0 29279121 G G G G G G G G C C C C G G G G G G G G
1 chr1_29283572 0 29283572 C C C C C C C C T T T T C C C C C C C C
1 chr1_29284542 0 29284542 A A A A A A A A G G G G A A A A A A A A
1 chr1_29286814 0 29286814 G G G G G G G G T T T T G G G G G G G G
1 chr1_29295363 0 29295363 C C C C C C C C C C C C G G G G G G C C
1 chr1_29303032 0 29303032 A A A A A A A A G G G G A A A A A A A A
1 chr1_29311270 0 29311270 G G G G C G G G G G G G G G G G G G G G
1 chr1_29312784 0 29312784 A A G G A G A A A A A A A A A A A A A A
1 chr1_29317488 0 29317488 G G G G G G G G C C C C G G G G G G G G
1 chr1_29318013 0 29318013 C C C C C C C C G G G G C C C C C C C C
1 chr1_29321837 0 29321837 C C C C C C C C T T T T C C C C C C C C
1 chr1_29326473 0 29326473 G G A A A A G G G G G G G G G G G G G G
1 chr1_29329367 0 29329367 T T T T T T T T C T T T T T T T T T T T
1 chr1_29331918 0 29331918 A A A A A A A A A G A G A A A A A A A A
1 chr1_29333109 0 29333109 G G G G G G G G G G G G G G G G A A G G
1 chr1_29337208 0 29337208 C C C C C C C C C C C C C C C C T T C C
1 chr1_29341271 0 29341271 C C C C C C C C C C C C C C C C T T C C
1 chr1_29345493 0 29345493 G G A A G G G G A A A A G G G G G G G G
1 chr1_29347636 0 29347636 A A A A A A A A A A A A A A A A C C A A
1 chr1_29353245 0 29353245 A A A A A A A A A A A A A G A A A A A A
1 chr1_29355559 0 29355559 C C T T C T C C C C C C C C C C T T C C
1 chr1_29356694 0 29356694 G G A G G G G G G G G G G G G G G G G G
1 chr1_29363974 0 29363974 A A A A A A A A A G A G A A A A A A A A
1 chr1_29378755 0 29378755 C C C C C C C C T T T T C C C C C C C C
1 chr1_29396392 0 29396392 T T T T C T T T T T T T T T T T T T T T
1 chr1_29401974 0 29401974 A A G G G G A A A A A A A A A A A A A A
1 chr1_29404790 0 29404790 T T A A A A T T A A A A A A A A A A T T
1 chr1_29406237 0 29406237 A A A A A A A A G G G G A A A A A A A A
1 chr1_29409135 0 29409135 T T T T T T T T G T G T T T T T T T T T
1 chr1_29410635 0 29410635 G G G G G G G G A A A A A A A A A A G G
1 chr1_29411209 0 29411209 A A A A A A A A A A A A A A A A T T A A
1 chr1_29422193 0 29422193 G G G G G G G G G G G G G G G G A A G G
1 chr1_29424583 0 29424583 C C T T C T C C C C C C C C C C C C C C
1 chr1_29428979 0 29428979 C C C C C C C C C C C C C C T T C C C C
1 chr1_29432700 0 29432700 G G G G G G G G G G G G A G G G G G G G
1 chr1_29433814 0 29433814 C C T T C T C C C C C C C C C C C C C C
1 chr1_29439219 0 29439219 G G A A A A G G A A A A A A A A A A G G
1 chr1_29440802 0 29440802 C C C C C C C C C C C C C T C C C C C C
1 chr1_29443798 0 29443798 G G G G G G G G A A A A G G G G G G G G
1 chr1_29444897 0 29444897 C C C C C C C C T T T T C C C C C C C C
1 chr1_29445128 0 29445128 C C C C C C C C C C C C C G C C C C C C
1 chr1_29446622 0 29446622 G G G G G G G G A A A A G G G G G G G G
1 chr1_29450518 0 29450518 A A A A A A A A T T T T A A A A A A A A
1 chr1_29454585 0 29454585 A A A A A A A A A A A A A A A A G G A A
1 chr1_29458658 0 29458658 G G G G G G G G G G G G A G G G G G G G
1 chr1_29458884 0 29458884 A A A A A T A A A A A A A A A A A A A A
1 chr1_29458997 0 29458997 C C T T C C C C C C C C C C C C C C C C
1 chr1_29460761 0 29460761 C C T T T T C C C C C C C C C C C C C C
1 chr1_29462322 0 29462322 G G A A G G G G G G G G G G G G G G G G
1 chr1_29465125 0 29465125 T T T T T T G T T T T T T T T T T T T T
1 chr1_29466685 0 29466685 T T T T T T T T G G G G T T T T T T T T
1 chr1_29473557 0 29473557 T T T T T T T T C C C C T T T T T T T T
1 chr1_29474339 0 29474339 C C T T C T C C C C C C C C C C C C C C
1 chr1_29491755 0 29491755 G G G G G G G G A A A A G G G G G G G G
1 chr1_29502197 0 29502197 A A A A A A A A A C A A A A A A A A A A
1 chr1_29502727 0 29502727 C C C C C C C C T T T T C C C C C C C C
1 chr1_29504555 0 29504555 C C T T T T C C C C C C C C C C C C C C
1 chr1_29517588 0 29517588 C C C C C C C C T T T T C C C C C C C C
1 chr1_29518586 0 29518586 C T C C C C C C C C C C C C C C C C C C
1 chr1_29518737 0 29518737 G G G G G G G G A A A A G G G G G G G G
1 chr1_29521897 0 29521897 G G G G A G G G G G G G G G G G G G G G
1 chr1_29522714 0 29522714 A A A A A A A A G G G G A A A A A A A A
1 chr1_29529816 0 29529816 T T T T T T T T A A A A T T T T T T T T
1 chr1_29533654 0 29533654 C C C C C C G G C C C C C C C C C C C C
1 chr1_29539108 0 29539108 A A A C A A A A A A A A A A A A A A A A
1 chr1_29540417 0 29540417 C C C G C C C C C C C C C C C C C C C C
1 chr1_29551338 0 29551338 C C C C C T C C C C C C C C C C C C C C
1 chr1_29554138 0 29554138 C C G G G G G G G G G G G G G G G G G G
1 chr1_29562344 0 29562344 A A A A A G A A A A A A A A A A A A A A
1 chr1_29564233 0 29564233 T T T T C T T T T T T T T T T T T T T T
1 chr1_29576811 0 29576811 A A A A A A A A A A A G A A A A A A A A
1 chr1_29585215 0 29585215 C C C C C C C C T T C C C C C C C C T T
1 chr1_29603234 0 29603234 C C C C C C C C C C C C C C C T C C C C
1 chr1_29604082 0 29604082 G G G G G G G G G G G G G G G G C C G G
1 chr1_29616437 0 29616437 T T T T T T T T T T T T T T G G T T T T
1 chr1_29625456 0 29625456 C C C C C C C C T T T T C C C C C C C C
1 chr1_29638008 0 29638008 T T T T T T T T C C C T T T T T T T T T
1 chr1_29640510 0 29640510 C C G G C C C C C C C C C C C C C C C C
1 chr1_29643901 0 29643901 A A A A A A A A G G G G A A A A A A A A
1 chr1_29644908 0 29644908 A A A A A A A A G G A G A A A A A A A A
1 chr1_29645282 0 29645282 T T T T T T T T T T T T C C T T T T T T
1 chr1_29666007 0 29666007 G G G G G G G G A A A A G G G G G G G G
1 chr1_29671052 0 29671052 C C C C C C C C G G G G C C C C C C C C
1 chr1_29673552 0 29673552 C C T T C T C C T T T T T T T T T T C C
1 chr1_29679235 0 29679235 C C C C T T C C C C C C C C C C C C C C
1 chr1_29683833 0 29683833 G G G G G G G G G G G G G G A A G G G G
1 chr1_29686335 0 29686335 A A A A A C A A A A A A A A A A A A A A
1 chr1_29696022 0 29696022 C C C C C T C C C C C C C C C C C C C C
1 chr1_29697811 0 29697811 A A A A A A A A A A A A A A A A A G A A
1 chr1_29697817 0 29697817 C C C C C C C C C C C T C C C C C C C C
1 chr1_29702663 0 29702663 A A A A A A A A G G G G A A A A A A A A
1 chr1_29703283 0 29703283 A A A A A A A A G G G G A A A A A A A A
1 chr1_29704663 0 29704663 C C C C C C C C C C C T C C C C C C C C
1 chr1_29711092 0 29711092 A A A A A A A A A A A C A A A A A A A A
1 chr1_29712635 0 29712635 C C C C C C C C T T C T C C C C C C C C
1 chr1_29713734 0 29713734 G G G G G G G G G G G G A G G G G G G G
1 chr1_29720318 0 29720318 G G G G A A G G G G G G G G G G G G G G
1 chr1_29727874 0 29727874 T T T T T T T T T T T T T T C C T T T T
1 chr1_29729224 0 29729224 G G G G A A G G G G G G G G G G G G G G
1 chr1_29733596 0 29733596 A A A A A A A A G G G G A A A A A A A A
1 chr1_29735798 0 29735798 A A A A A A A A T T T T A A A A A A A A
1 chr1_29736966 0 29736966 G G G G G G G G G G G T G G G G G G G G
1 chr1_29737508 0 29737508 T T T T T T T T T T C T T T T T T T T T
1 chr1_29739950 0 29739950 T T T T T T T T C C C C T T T T T T T T
1 chr1_29742138 0 29742138 C C C C C C C C T T C T C C C C C C C C
1 chr1_29744826 0 29744826 C C C C C C C C C C C C C C C C T T C C
1 chr1_29744942 0 29744942 C C C C C C C C T T T T C C C C C C C C
1 chr1_29747843 0 29747843 C C C C C C C C T T T T C C C C C C C C
1 chr1_29749549 0 29749549 G G G G G G G G G G A G G G G G G G G G
1 chr1_29753811 0 29753811 T T C C C C T T C C C C C C C C C C T T
1 chr1_29755495 0 29755495 A A A A A A A A A A A C A A A A A A A A
1 chr1_29756363 0 29756363 G G G G G G G G A G A G G G G G G G G G
1 chr1_29756385 0 29756385 G G T T G T G G G G G G G G G G G G G G
1 chr1_29768045 0 29768045 G G G G G G G G A A A A G G G G G G G G
1 chr1_29769568 0 29769568 G G A A A A G G A A A A A A A A A A G G
1 chr1_29769920 0 29769920 C C C C C C C C C C C C T T C C C T C C
1 chr1_29771749 0 29771749 C C T T C C C C C C C C C C C C C C C C
1 chr1_29775448 0 29775448 G G G G G G G G C C C C G G G G G G G G
1 chr1_29780516 0 29780516 C C C C C C C C C C C T C C C C C C C C
1 chr1_29782614 0 29782614 C C C C C C C C C T C T C C C C C C C C
1 chr1_29785146 0 29785146 G G G G G G G G A G A G G G G G G G G G
1 chr1_29794203 0 29794203 A A A A A A A A A A A G A A A A A A A A
1 chr1_29796406 0 29796406 G G G G G G G G T T T T G G G G G G G G
1 chr1_29797814 0 29797814 G G T T T T T T T T T T T T T T T T G G
1 chr1_29801430 0 29801430 G G A G G G G G G G G G G G G G G G G G
1 chr1_29801874 0 29801874 C C C C C C C C C C C C C C C T C C C C
1 chr1_29803808 0 29803808 G G G G A A G G G G G G G G G G G G G G
1 chr1_29806417 0 29806417 T T T T T T T T G G G G T T T T T T T T
1 chr1_29809620 0 29809620 A A A G A A A A A A A A A A A A A A A A
1 chr1_29812408 0 29812408 A A A A A G A A A A A A A A A A A A A A
1 chr1_29824502 0 29824502 C C C T C C C C T T C T C C C C C C C C
1 chr1_29826314 0 29826314 A A G G A G A A G G G G G G G G G G A A
1 chr1_29828738 0 29828738 C C C C C C C C C C C C C C C T C C C C
1 chr1_29828798 0 29828798 G G G G G G G G G G G G A A A A A A G G
1 chr1_29829563 0 29829563 G G G G G G G G G G G G G G G G A G G G
1 chr1_29833021 0 29833021 C C C C C C C C C C C C C C C T C C C C
1 chr1_29833289 0 29833289 C C C C C C C C T T T T T T T T T T C C
1 chr1_29840143 0 29840143 T T T T T T T T T T T T T T C T T T T T
1 chr1_29840474 0 29840474 C C C C C C C C C C C C C C C C T T C C
1 chr1_29845462 0 29845462 G G G T G G G G G G G G G G G G G G G G
1 chr1_29849533 0 29849533 C C C C C C C C T T T T C C C C C C C C
1 chr1_29852233 0 29852233 C C C C C C C C C C C C C C C T C C C C
1 chr1_29852509 0 29852509 T T A T T T T T T T T T T T T T T T T T
1 chr1_29872580 0 29872580 G G G G G G G G C G C G G G G G G G G G
1 chr1_29872855 0 29872855 G G G G A G G G G G G G G G G G G G G G
1 chr1_29883273 0 29883273 T T C C C C T T C C C C C C C C C C T T
1 chr1_29885974 0 29885974 A A G G G G A A G G G G G G G G G G A A
1 chr1_29886297 0 29886297 T T T T C T T T T T T T T T T T T T T T
1 chr1_29898763 0 29898763 G G G G G G G G G G G G G G G G A A G G
1 chr1_29914233 0 29914233 C C C C C C C C C C C C C C C T C C C C
1 chr1_29918040 0 29918040 T T T T T T T T T T T T T T C T T T T T
1 chr1_29918846 0 29918846 T T T T T T T T A T A T T T T T T T T T
1 chr1_29919848 0 29919848 T T T T T T T T C C C C T T T T T T T T
1 chr1_29947020 0 29947020 C C C C C T C C C C C C C C C C C C C C
1 chr1_29948726 0 29948726 C C C C C C C C T T T T C C C C C C T T
1 chr1_29949554 0 29949554 C C C C C C T T C C C C C C C C C C C C
1 chr1_29957096 0 29957096 G G G G A A G G G G G G G G G G G G G G
1 chr1_29959781 0 29959781 C C C C C C C C C C C C C C C C C T C C
1 chr1_29962263 0 29962263 A A G G A A A A A A A A A A A A A A A A
1 chr1_29962419 0 29962419 G G G G G G G G A G G G G G G G G G G G
1 chr1_29969150 0 29969150 C C G G C C C C C C C C C C C C C C C C
1 chr1_29969154 0 29969154 C C C C C C C C C C C C C C C T C C C C
1 chr1_29969714 0 29969714 G G G G G G G G C C C C G G G G G G G G
1 chr1_29972110 0 29972110 G G G G G G G G G G G G G G G G A G G G
1 chr1_29981118 0 29981118 T T T T T T T T T T T T C T T T T T T T
1 chr1_29983031 0 29983031 C T T T T T T T T T T T T T T T T T T T
1 chr1_29984131 0 29984131 A A A A A A A A A A A A A A A A A G A A
1 chr1_29986855 0 29986855 C C C C C C C C C C C C C C C C C T C C
1 chr1_30007818 0 30007818 C C T T T T C C C C C C C C C C C C C C
1 chr1_30007994 0 30007994 C C C C C C C C A C A C C C C C C C C C
1 chr1_30012909 0 30012909 C T T T T T T T T T T T T T T T T T T T
1 chr1_30014489 0 30014489 A A A A A A A A A A A A A C A A A A A A
1 chr1_30017417 0 30017417 A A A A A A A A A G A A A A A A A A A A
1 chr1_30019442 0 30019442 G G G G A G G G G G G G G G G G G G G G
1 chr1_30022510 0 30022510 C C A A A A C C C C C C C C C C C C C C
1 chr1_30022557 0 30022557 G G G G G G G G G G G G G G A G G G G G
1 chr1_30023238 0 30023238 A A G G A G A A A A A A A A A A A A A A
1 chr1_30034241 0 30034241 A T T T T T A T T T T T T T T T T T A A
1 chr1_30038179 0 30038179 G G G G A G G G G G G G G G G G G G G G
1 chr1_30042129 0 30042129 G G G G G G G G A A A A G G G G G G G G
1 chr1_30047447 0 30047447 G G G G G G A G G G G G G G G G G G G G
1 chr1_30050700 0 30050700 C C A A A A C C A A A A A A A A A A C C
1 chr1_30052092 0 30052092 A A A A A A A A A A A A G G G G A A A A
1 chr1_30052440 0 30052440 C C C C C C C C C C C C C C C C C T C C
1 chr1_30053424 0 30053424 G G G G A G G G G G G G G G G G G G G G
1 chr1_30055456 0 30055456 T T T T C T T T T T T T T T T T T T T T
1 chr1_30060195 0 30060195 C C C C C C C C C C C C C C G G C C C C
1 chr1_30061140 0 30061140 G G G G G G G G G G G G G G A G G G G G
1 chr1_30064049 0 30064049 C C C C C C C C C C C C C C C C T T C C
1 chr1_30072067 0 30072067 C C C C A A C C C C C C C C C C C C C C
1 chr1_30075403 0 30075403 C C C C C C C C A A A A C C C C C C C C
1 chr1_30078197 0 30078197 G G G G G G G G G G G G G G A G G G G G
1 chr1_30079820 0 30079820 C C C C C C C C T T T T C C C C C C C C
1 chr1_30081475 0 30081475 C C C C C C C C C C C C T T C C C C C C
1 chr1_30082480 0 30082480 C C G G G G C C G G G G G G G G G G C C
1 chr1_30086872 0 30086872 C C T T C C C C C C C C C C C C C C C C
1 chr1_30087215 0 30087215 A A C C A A A A A A A A A A A A A A A A
1 chr1_30088230 0 30088230 C C C C C T C C C C C C C C C C C C C C
1 chr1_30102512 0 30102512 T T T T T T T T G G G G T T T T T T T T
1 chr1_30105363 0 30105363 C C C C C C C C C C C C C C G G C C C C
1 chr1_30108562 0 30108562 C C T T T T C C T T T T T T T T T T C C
1 chr1_30110856 0 30110856 A A A A A A A A C C C C A A A A A A A A
1 chr1_30116305 0 30116305 T T T T T T T T C C C C T T T T T T T T
1 chr1_30121617 0 30121617 C C C C C T C C C C C C C C C C C C C C
1 chr1_30127677 0 30127677 G G A G G G G G G G G G G G G G G G G G
1 chr1_30128286 0 30128286 C C C C C C C T C C C C C C C C C C C C
1 chr1_30131356 0 30131356 C C C C C C C C C C C C A A C C C C C C
1 chr1_30132900 0 30132900 C C C C C C C C A C C C C C C C C C C C
1 chr1_30134953 0 30134953 T T T T T T T T T T T T T T G G T T T T
1 chr1_30150016 0 30150016 T T C T T T T T T T T T T T T T T T T T
1 chr1_30159529 0 30159529 G G G G G G G G G G G G G G A A G G G G
1 chr1_30161346 0 30161346 T T T T T T T T G G G G T T T T T T T T
1 chr1_30175848 0 30175848 C C C C C C C C C C C C C T C C C C C C
1 chr1_30175868 0 30175868 T T T T T T T T T T T T T T T T A T T T
1 chr1_30176968 0 30176968 A A A A A A A A T T T T A A A A A A A A
1 chr1_30178591 0 30178591 C C C C C T C C C C C C C C C C C C C C
1 chr1_30180082 0 30180082 A A A A A A A A T T A T A A A A A A A A
1 chr1_30182056 0 30182056 C C C C C C C C T T T T C C C C C C C C
1 chr1_30185160 0 30185160 T T C C C C T T T T T T T T T T T T T T
1 chr1_30189970 0 30189970 T T T T T T T T T T C T T T T T T T T T
1 chr1_30192622 0 30192622 G G G G C C G G G G G G G G G G G G G G
1 chr1_30198209 0 30198209 T T T T T T T T T T T T T T T T C C T T
1 chr1_30200435 0 30200435 T T T T T T T T C C C C T T T T T T T T
1 chr1_30203967 0 30203967 C C C C C C C C C C C C C C C C C T C C
1 chr1_30226070 0 30226070 G G G G G G G G A A A A G G G G G G G G
1 chr1_30233799 0 30233799 G G G G A G G G G G G G G G G G G G G G
1 chr1_30235597 0 30235597 T T T T T T T T T T T T T T T T G G T T
1 chr1_30237891 0 30237891 C C C G G G C C C C C C C C C C C C C C
1 chr1_30238963 0 30238963 A A A A A A A A A A A A A A A C A A A A
1 chr1_30244421 0 30244421 A A A A A A A A G G G G A A A A A A A A
1 chr1_30245181 0 30245181 C C C C C C C C C C C C T T T T C C C C
1 chr1_30245298 0 30245298 T T T T T T T T C C C C T T T T T T T T
1 chr1_30245930 0 30245930 C C C C C C T T C C C C C C C C C C C C
1 chr1_30257827 0 30257827 G G A G A G G G G G G G G G G G G G G G
1 chr1_30258981 0 30258981 G G G G G G G G A A A A G G G G G G G G
1 chr1_30262503 0 30262503 T T T T A T T T T T T T T T T T T T T T
1 chr1_30265580 0 30265580 G G C G G G G G G G G G G G G G G G G G
1 chr1_30269181 0 30269181 C C C C C C C C A A A A C C C C C C C C
1 chr1_30273262 0 30273262 G G G G G G G G G G G G A G G G G G G G
1 chr1_30274425 0 30274425 C C A C C C C C C C C C C C C C C C C C
1 chr1_30275312 0 30275312 A A A A A A A A G G G G A A A A A A A A
1 chr1_30277632 0 30277632 A A C C C C A A C C C C C C C C C C A A
1 chr1_30278364 0 30278364 C C C C C C C C C C C C C C C T C C C C
1 chr1_30303430 0 30303430 C C C C C C T T C C C C C C C C C C C C
1 chr1_30306415 0 30306415 C C C C C C C T C C C C C C C C C C C C
1 chr1_30306668 0 30306668 A A A A A A A A G G G G A A A A A A A A
1 chr1_30306897 0 30306897 C C C C C C C C C C C C T T C C C C C C
1 chr1_30315534 0 30315534 T T T T T T T T C C C C T T T T T T T T
1 chr1_30318716 0 30318716 A A A A A A A A G G G G A A A A A A A A
1 chr1_30339517 0 30339517 A A A A A A A A G G G G A A A A A A A A
1 chr1_30350149 0 30350149 C C C C C C C C C C C C T T T T T T C C
1 chr1_30350614 0 30350614 A A A A A A A A A A A A A G A A A A A A
1 chr1_30355421 0 30355421 A A A A A A G G A A A A A A A A A A A A
1 chr1_30365604 0 30365604 A A A A A A A A T T T T A A A A A A A A
1 chr1_30376447 0 30376447 G G G G G G G G A A A A G G G G G G G G
1 chr1_30377304 0 30377304 G G A A A A G G A A A A A A A A A A G G
1 chr1_30383318 0 30383318 T T T T T T T T T T T T T T C T T T T T
1 chr1_30389326 0 30389326 G G G G G G G G G G G G G G G G C C G G
1 chr1_30395507 0 30395507 T T C C C C T T C C C C C C C C C C T T
1 chr1_30401864 0 30401864 C C C C C C C C C C C C C C C C C G C C
1 chr1_30402490 0 30402490 G G G G G G G G A A A A G G G G G G G G
1 chr1_30404476 0 30404476 G G G G G G G G A G A A G G G G G G G G
1 chr1_30404978 0 30404978 G G G G G G G G G G A G G G G G G G G G
1 chr1_30408024 0 30408024 T T C C C T T T T T T T T T T T T T T T
1 chr1_30414817 0 30414817 C C T T C T C C C C C C C C C C C C C C
1 chr1_30438149 0 30438149 A A G G A G A A A A A A A A A A A A A A
1 chr1_30444462 0 30444462 C C C C C C C C C C C C C T C C C C C C
1 chr1_30446907 0 30446907 A A A A A A A A A G A G A A A A A A A A
1 chr1_30450009 0 30450009 C C C T C T C C C C C C C C C C C C C C
1 chr1_30450742 0 30450742 A A A A A A A A A C A A A A A A A A A A
1 chr1_30452903 0 30452903 C C C C C C C C C C C C C T C C C C C C
1 chr1_30457247 0 30457247 C C C C C G C C C C C C C C C C C C C C
1 chr1_30458643 0 30458643 A A A A A A A A A A A A A G A A A A A A
1 chr1_30458844 0 30458844 T T T T T T T T T T T T T T T T G T T T
1 chr1_30459291 0 30459291 C C C C C C C C C C C C C C C T C C C C
1 chr1_30477497 0 30477497 A A A A A A A A A G A A A A A A A A A A
1 chr1_30478105 0 30478105 T T T T T T T T A A A A A A A A A A T T
1 chr1_30478272 0 30478272 A G G G G G G G G G G G G G G G G G A A
1 chr1_30481962 0 30481962 A A A A A A A A A G A A A A A A A A A A
1 chr1_30484200 0 30484200 C C C C C C C C C C C C C G C C C C C C
1 chr1_30487042 0 30487042 G G G G G G G G C G C C G G G G G G G G
1 chr1_30490587 0 30490587 A A A A A A A A A A A A A A A G A A A A
1 chr1_30512610 0 30512610 G G G G G G G G G G G G G G G G A A G G
1 chr1_30518531 0 30518531 A A A A A A A A G G G G A A A A A A A A
1 chr1_30519108 0 30519108 G G G G G G G G G G G G A G G G G G G G
1 chr1_30520363 0 30520363 C C T T C C C C C T C C C C C C C C C C
1 chr1_30546508 0 30546508 C C C C C C C T C C C C C C C C C C C C
1 chr1_30550469 0 30550469 T T T T T T T T T T T T C T T T T T T T
1 chr1_30567610 0 30567610 C C C C C C C C C C C C C T C C C C C C
1 chr1_30572418 0 30572418 C C T T T T C C C C C C C C C C C C C C
1 chr1_30577978 0 30577978 G G G G G G A G G G G G G G G G G G G G
1 chr1_30587686 0 30587686 G G G G G G G G A A A A G G G G G G G G
1 chr1_30591110 0 30591110 A A A A A A A A A A A A A G A A A A A A
1 chr1_30593978 0 30593978 T T C C C T T T C C C C C C C C C C T T
1 chr1_30595942 0 30595942 T T T T T T T T T T T T T T T T C C T T
1 chr1_30598108 0 30598108 C C C C C C C C C C C C C T C C C C C C
1 chr1_30599284 0 30599284 C C T T T T C C T T T T T T T T T T C C
1 chr1_30604212 0 30604212 C C C C C C C C C C C C C C T T C C C C
1 chr1_30616239 0 30616239 G G G G G G G G A A A A G G G G G G G G
1 chr1_30632733 0 30632733 T T T T T T T T A A A A T T T T T T T T
1 chr1_30646534 0 30646534 A A T T A T A A A A A A A A A A A A A A
1 chr1_30659850 0 30659850 A A A A A A A A G G G G A A A A A A A A
1 chr1_30668992 0 30668992 G G G G G G G G G G G G C C C C C C G G
1 chr1_30676211 0 30676211 C C C C C C C C T T T T C C C C C C C C
1 chr1_30684927 0 30684927 T T T T T T T T T T T T T T C C T T T T
1 chr1_30687644 0 30687644 C C C C C C C C T T T T C C C C C C C C
1 chr1_30690645 0 30690645 G G G G G G G G G G G G G G G G C C G G
1 chr1_30698299 0 30698299 T T T T C T T T T T T T T T T T T T T T
1 chr1_30719071 0 30719071 T T C T T T T T T T T T T T T T T T T T
1 chr1_30722708 0 30722708 C C C C C C C C C C C C C C C C C T C C
1 chr1_30723020 0 30723020 G G G G G G G G G G G G A A G G G G G G
1 chr1_30726358 0 30726358 G G G G G G G G A A A A G G G G G G G G
1 chr1_30735519 0 30735519 T T T T T T T T A A A A T T T T T T T T
1 chr1_30740648 0 30740648 G G G G G G G G A A A A G G G G G G G G
1 chr1_30747507 0 30747507 T T T T T T T T T T T T T T T T A T T T
1 chr1_30749454 0 30749454 C T T T T T C T T T T T T T T T T T C C
1 chr1_30749856 0 30749856 C C C C C C C C A A C C C C C C C C C C
1 chr1_30751995 0 30751995 C C C C C C C C C C T T C C C C C C C C
1 chr1_30768576 0 30768576 C C A A A C C C C C C C C C C C C C C C
1 chr1_30770912 0 30770912 C C A C C C C C C C C C C C C C C C C C
1 chr1_30771447 0 30771447 A A A A A A A A A A A A A A A A A G A A
1 chr1_30787723 0 30787723 T T T T T T T T A A T T T T T T T T T T
1 chr1_30788490 0 30788490 G G G G A G G G G G G G G G G G G G G G
1 chr1_30788719 0 30788719 C C C C C C C T C C C C C C C C C C C C
1 chr1_30805907 0 30805907 G G G G G G G G G G G G A G G G G G G G
1 chr1_30808158 0 30808158 G G G G G G G G A A A A G G G G G G G G
1 chr1_30813157 0 30813157 T T T T C T T T T T T T T T T T T T T T
1 chr1_30819601 0 30819601 C C T T T T C C T T T T T T T T T T C C
1 chr1_30819626 0 30819626 A A A A A A A A A A A A A A A G A A A A
1 chr1_30825369 0 30825369 A A A A G G A A A A A A A A A A A A A A
1 chr1_30831711 0 30831711 T T T T T T T T C C C C T T T T T T T T
1 chr1_30841125 0 30841125 C C C C C C C C T T T T C C C C C C C C
1 chr1_30842008 0 30842008 A A G G A A A A A A A A A A A A A A A A
1 chr1_30853876 0 30853876 G G G G G G G G G G G G A G G G G G G G
1 chr1_30857604 0 30857604 A A A A A A A A A A A A A A A A A C A A
1 chr1_30860959 0 30860959 C C C C C C C C T T T T C C C C C C C C
1 chr1_30869205 0 30869205 G G A G G G G G G G G G G G G G G G G G
1 chr1_30873021 0 30873021 C C C C C C C C C C C C C C A A C C C C
1 chr1_30876574 0 30876574 G G A A A A G G A A A A A A A A A A G G
1 chr1_30882898 0 30882898 C C C C C C C T C C C C C C C C C C C C
1 chr1_30883196 0 30883196 G G G G G T G G G G G G G G G G G G G G
1 chr1_30885199 0 30885199 T T T T T T T T T T T T T T T T A A T T
1 chr1_30887381 0 30887381 A A A G A A A A A A A A A A A A A A A A
1 chr1_30888762 0 30888762 G G G G A G G G G G G G G G G G G G G G
1 chr1_30892264 0 30892264 C C C C C C C C C C C C C T C C C C C C
1 chr1_30894379 0 30894379 G G G G G G G G G G G G G G G G A A G G
1 chr1_30894864 0 30894864 G G G G G G G G G G C G G G G G G G G G
1 chr1_30898707 0 30898707 G G G G G G G G T T T T G G G G G G G G
1 chr1_30899766 0 30899766 C C C C C C C C C C C C C C C T C C C C
1 chr1_30903511 0 30903511 G G G G G G G G A A A A G G G G G G G G
1 chr1_30910562 0 30910562 C C C C C C C C T T T T C C C C C C C C
1 chr1_30912555 0 30912555 T T T T T T T T C C T T T T T T T T T T
1 chr1_30924561 0 30924561 G G G G A G G G G G G G G G G G G G G G
1 chr1_30930888 0 30930888 C C C C C C C C C C C C C C T T C C C C
1 chr1_30936623 0 30936623 C C A C C C C C C C C C C C C C C C C C
1 chr1_30941834 0 30941834 C C C C C G C C C C C C C C C C C C C C
1 chr1_30944554 0 30944554 T T T T T T T T C C C C T T T T T T T T
1 chr1_30950698 0 30950698 A A A A A C A A A A A A A A A A A A A A
1 chr1_30951210 0 30951210 A A A A A G A A A A A A A A A A A A A A
1 chr1_30952130 0 30952130 G G G G G G A A G G G G G G G G G G G G
1 chr1_30952979 0 30952979 C C C C C C C C T T T T C C C C C C C C
1 chr1_30955017 0 30955017 G G G G G G G G G G G G G G C G G G G G
1 chr1_30964425 0 30964425 A A A A A A A A G G G G A A A A A A A A
1 chr1_30967526 0 30967526 C C C C C C C C T T T T C C C C C C C C
1 chr1_30971573 0 30971573 A G G G G G G G G G G G G G G G G G G G
1 chr1_30976243 0 30976243 G G A A G G G G G G G G G G G G G G G G
1 chr1_30979750 0 30979750 C C C C C T C C C C C C C C C C C C C C
1 chr1_30980306 0 30980306 A A T T A A A A A A A A A A A A A A A A
1 chr1_30982899 0 30982899 A A A A A A G G A A A A A A A A A A A A
1 chr1_30989694 0 30989694 T T T T T T T T C C C C T T T T T T T T
1 chr1_30992355 0 30992355 G G G G G G G G A A A A G G G G G G G G
1 chr1_30995132 0 30995132 C C C C C C C C C C C C A C C C C C C C
1 chr1_30997487 0 30997487 A A A C C C A A A A A A A A A A A A A A
1 chr1_31001518 0 31001518 G G A G G G G G G G G G G G G G G G G G
1 chr1_31001845 0 31001845 A G G G G G G G G G G G G G G G G G G G
1 chr1_31007943 0 31007943 T T C C C C T T C C C C C C C C C C T T
1 chr1_31014377 0 31014377 C C C T C T C C C C C C C C C C C C T T
1 chr1_31016245 0 31016245 C C C C C C C C C C C C C C C C G G C C
1 chr1_31016355 0 31016355 A A A A A A A A G G G G A A A A A A A A
1 chr1_31016686 0 31016686 C C T T C C C C C C C C C C C C C C C C
1 chr1_31019029 0 31019029 A A A A A A A A A A A C A A A A A A A A
1 chr1_31022098 0 31022098 T T T T T T T T A A A A T T T T T T T T
1 chr1_31026736 0 31026736 C C C C C C C C T T T T C C C C C C C C
1 chr1_31027365 0 31027365 A A A A A A A A A A A G A A A A A A A A
1 chr1_31027800 0 31027800 T T T T T T T T C C C C T T T T T T T T
1 chr1_31029227 0 31029227 T T C C C C T T C C C C C C C C C C T T
1 chr1_31037286 0 31037286 T T T T T T T T C C C C T T T T T T T T
1 chr1_31037521 0 31037521 G G G G G G G G G G G G G G A G G G G G
1 chr1_31042677 0 31042677 C T C C C C C C C C C C C C C C C C C C
1 chr1_31050895 0 31050895 G G G G G G G G G G G G G G A G G G G G
1 chr1_31052010 0 31052010 A A A A A A A A G G G G A A A A A A A A
1 chr1_31052130 0 31052130 G G A G G G G G G G G G G G G G G G G G
1 chr1_31052461 0 31052461 A A A G A A A A A A A A A A A A A A A A
1 chr1_31056051 0 31056051 A A A G A A A A A A A A A A A A A A A A
1 chr1_31061720 0 31061720 C C A A A C C C C C C C C C C C C C C C
1 chr1_31061721 0 31061721 A A G G G G A A G G G G G G G G G G A A
1 chr1_31066830 0 31066830 C C A A A C C C C C C C C C C C C C C C
1 chr1_31067424 0 31067424 G G A G G G G G G G G G G G G G G G G G
1 chr1_31069804 0 31069804 C C C C C C C C T T T T C C C C C C C C
1 chr1_31071346 0 31071346 G G G G G G G G G G G G G G A G G G G G
1 chr1_31074766 0 31074766 A A A A A A A A A A A A A A A A G G A A
1 chr1_31075474 0 31075474 C C C C C C C C C C C C C T C C C C C C
1 chr1_31075670 0 31075670 G G G G G G G G G G A G G G G G G G G G
1 chr1_31076782 0 31076782 C C C T C C C C C C C C C C C C C C C C
1 chr1_31077907 0 31077907 G G G G G G G G G G G G G G A A G G G G
1 chr1_31078022 0 31078022 C C C C C C C C G G G G G G G G G G C C
1 chr1_31084802 0 31084802 C C C T T T C C C C C C C C C C C C C C
1 chr1_31085554 0 31085554 G G A G G G G G G G G G G G G G G G G G
1 chr1_31089363 0 31089363 C C C C C C C T C C C C C C C C C C C C
1 chr1_31093397 0 31093397 G G G G G G G G A A A A G G G G G G G G
1 chr1_31094634 0 31094634 C C C C C T C C C C C C C T C C C C C C
1 chr1_31099044 0 31099044 T T T T T T T T T T T T T T G G T T T T
1 chr1_31103915 0 31103915 T T T T T T T T T T C T T T T T T T T T
1 chr1_31113384 0 31113384 G G G G G G G G G G G G G G T T G G G G
1 chr1_31113719 0 31113719 A A A A A A A A A A G G A A A A A A A A
1 chr1_31118394 0 31118394 G G G T T T G G G G G G G G G G G G G G
1 chr1_31118613 0 31118613 C C C C C C C C C C C C C C C T C C C C
1 chr1_31119816 0 31119816 C C C C C C C C T T T T C C C C C C C C
1 chr1_31120370 0 31120370 G G G G G G G G G G G G G G T T G G G G
1 chr1_31126435 0 31126435 T T T T A T T T T T T T T T T T T T T T
1 chr1_31132932 0 31132932 C C C C C C C C T T T T C C C C C C C C
1 chr1_31138413 0 31138413 T T G G G G G G G G G G G G G G G G T T
1 chr1_31138537 0 31138537 C C C T C C C C C C C C C C C C C C C C
1 chr1_31147145 0 31147145 T T C C C C T T C C C C C C C C C C T T
1 chr1_31147310 0 31147310 C C C C C C C C C C C C C C C C G G C C
1 chr1_31153234 0 31153234 G G G G G T G G G G G G G G G G G G G G
1 chr1_31156676 0 31156676 G G G G G G G G A A A A G G G G G G G G
1 chr1_31157919 0 31157919 C C C C C C C C C C C C C T C C C C C C
1 chr1_31162838 0 31162838 T T T T T T T T T T T T T T T T G G T T
1 chr1_31167739 0 31167739 T T T T A T T T T T T T T T T T T T T T
1 chr1_31169833 0 31169833 A A A A A A A A A A A A C C A A A A A A
1 chr1_31169836 0 31169836 G G G G A G G G G G G G G G G G G G G G
1 chr1_31183793 0 31183793 T T T T T T T T T T T T T T T T C C T T
1 chr1_31185067 0 31185067 T T A A A A T T A A A A A A A A A A T T
1 chr1_31187970 0 31187970 T T G G T T T T T T T T T T T T T T T T
1 chr1_31191082 0 31191082 T T T T C C T T T T T T T T T T T T T T
1 chr1_31199683 0 31199683 A A A A A A A A A A A A A G A A A A A A
1 chr1_31211510 0 31211510 A A A A A A A A A A A A A A A A G G A A
1 chr1_31215994 0 31215994 G G G G A G G G G G G G G G A G G G G G
1 chr1_31221212 0 31221212 A A G G G G A A G G G G G G G G G G A A
1 chr1_31221613 0 31221613 A A A A A A A A G G G G A A A A A A A A
1 chr1_31227397 0 31227397 T T T T T T T T G G G G T T T T T T T T
1 chr1_31229193 0 31229193 C C C C A C C C C C C C C C C C C C C C
1 chr1_31229222 0 31229222 G G G G G G G G A A A A G G G G G G G G
1 chr1_31238890 0 31238890 A A G G G G A G G G G G G G G G G G A A
1 chr1_31240744 0 31240744 C C A A C C C C A A A A A A A A A A C C
1 chr1_31242913 0 31242913 C T C C C C C C C C C C C T C C C C C C
1 chr1_31248937 0 31248937 G G G G G G G G G G G G A G A G G G G G
1 chr1_31248964 0 31248964 C C C C C T C C C C C C C C C C C C C C
1 chr1_31254606 0 31254606 G G G G G G G G G G G G G G G G A G G G
1 chr1_31255839 0 31255839 T T T T T T C T T T T T T T T T T T T T
1 chr1_31272860 0 31272860 A A A A A A A A A A A A A G A A A A A A
1 chr1_31274116 0 31274116 A A A A A A A A G G G G A A A A A A A A
1 chr1_31274793 0 31274793 G G G G A A G G G G G G G G G G G G G G
1 chr1_31276657 0 31276657 C C C C C C C C G G G G C C C C C C C C
1 chr1_31282115 0 31282115 T T T T T T T T C C C C T T T T T T T T
1 chr1_31284481 0 31284481 G G G G G G G G G G G G A A G G A A G G
1 chr1_31296704 0 31296704 A G G G G G G G G G G G G G G G G G G G
1 chr1_31297415 0 31297415 A G G G G G A A G G G G G G G G G G G G
1 chr1_31298325 0 31298325 A G A A A A A A A A A A A A A A A A A A
1 chr1_31301062 0 31301062 A A A A A A A A A A A G A A A A A A A A
1 chr1_31310660 0 31310660 G G C C G G G G C C C C C C C C C C G G
1 chr1_31312488 0 31312488 A A A A A A A A A A A A A A A A A G A A
1 chr1_31312977 0 31312977 C C T T T T C C C C C C C C C C C C C C
1 chr1_31313669 0 31313669 G G G G G G G G G G G G G G G G G T G G
1 chr1_31315309 0 31315309 C C C C C C C C T T T T C C C C C C C C
1 chr1_31316153 0 31316153 G G A G G G G G G G G G G G G G G G G G
1 chr1_31316337 0 31316337 C C C C C C C C T T T T C C C C C C C C
1 chr1_31316507 0 31316507 G G G G G G G G G G G G G G G G A G G G
1 chr1_31319990 0 31319990 G G G G G G G G G G G G G G A A G G G G
1 chr1_31327604 0 31327604 C C C C C C C T C C C C C C C C C C C C
1 chr1_31334183 0 31334183 T T T T T T T T C C C C T T T T T T T T
1 chr1_31343994 0 31343994 C C C C C C C C C C C C C C C C A A C C
1 chr1_31347832 0 31347832 C C C T C C C C C C C C C C C C C C C C
1 chr1_31348812 0 31348812 A A A G G G A A G G G G G G G G G G A A
1 chr1_31350388 0 31350388 G G C C C C C G C C C C C C C C C C G G
1 chr1_31354742 0 31354742 G G G G G G G G G G G G A G G G G G G G
1 chr1_31363650 0 31363650 A A A A A A A A C C C C A A A A A A A A
1 chr1_31364541 0 31364541 C C C C C C C C C C C C C C T T C C C C
1 chr1_31373915 0 31373915 T T T T T T T T T T T T T T T T C C T T
1 chr1_31378513 0 31378513 G G G G G G C C G G G G G G G G G G G G
1 chr1_31379598 0 31379598 T T T T T T T T C C C T T T T T T T T T
1 chr1_31384728 0 31384728 G G G G G G G G G G G G A G G G G G G G
1 chr1_31390364 0 31390364 A A A A A A A A A A A A A A A A A T A A
1 chr1_31391533 0 31391533 C C C C C C C C C C C C C T C T T T C C
1 chr1_31398424 0 31398424 A A A A A A A A G G G G A A A A A A A A
1 chr1_31403677 0 31403677 G G G G G G G G G G G G A G G G G G G G
1 chr1_31406386 0 31406386 G G G G G G G G G G G G C G G G G G G G
1 chr1_31410325 0 31410325 C C C C C C C C T T T T C C C C C C C C
1 chr1_31417124 0 31417124 T T T T T T T T T T T T A T T T T T T T
1 chr1_31417355 0 31417355 C C C C C C C C G G G G C C C C C C C C
1 chr1_31421033 0 31421033 G G G G G G G G G G G G T T G G G G G G
1 chr1_31421630 0 31421630 G G G G G G G G G G G G G G C C G G G G
1 chr1_31425915 0 31425915 G G G G G G G G C C C C G G G G G G G G
1 chr1_31430267 0 31430267 G G G G G G G G A A A A G G G G G G G G
1 chr1_31430657 0 31430657 G G G G G G G G C C C C G G G G G G G G
1 chr1_31431699 0 31431699 A A A A A A A A A A A A A G A A A A A A
1 chr1_31433784 0 31433784 G G G G G G A G G G G G G G G G G G G G
1 chr1_31435584 0 31435584 C C C C C C C C C C C C C C C G C C C C
1 chr1_31438876 0 31438876 A A A A A A A A A A A A A A A A G G A A
1 chr1_31442553 0 31442553 C C C C C C C T T T T T C C C C C C C C
1 chr1_31442607 0 31442607 A A A A A A A A G G G G A A A A A A A A
1 chr1_31446781 0 31446781 G G G G G G G G T T T T G G G G G G G G
1 chr1_31447022 0 31447022 C C C C C C C C C C C C C C C T C C C C
1 chr1_31455011 0 31455011 A A A A A G A A A A A A A A A A A A A A
1 chr1_31466137 0 31466137 A A A A A A A A A A A A A A T T T T A A
1 chr1_31466665 0 31466665 G G G G G G G G G G G G A A G G G G G G
1 chr1_31468926 0 31468926 G G A A A A A A A A A A A A A A A A A A
1 chr1_31472130 0 31472130 G G G G G G G G C C C C G G G G G G G G
1 chr1_31475820 0 31475820 C C C C C C C C C C C C G G C C C C C C
1 chr1_31479501 0 31479501 A A A A A A A A A A A A A T A A A A A A
1 chr1_31483062 0 31483062 T T C C C C C C C C C C C C C C C C C C
1 chr1_31487665 0 31487665 G G G G G G G G G G G G G G A G G G G G
1 chr1_31488894 0 31488894 G G A A A A A A A A A A A A A A A A G G
1 chr1_31491110 0 31491110 C C C C C C C C C C C C T T T T T T C C
1 chr1_31501861 0 31501861 G G G G G G G G A A A A G G G G G G G G
1 chr1_31504928 0 31504928 C G C C C C C C C C C C C C C C C C G G
1 chr1_31505375 0 31505375 C T C C C C C C C C C C C C C C C C C C
1 chr1_31512824 0 31512824 G G G G G G G G G G G G G T G G G G G G
1 chr1_31517411 0 31517411 T T T T T T T T T T T T A T T T T T T T
1 chr1_31521311 0 31521311 G G G G G G G G A A A A G G G G G G G G
1 chr1_31521529 0 31521529 T T T T T T T T C C C C T T T T T T T T
1 chr1_31521682 0 31521682 T T T T T T T T C C C C T T T T T T T T
1 chr1_31523349 0 31523349 C C C C C C C C C C C C C C C T C C C C
1 chr1_31526395 0 31526395 T T C C C C T T C C C C C C C C C C T T
1 chr1_31534650 0 31534650 C C C C C C C C T T C C C C C C C C C C
1 chr1_31535617 0 31535617 A A A A A A A A A A A T A A A A A A A A
1 chr1_31541641 0 31541641 C C C C C C C C T T T T C C C C C C C C
1 chr1_31544729 0 31544729 A A A A A A A A A A A A A A A A G G A A
1 chr1_31552902 0 31552902 C C C C C C C C T T C T C C C C C C C C
1 chr1_31559382 0 31559382 G G G G G G G G G G A G G G G G G G G G
1 chr1_31562372 0 31562372 C C C C C C C C T T T T C C C C C C C C
1 chr1_31565132 0 31565132 C C C C C C C C A A A A C C C C C C C C
1 chr1_31570853 0 31570853 C C C C C C C C C G C C C C C C C C C C
1 chr1_31576589 0 31576589 C C A A A A C C C C C C C C C C C C C C
1 chr1_31580589 0 31580589 C C C C C C C C A A A A C C C C C C C C
1 chr1_31584090 0 31584090 T T T T C T T T T T T T T T T T T T T T
1 chr1_31584244 0 31584244 A A A A A A A A A A A A A A C C A A A A
1 chr1_31584569 0 31584569 G G G G G G G G G G G G G G G G A G G G
1 chr1_31585152 0 31585152 C C C C C C C C A A A A A A C C C C C C
1 chr1_31588126 0 31588126 G G G G G G G G G G G G G G A A G G G G
1 chr1_31591962 0 31591962 G G T T G T G G G G G G G G G G G G G G
1 chr1_31593153 0 31593153 G G G G G G G G A G G G G G G G G G G G
1 chr1_31602350 0 31602350 G G G G A G G G G G G G G G G G G G G G
1 chr1_31623953 0 31623953 T T T T T T T T C C C C T T T T T T T T
1 chr1_31624398 0 31624398 A A A A A A A A A G A A A A A A A A A A
1 chr1_31628997 0 31628997 A A A A A A A A A A A A A A G G A A A A
1 chr1_31629978 0 31629978 G G G G G G G G G G G G G G A A G G G G
1 chr1_31638089 0 31638089 T T A A A T T T T T T T T T T T T T T T
1 chr1_31644488 0 31644488 T T C C C T T T T T T T T T T T T T T T
1 chr1_31652996 0 31652996 T T T T T T T T T T T T T T C C T T T T
1 chr1_31657378 0 31657378 T T T T T T T T T T T T T T C T T T T T
1 chr1_31658475 0 31658475 A A A A A A A A A A A A C C A A A A A A
1 chr1_31660423 0 31660423 G G G G G G G G G G G G G G G G A A G G
1 chr1_31668225 0 31668225 A A C C A C A A A A A A A A A A A A A A
1 chr1_31671883 0 31671883 G G G G G T G G G G G G G G G G G G G G
1 chr1_31672717 0 31672717 T T T T T T A A T T T T T T T T T T T T
1 chr1_31674062 0 31674062 T T T T T T T T G G G G T T T T T T T T
1 chr1_31674788 0 31674788 G G A A G G G G G G G G G G G G G G G G
1 chr1_31680002 0 31680002 T T T T T T T T A A A A T T T T T T T T
1 chr1_31683272 0 31683272 T T T T T T T T G T G T T T T T T T T T
1 chr1_31685480 0 31685480 A A A A A A A A A A A A G G A A A A A A
1 chr1_31688460 0 31688460 G G G G G G G G G G G G G G G G T T G G
1 chr1_31695662 0 31695662 G G G G G G G G G G G G G G G G A G G G
1 chr1_31700652 0 31700652 A A A A A A A A G G G G A A A A A A A A
1 chr1_31704522 0 31704522 G G G G G G G G A A A A G G G G G G G G
1 chr1_31711269 0 31711269 A A A A T T A A A A A A A A A A A A A A
1 chr1_31713557 0 31713557 A A A A A A A A A A A A A A G G A A A A
1 chr1_31716240 0 31716240 A A G G G G A A G G G G G G G G G G A A
1 chr1_31721084 0 31721084 G G G G G G G G G G G G G G A G G G G G
1 chr1_31726935 0 31726935 C C T T T T C C C C C C C C C C C C C C
1 chr1_31728243 0 31728243 G G G G G G A G G G G G G G G G G G G G
1 chr1_31729996 0 31729996 G G G G G G G G G G G G C C G G G G G G
1 chr1_31730405 0 31730405 G G G G T T G G G G G G G G G G G G G G
1 chr1_31730848 0 31730848 G G G T G G G G G G G G G G G G G G G G
1 chr1_31731275 0 31731275 G G G G G G G G A A A A G G G G G G G G
1 chr1_31732943 0 31732943 T T T T C C T T T T T T T T T T T T T T
1 chr1_31735071 0 31735071 C C C C C C C C G G G G C C C C C C C C
1 chr1_31737584 0 31737584 A A A A A A A A A A A A A C A A A A A A
1 chr1_31738119 0 31738119 A A G G G G A A G G G G G G G G G G A A
1 chr1_31746490 0 31746490 G G A A G G G G G G G G G G G G G G G G
1 chr1_31749890 0 31749890 G G A A G G G G G G G G G G G G G G G G
1 chr1_31751129 0 31751129 C C T T T T C C T T T T T T T T T T C C
1 chr1_31751553 0 31751553 C C C C C C C C T T T T C C C C C C C C
1 chr1_31755992 0 31755992 G G G G G G G G G G G G G G A A G G G G
1 chr1_31765645 0 31765645 G G G G G G G G G G G G A A A A A A G G
1 chr1_31775768 0 31775768 A A A A A A A A A A A A A A A A T T A A
1 chr1_31783002 0 31783002 T T T T T T T T A A A A T T T T T T T T
1 chr1_31800529 0 31800529 T T C C C C T T T T T T T T T T T T T T
1 chr1_31804183 0 31804183 T T T T T T T T A A A A T T T T T T T T
1 chr1_31807945 0 31807945 A A A A A A A A G G G G A A A A A A A A
1 chr1_31810800 0 31810800 C C C C C C C C C C C C A C C C C C C C
1 chr1_31813385 0 31813385 C C G G G G C C G G G G G G G G G G C C
1 chr1_31822896 0 31822896 T T T T C T T T T T T T T T T T T T T T
1 chr1_31825651 0 31825651 T T T T T T T T A A A A T T T T T T T T
1 chr1_31828572 0 31828572 A A A A A G A A G G G G A A A A A A A A
1 chr1_31833718 0 31833718 A A A A A G A A A A A A A A A A A A A A
1 chr1_31834386 0 31834386 G G G G G G G G A A A A G G G G G G G G
1 chr1_31838448 0 31838448 A A A A A A A A A A A A A A A C A A A A
1 chr1_31838869 0 31838869 G G G G G G G G G G G G G G A G G G G G
1 chr1_31840378 0 31840378 C C C C C C C C C C C C T T C C C C C C
1 chr1_31845524 0 31845524 A A A A A A A A A A A A A A A G A A A A
1 chr1_31850811 0 31850811 T T T T T T T T C C C C T T T T T T T T
1 chr1_31851271 0 31851271 G G G G A G G G G G G G G G G G G G G G
1 chr1_31852970 0 31852970 G G G G G G G G G T G G G G G G G G G G
1 chr1_31854571 0 31854571 G G G G G G G G A G G G G G G G G G G G
1 chr1_31855361 0 31855361 A A A A A G A A A A A A A A A A A A A A
1 chr1_31858901 0 31858901 T T T T T T T T C C C C T T T T T T T T
1 chr1_31863400 0 31863400 C C C C C C C C T T T T C C C C C C C C
1 chr1_31865337 0 31865337 C C C C C C C C C C C C C T C C C C C C
1 chr1_31866850 0 31866850 G G G G G G G G G G G G G T G G G G G G
1 chr1_31867368 0 31867368 C C C C C C C C T T T T C C C C C C C C
1 chr1_31867725 0 31867725 G G G G G G G G A A A A G G G G G G G G
1 chr1_31867878 0 31867878 G G G G G G G G G G G G G G A G G G G G
1 chr1_31871914 0 31871914 T T T T T T T T T T T T C C T T T T T T
1 chr1_31876647 0 31876647 T T C C C C C T C C C C C C C C C C T T
1 chr1_31876725 0 31876725 G G G G G G G G G G G G A A G G G G G G
1 chr1_31883623 0 31883623 C C C C C T C C C C C C C C C C C C C C
1 chr1_31883706 0 31883706 A A A A A A A A A A A A A G A A A A A A
1 chr1_31891039 0 31891039 G G G G G G G G G G G G G G G G A A G G
1 chr1_31892818 0 31892818 A A A A A A A A A A A A A A A A C C A A
1 chr1_31901010 0 31901010 T T C C C C T T C C C C C C C C C C T T
1 chr1_31901755 0 31901755 G G G G G G G G G G G G A G G G G G G G
1 chr1_31905284 0 31905284 G G G G G G G G A A A A G G G G G G G G
1 chr1_31911798 0 31911798 A A A A A A A A A A A A G G A A A A A A
1 chr1_31934903 0 31934903 G G G G G G G G T T T T G G G G G G G G
1 chr1_31937536 0 31937536 T T G G G G T T T T T T T T T T T T T T
1 chr1_31941965 0 31941965 C C C C C C C C C C C C C C C G C C C C
1 chr1_31943337 0 31943337 G G G G G G G G A A A A G G G G G G G G
1 chr1_31943802 0 31943802 C C C C C C C C C C C C A C C C C C C C
1 chr1_31949480 0 31949480 G G G G G G G G A A A A G G G G G G G G
1 chr1_31953243 0 31953243 A A A A A A A A G G G G A A A A A A A A
1 chr1_31965407 0 31965407 T T T T T T T T T T T T T T C T T T T T
1 chr1_31968026 0 31968026 G G G G G G G G G G C G G G G G G G G G
1 chr1_31978243 0 31978243 A A A A A C A A A A A A A A A A A A A A
1 chr1_31985627 0 31985627 G G G G G G G G G G G G A G G G G G G G
1 chr1_31986115 0 31986115 C C A A A A C C A A A A A A A A A A C C
1 chr1_31987824 0 31987824 T T C C C T T T T T T T T T T T T T T T
1 chr1_31989377 0 31989377 G G G G G G G G G G G G G G G G A A G G
1 chr1_31990608 0 31990608 G G G G A G G G G G G G G G G G G G G G
1 chr1_31991135 0 31991135 C C C C C T C C C C C C C C C C C C C C
1 chr1_31994632 0 31994632 G G G G G G G G C C C C G G G G G G G G
1 chr1_32001948 0 32001948 C C T T C C C C C C C C C C C C C C C C
1 chr1_32002604 0 32002604 C C C C C C C C C C C C A C C C C C C C
1 chr1_32003712 0 32003712 G G G G G G G G T T G T G G G G G G G G
1 chr1_32008008 0 32008008 G G A A A A G G G G G G G G G G G G G G
1 chr1_32015929 0 32015929 C C C C C C C C G G G G C C C C C C C C
1 chr1_32016745 0 32016745 C C C C C C C C C T C C C C C C C C C C
1 chr1_32022524 0 32022524 C C C T C C C C C C C C C C C C C C C C
1 chr1_32028812 0 32028812 A A A A A A A A G G G G A A A A A A A A
1 chr1_32032515 0 32032515 C C C T C C C C C C C C C C C C C C C C
1 chr1_32033134 0 32033134 C C C T C T C C C C C C C C C C C C C C
1 chr1_32034535 0 32034535 G G G G G G G G A A A G G G G G G G G G
1 chr1_32046370 0 32046370 G G A G A G G G G G G G G G G G G G G G
1 chr1_32047194 0 32047194 G G G G G G G G G G G G G G A G G G G G
1 chr1_32059362 0 32059362 C C C C C C C C T T T T C C C C C C C C
1 chr1_32062555 0 32062555 C C C C C C T T C C C C C C C C C C C C
1 chr1_32063705 0 32063705 T T T T T T T T T T C T T T T T T T T T
1 chr1_32069584 0 32069584 A A A A A A A A A A A A A A A A T T A A
1 chr1_32075929 0 32075929 T T T T T T T T T T T T T T T T C C T T
1 chr1_32076628 0 32076628 A A A A A A A A G G G G A A A A A A A A
1 chr1_32088206 0 32088206 A A A A A A A A G G G G A A A A A A A A
1 chr1_32090835 0 32090835 C C C C C T C C C C C C C C C C C C C C
1 chr1_32093653 0 32093653 C C C C C C C C C G C C C C C C C C C C
1 chr1_32098252 0 32098252 G G G G A G G G G G G G G G G G G G G G
1 chr1_32098446 0 32098446 T T T T T T T T T T T T T T A A T T T T
1 chr1_32100190 0 32100190 A G G G G G G G G G G G G G G G G G A A
1 chr1_32102902 0 32102902 G G G G G G A G G G G G G G G G G G G G
1 chr1_32103350 0 32103350 C C C C C C C C C C C C C C C C G G C C
1 chr1_32106933 0 32106933 C C C C C C C C T T T T C C C C C C C C
1 chr1_32111434 0 32111434 C C A A A A C C A A A A A A A A A A C C
1 chr1_32111549 0 32111549 T T T T T T T T T T T T C T T T T T T T
1 chr1_32116346 0 32116346 A A A A A A A A G G G G A A A A A A A A
1 chr1_32118473 0 32118473 C C C C C C C C C T C C C C C C C C C C
1 chr1_32118847 0 32118847 T T T T T T T T C C C C T T T T T T T T
1 chr1_32119801 0 32119801 G G G G G G G G G G G G G G A A G G G G
1 chr1_32122109 0 32122109 A A A A A A A A G G G G A A A A A A A A
1 chr1_32134698 0 32134698 C C C C C C C C T T T T C C C C C C C C
1 chr1_32138234 0 32138234 A G G G G G G G G G G G G G G G G G G G
1 chr1_32139923 0 32139923 C C C C C C C C T T T T C C C C C C C C
1 chr1_32141472 0 32141472 C C C C C C C G C C C C C C C C C C C C
1 chr1_32144110 0 32144110 C C C C C C C C T T T T C C C C C C C C
1 chr1_32145455 0 32145455 C C A A C C C C C C C C C C C C C C C C
1 chr1_32147380 0 32147380 G G A A A A G G G G G G G G G G G G G G
1 chr1_32149364 0 32149364 A A A A A A A G A A A A A A A A A A A A
1 chr1_32166535 0 32166535 A A A A A A A A A A A A C C C C C C A A
1 chr1_32168554 0 32168554 A G A A A A A A A A A A A A A A A A A A
1 chr1_32172343 0 32172343 A A A A A A A A A A A A G G G G G G A A
1 chr1_32173319 0 32173319 C C T T C T C C C C C C C C C C C C C C
1 chr1_32184232 0 32184232 A A A A A A A A A A A A G G A A A A A A
1 chr1_32185575 0 32185575 C C C C C T C C C C C C C C C C C C C C
1 chr1_32186860 0 32186860 C C T T C C C C C C C C C C C C C C C C
1 chr1_32192630 0 32192630 G G G G G G G G G G A G G G G G G G G G
1 chr1_32200745 0 32200745 T T T T C T T T T T T T T T T T T T T T
1 chr1_32207753 0 32207753 T T T T T T T T A T T T T T T T T T T T
1 chr1_32208503 0 32208503 G G G G G G G G C C C C G G G G G G G G
1 chr1_32210576 0 32210576 C C C C C T C C C C C C C C C C C C C C
1 chr1_32216580 0 32216580 G G A A G G G G G G G G G G G G G G G G
1 chr1_32227436 0 32227436 T T T T T T C C T T T T T T T T T T T T
1 chr1_32230552 0 32230552 T T C T T T T T T T T T T T T T T T T T
1 chr1_32240428 0 32240428 T T T T T T T T C C C C T T T T T T T T
1 chr1_32245114 0 32245114 T T C C T T T T T T T T T T T T T T T T
1 chr1_32261699 0 32261699 G G C C C C G G C C C C C C C C C C G G
1 chr1_32262137 0 32262137 A A G G G G A A G G G G G G G G G G A A
1 chr1_32263306 0 32263306 C C C C C C C C C C C C T T T T T T C C
1 chr1_32273833 0 32273833 G G G G G G G G C C C C G G G G G G G G
1 chr1_32289177 0 32289177 A A A A A A A A C C C C A A A A A A A A
1 chr1_32293335 0 32293335 G G G G G G G G A A A A G G G G G G G G
1 chr1_32315946 0 32315946 T T T T T T T T T T T T T T C C C C T T
1 chr1_32316179 0 32316179 A A A A A A G G A A A A A A A A A A A A
1 chr1_32318306 0 32318306 T T C C T T T T T T T T T T T T T T T T
1 chr1_32320984 0 32320984 T T C C C C C C C C C C C C C C C C T T
1 chr1_32324782 0 32324782 T T C C C C C C C C C C C C C C C C T T
1 chr1_32325468 0 32325468 T T C C T T T T T T T T T T T T T T T T
1 chr1_32325813 0 32325813 C C C C C C C C C C C C C C C C T T C C
1 chr1_32331915 0 32331915 G G G G G G G G G G G G G G G G T T G G
1 chr1_32340932 0 32340932 A A A A G G A A A A A A A A A A A A A A
1 chr1_32347159 0 32347159 C C C C C C C C C C C C C C C T C C C C
1 chr1_32348527 0 32348527 G G G G A A G G G G G G G G G G G G G G
1 chr1_32349343 0 32349343 T T T T T T T T T T T T T T C C T T T T
1 chr1_32356461 0 32356461 A A A A A A A G A A A A A A A A A A A A
1 chr1_32363276 0 32363276 C C C C T T C C C C C C C C C C C C C C
1 chr1_32366403 0 32366403 G G G G G G G G T T T T G G G G G G G G
1 chr1_32368373 0 32368373 C C C C C C C C C C C T C C C C C C C C
1 chr1_32369226 0 32369226 G G G G G G G G G G G G G G G G A A G G
1 chr1_32369869 0 32369869 A A C C C C A A C C C C C C C C C C A A
1 chr1_32397651 0 32397651 T T C C T T T T T T T T T T T T T T T T
1 chr1_32398088 0 32398088 C C C C C C C C C C C C C C C C C T C C
1 chr1_32399008 0 32399008 A A A A A A A A G G G G A A A A A A A A
1 chr1_32402422 0 32402422 T T C C T T T T T T T T T T T T T T T T
1 chr1_32407623 0 32407623 A A A A A A A A A A A G A A A A A A A A
1 chr1_32414619 0 32414619 A A G G G G A A G G G G G G G G G G A A
1 chr1_32415626 0 32415626 G G A A G G G G G G G G G G G G G G G G
1 chr1_32416454 0 32416454 T T T T T T T T C C C C T T T T T T T T
1 chr1_32420969 0 32420969 C C C C C C C C C C C C C C C C C T C C
1 chr1_32423143 0 32423143 C C C C C C C C T T C C C C C C C C C C
1 chr1_32423276 0 32423276 A A C C C C C C C C C C C C C C C C A A
1 chr1_32430297 0 32430297 G G A A G G G G G G G G G G G G G G G G
1 chr1_32434610 0 32434610 G G G G G G G G G G G G G G G G A G G G
1 chr1_32444032 0 32444032 G G A A A G G G G G G G G G G G G G G G
1 chr1_32462083 0 32462083 G G G G G G A G G G G G G G G G G G G G
1 chr1_32463964 0 32463964 T T T T T T T T C C C C T T T T T T T T
1 chr1_32472263 0 32472263 A A A A A A A A G G G G A A A A A A A A
1 chr1_32473067 0 32473067 G G G G G G G G G G G G G G A A G G G G
1 chr1_32473607 0 32473607 G G G G G G G G C C C C G G G G G G G G
1 chr1_32487347 0 32487347 C C C C C C C C C C C T C C C C C C C C
1 chr1_32498193 0 32498193 A A A A A A A A G G G G A A A A A A A A
1 chr1_32502639 0 32502639 C C C G C C C C C C C C C C C C C C C C
1 chr1_32503502 0 32503502 C T C C C C C C C C C C C C C C C C C C
1 chr1_32503547 0 32503547 G G C C C C G G G G G G G G G G G G G G
1 chr1_32503672 0 32503672 T T T T T T T T C C C C T T T T T T T T
1 chr1_32513223 0 32513223 C T C C C C C C C C C C C C C C C C T T
1 chr1_32515756 0 32515756 C T T T T T T T T T T T T T T T T T C C
1 chr1_32517018 0 32517018 A G A A A A A A A A A A A A A A A A A A
1 chr1_32519514 0 32519514 G G A A A A G G A A A A A A A A A A G G
1 chr1_32528509 0 32528509 G G G G G G G G G G G T G G G G G G G G
1 chr1_32539116 0 32539116 C C C C C C C C C C A A C C C C C C C C
1 chr1_32544571 0 32544571 G G G G G G G G G G A G G G G G G G G G
1 chr1_32547919 0 32547919 C T C C C C C C T T T T C C C C C C C C
1 chr1_32558285 0 32558285 G G G G G G G G C C C C G G G G G G G G
1 chr1_32558708 0 32558708 G G G G G G G G A A A A G G G G G G G G
1 chr1_32564853 0 32564853 C C T T T T C C C C C C C C C C C C C C
1 chr1_32567964 0 32567964 G G G G G G G G G G G G G T G G G G G G
1 chr1_32571266 0 32571266 A G A A A A A A A A A A A A A A A A G G
1 chr1_32574155 0 32574155 G G A A G G G G G G G G G G G G G G G G
1 chr1_32589728 0 32589728 G G G G G G G G G G G G G G G G C C G G
1 chr1_32590660 0 32590660 T T G T G T T T T T T T T T T T T T T T
1 chr1_32596964 0 32596964 T T T T T T T T T T T T C T C C C C T T
1 chr1_32598656 0 32598656 T T T T T T T T T T T T T T T T C C T T
1 chr1_32600412 0 32600412 G G A A A A A A A A A A A A A A A A G G
1 chr1_32607223 0 32607223 C C C C C C C C A A A A C C C C C C C C
1 chr1_32614811 0 32614811 G G G G G G G G A A A A G G G G G G G G
1 chr1_32620512 0 32620512 G G G G G G G G G G G G G G G G A G G G
1 chr1_32626811 0 32626811 G G C C C G G G G G G G G G G G G G G G
1 chr1_32629265 0 32629265 C C C C C C C C T T T T C C C C C C C C
1 chr1_32631033 0 32631033 G G G G G G G G G G G G G G G G A A G G
1 chr1_32641749 0 32641749 C C T T C T C C C C C C C C C C C C C C
1 chr1_32641922 0 32641922 C C C C C C C C C C C C C C T T C C C C
1 chr1_32642698 0 32642698 C C C C C C C C T T C C C C C C C C C C
1 chr1_32652351 0 32652351 A A G G G G A A A A A A A A A A A A A A
1 chr1_32656232 0 32656232 C C T T T T C C C C C C C C C C C C C C
1 chr1_32666936 0 32666936 C C C C C C G G C C C C C C C C C C C C
1 chr1_32667485 0 32667485 C C C C C C C C C C C C C C C C T T C C
1 chr1_32668973 0 32668973 A A A A A G A A A A A A A A A A A A A A
1 chr1_32671488 0 32671488 C C C C C C C C C C C C C C C C T T C C
1 chr1_32672626 0 32672626 G G G G G G G G G G G G G G G G A G G G
1 chr1_32681105 0 32681105 T T C C C T T T T T T T T T T T T T T T
1 chr1_32684072 0 32684072 A A A A G G A A A A A A A A A A A A A A
1 chr1_32687413 0 32687413 G G G G G G G G T T T T G G G G G G G G
1 chr1_32692255 0 32692255 G G A A G G G G G G G G G G G G G G G G
1 chr1_32697385 0 32697385 G G G G G G G G G G G G A G G G G G G G
1 chr1_32702164 0 32702164 C C C C C C C C C C C C C C G G C C C C
1 chr1_32703407 0 32703407 C C C C C C C C C C C C C C C C G G C C
1 chr1_32706956 0 32706956 T T T T T T T T C C C C T T T T T T T T
1 chr1_32709835 0 32709835 G G G G G G G G T T T T G G G G G G G G
1 chr1_32719693 0 32719693 A A A A A A A A A A A G A A A A A A A A
1 chr1_32722486 0 32722486 G G G G G G G G G G G G A G G G G G G G
1 chr1_32725237 0 32725237 A A A A A C A A A A A A A A A A A A A A
1 chr1_32732748 0 32732748 G G G G G G G G A A A A G G G G G G G G
1 chr1_32744515 0 32744515 C C C C C T C C T T T T C C C C C C C C
1 chr1_32750781 0 32750781 C C C C C C C C C C C C C C T T C C C C
1 chr1_32750998 0 32750998 A A A A A A A A G G G G A A A A A A A A
1 chr1_32754537 0 32754537 A A A A A A A A A A A A A A G G A A A A
1 chr1_32758520 0 32758520 A A A A A A A A A A A A A A C C A A A A
1 chr1_32763602 0 32763602 T T T T T T T T C C C C T T T T T T T T
1 chr1_32772416 0 32772416 C C C C C C C C C C C C A C C C C C C C
1 chr1_32772447 0 32772447 C C T T C T C C C C C C C C C C C C C C
1 chr1_32772630 0 32772630 G G G G G G G G C C C C G G G G G G G G
1 chr1_32774044 0 32774044 A A A A A A A A A T A A A A A A A A A A
1 chr1_32778707 0 32778707 C C C C C C C C T T T T C C C C C C C C
1 chr1_32785281 0 32785281 C C C C C T C C C C C C C C C C C C C C
1 chr1_32788190 0 32788190 G G G G G G G G G G G G G G G G A G G G
1 chr1_32791230 0 32791230 C C T T C T C C C C C C C C C C C C C C
1 chr1_32793184 0 32793184 A A A A A A A A A A A A A A C C A A A A
1 chr1_32799603 0 32799603 C C A A A A C C C C C C C C C C C C C C
1 chr1_32801712 0 32801712 G G G G G G G T G G G G G G G G G G G G
1 chr1_32807687 0 32807687 G G G G G G G G C C C C G G G G G G G G
1 chr1_32815155 0 32815155 A A A A A A A A A A A A A A G G A A A A
1 chr1_32815891 0 32815891 C C C C C C C C C C C C C T C C C C C C
1 chr1_32818092 0 32818092 C C C C C C C C A A A A C C C C C C C C
1 chr1_32825774 0 32825774 G G G G C G G G G G G G G G G G G G G G
1 chr1_32830587 0 32830587 C C C C C C C C C C C C C C C C T T C C
1 chr1_32837019 0 32837019 G G G G G G G G G G G G G T G G G G G G
1 chr1_32847911 0 32847911 G G G G G G G G T T T T G G G G G G G G
1 chr1_32854074 0 32854074 G G G G G G G G G G G G A G G G G G G G
1 chr1_32859113 0 32859113 A A A A A A A A G G G G A A A A A A A A
1 chr1_32861045 0 32861045 T T T T T T T T T T T T C T T T T T T T
1 chr1_32861945 0 32861945 T T T T G T T T T T T T T T T T T T T T
1 chr1_32862799 0 32862799 T T T T T T T T T T T T T T T T C C T T
1 chr1_32864259 0 32864259 C C C C C C C C C C C C C T C C C C C C
1 chr1_32870969 0 32870969 G G G G G G G G G G G G G G G G A A G G
1 chr1_32872259 0 32872259 A A T T T T A A T T T T T T T T T T A A
1 chr1_32881552 0 32881552 G G C C G G G G G G G G G G G G G G G G
1 chr1_32899116 0 32899116 C C C C C C C C C T C C C C C C C C C C
1 chr1_32904153 0 32904153 C C C C C C C C C T C C C C C C C C C C
1 chr1_32905296 0 32905296 A A G G G G G G G G G G G G G G G G A A
1 chr1_32909348 0 32909348 G G G G A G G G G G G G G G G G G G G G
1 chr1_32909960 0 32909960 A A A A A A A A A A A A A C A A A A A A
1 chr1_32910225 0 32910225 G G A A A A A A A A A A A A A A A A G G
1 chr1_32924877 0 32924877 C C G G C C C C C C C C C C C C C C C C
1 chr1_32944167 0 32944167 T T T T T T A A T T T T T T T T T T T T
1 chr1_32946505 0 32946505 A A G G G G G G G G G G G G G G G G A A
1 chr1_32958043 0 32958043 C C C C C C C C C T C T C C C C C C C C
1 chr1_32960012 0 32960012 T T A A T T T T T T T T T T T T T T T T
1 chr1_32967986 0 32967986 G G G G G G G G A A A A G G G G G G G G
1 chr1_32968786 0 32968786 T T C C C C T T C T C T C C C C C C T T
1 chr1_32968907 0 32968907 A A A A A A A A A A A A G G A A A A A A
1 chr1_32974688 0 32974688 T T T T T T T T T T T T G G G G T T T T
1 chr1_32986188 0 32986188 G G G G A G G G G G G G G G G G G G G G
1 chr1_33015930 0 33015930 A A A A A A A A A A A A A G A A A A A A
1 chr1_33031500 0 33031500 C C C C C T C C C C C C C C C C C C C C
1 chr1_33035424 0 33035424 A A G G G G A A G G G G G G G G G G A A
1 chr1_33049376 0 33049376 A A A A A A A A G G G G A A A A A A A A
1 chr1_33051366 0 33051366 T T T T T T T T T T T T A T T T T T T T
1 chr1_33061896 0 33061896 G G A A G G G G A A A A A A A A A A G G
1 chr1_33067357 0 33067357 T T T T T T T T T T T T A A T T T T T T
1 chr1_33074360 0 33074360 C C C C C C C C C C C C C C T T C C C C
1 chr1_33084113 0 33084113 C C C C C C C C C C C C C C C C G G C C
1 chr1_33086870 0 33086870 A A A A A A A A A A A A A G A A A A A A
1 chr1_33087048 0 33087048 G G G G G G G G G G G G A G G G G G G G
1 chr1_33109710 0 33109710 G G G G G G G G G G G G G G G G A G G G
1 chr1_33117019 0 33117019 C C C C C C T T C C C C C C C C C C C C
1 chr1_33120174 0 33120174 C C G G C G C C C C C C C C C C C C C C
1 chr1_33120498 0 33120498 T T T T T T T T C T T T T T T T T T T T
1 chr1_33132277 0 33132277 C C T T T T C C T T T T T T T T T T C C
1 chr1_33135806 0 33135806 G G T T T T T T T T T T T T T T T T G G
1 chr1_33151619 0 33151619 A A A A A A A A T T T T A A A A A A A A
1 chr1_33154924 0 33154924 C C C C C C C C C C C C A C C C C C C C
1 chr1_33158693 0 33158693 T T T T T T C C T T T T T T T T T T C C
1 chr1_33161521 0 33161521 T T T T T T T T G T G T T T T T T T T T
1 chr1_33163420 0 33163420 T T T T T T T T C T C T T T T T T T T T
1 chr1_33166429 0 33166429 A A G G G G G G G G G G G G G G G G G G
1 chr1_33170559 0 33170559 C C C C C C C C T T T T C C C C C C C C
1 chr1_33179775 0 33179775 C T C C C C C C C C C C C C C C C C C C
1 chr1_33183169 0 33183169 C C C C C C C C A A A A C C C C C C C C
1 chr1_33186027 0 33186027 A A A A A A A A G G G G A A A A A A A A
1 chr1_33188277 0 33188277 T T T T T T T T C C C C T T T T T T T T
1 chr1_33194803 0 33194803 G G A A A A A A G G G G G G G G G G G G
1 chr1_33200673 0 33200673 G G G G G G G G G G G G G G T T G G G G
1 chr1_33202802 0 33202802 C C C C C C C C T T C C C C C C C C C C
1 chr1_33204132 0 33204132 C C C C C C C C A A A A C C C C C C C C
1 chr1_33209217 0 33209217 T T T T T T T T C C C T T T T T T T T T
1 chr1_33210317 0 33210317 C C C C C C C C C C C G C C C C C C C C
1 chr1_33231088 0 33231088 A A A A A A A A A A A G A A A A A A A A
1 chr1_33232391 0 33232391 A A A A A A A A A G A A A A A A A A A A
1 chr1_33233313 0 33233313 G G G G G G G G G G G G C G G G G G G G
1 chr1_33235732 0 33235732 T T C C C T T T T T T T T T T T T T T T
1 chr1_33237941 0 33237941 C C G G C G C C C C C C C C C C C C C C
1 chr1_33244444 0 33244444 A A A A A A A A A A A A A A A A C C A A
1 chr1_33246586 0 33246586 A A A A A A A A A A A A A A G G A A A A
1 chr1_33254435 0 33254435 A A A A A A A A G G G G A A A A A A A A
1 chr1_33261513 0 33261513 G G G G G G G G C C C C G G G G G G G G
1 chr1_33261614 0 33261614 G G G G A G G G G G G G G G G G G G G G
1 chr1_33261812 0 33261812 T T T T T T T T C C C C T T T T T T T T
1 chr1_33266789 0 33266789 A A A A A A A A G G G G A A A A A A A A
1 chr1_33266846 0 33266846 A A A A A A A A A C A A A A A A A A A A
1 chr1_33270669 0 33270669 G G G G G G G G T T T T G G G G G G G G
1 chr1_33275405 0 33275405 A A A A A A A A G G G G A A A A A A A A
1 chr1_33289380 0 33289380 T T C T C T T T C C C C T T T T T T T T
1 chr1_33289458 0 33289458 G G G G G G G G T T T T G G G G G G G G
1 chr1_33292968 0 33292968 C C C C A C C C C C C C C C C C C C C C
1 chr1_33296709 0 33296709 C C C C C C C C C C C C C T C C C C C C
1 chr1_33299203 0 33299203 G G G G G G G G G G G G T T T T T T G G
1 chr1_33306072 0 33306072 C C C C C C C C C C C C T T T T T T C C
1 chr1_33314378 0 33314378 T T C C C C T T T T T T T T T T T T T T
1 chr1_33314443 0 33314443 C C C C C C C C A C A C C C C C C C C C
1 chr1_33317338 0 33317338 G G G G G G G G A A A A G G G G G G G G
1 chr1_33320214 0 33320214 C C C C C C C C T T T T C C C C C C C C
1 chr1_33321129 0 33321129 A G G G G G G G G G G G G G G G G G G G
1 chr1_33323767 0 33323767 A A A A A A A A A A A A C C A A A A A A
1 chr1_33335111 0 33335111 C C C C C C C C C C C T C C C C C C C C
1 chr1_33339904 0 33339904 G G G G G G G G A A A A G G G G G G G G
1 chr1_33346192 0 33346192 T T T T T T T T T T T T C C T T T T T T
1 chr1_33365251 0 33365251 C C C C C C C C T T T T C C C C C C C C
1 chr1_33365901 0 33365901 C C C C C C C C C G C G C C C C C C C C
1 chr1_33366978 0 33366978 G G G G G G G G A A A A G G G G G G G G
1 chr1_33378382 0 33378382 T T T T A T T T T T T T T T T T T T T T
1 chr1_33382633 0 33382633 A A G G G G A A G G G G G G G G G G A A
1 chr1_33384524 0 33384524 C C C C C C C G C C C C C C C C C C C C
1 chr1_33391741 0 33391741 C C C C C C C C C C C C C C C T C C C C
1 chr1_33419003 0 33419003 G G G G G G G G G G G G G G A G G G G G
1 chr1_33419681 0 33419681 T T T T T T T T T T C T T T T T T T T T
1 chr1_33427671 0 33427671 C C C C C C C C C C C C A C C C C C C C
1 chr1_33437120 0 33437120 A A A A A A A A A A A G A A A A A A A A
1 chr1_33438149 0 33438149 A A A A A A A A G G G G A A A A A A A A
1 chr1_33447968 0 33447968 C C C C C C C C C T C C C C C C C C C C
1 chr1_33450426 0 33450426 A A A A A A A A A A A G A A A A A A A A
1 chr1_33453581 0 33453581 T T T T T T T T T T T T T T T T C C T T
1 chr1_33460602 0 33460602 T T T T T T T T T T T T T T C T T T T T
1 chr1_33464138 0 33464138 A G G G G G G G G G G G G G G G G G A A
1 chr1_33470781 0 33470781 A A A A A A A A A G A A A A A A A A A A
1 chr1_33472062 0 33472062 C C C C C C C C C C C C C T C C T T C C
1 chr1_33472165 0 33472165 T T C T C T T T T T T T T T T T T T T T
1 chr1_33473450 0 33473450 A A A A A A A A A A A A A A T T A A A A
1 chr1_33480684 0 33480684 T T T T T T T T C T C T T T T T T T T T
1 chr1_33483057 0 33483057 G G G G G G G G C C G G G G G G G G G G
1 chr1_33484067 0 33484067 A A A A A A A A A A A A A G A A A A A A
1 chr1_33489991 0 33489991 G G G G G G G G A G A G G G G G G G G G
1 chr1_33491941 0 33491941 A A A A A A A A G G G G A A A A A A A A
1 chr1_33492202 0 33492202 G G G G G G G G G G G G G G A A G G G G
1 chr1_33494190 0 33494190 G G A A A A A G A A A A A A A A A A G G
1 chr1_33494595 0 33494595 A A A A A A A A A G A A A A A A A A A A
1 chr1_33498113 0 33498113 G G G G G G G G A A A A G G G G G G G G
1 chr1_33501415 0 33501415 C C C T C C C C C C C C C C C C C C C C
1 chr1_33512278 0 33512278 G G G G G T G G G G G G G G G G G G G G
1 chr1_33520088 0 33520088 T T A T T T T T T T T T T T T T T T T T
1 chr1_33521510 0 33521510 G G G G G G G G G G G G G G A G G G G G
1 chr1_33526205 0 33526205 C C C C C C C C T T T T C C C C C C C C
1 chr1_33527266 0 33527266 A A A A A A A A A A A A A A A G A A A A
1 chr1_33528604 0 33528604 A A A A A A A A G G G G A A A A A A A A
1 chr1_33531772 0 33531772 C C C C C C C T C C C C C C C C C C C C
1 chr1_33531833 0 33531833 G G G G G G G G G G G G G G G G A A G G
1 chr1_33532860 0 33532860 A A G G A A A A A A A A A A A A A A A A
1 chr1_33534341 0 33534341 T T T T T T T T G G G G T T T T T T T T
1 chr1_33535357 0 33535357 C C C C A A C C C C C C C C C C C C C C
1 chr1_33539967 0 33539967 A A A A A A A A A A A A A G A A A A A A
1 chr1_33540376 0 33540376 T T T T T T T T T T T T T T C T T T T T
1 chr1_33542336 0 33542336 T T T T T T T T T T T T T T G T T T T T
1 chr1_33543608 0 33543608 G G G G G G G G A A A A G G G G G G G G
1 chr1_33546384 0 33546384 A A G G G G G G G G G G G G G G G G G G
1 chr1_33550311 0 33550311 A A A A A A A A A A A A A G A A A A A A
1 chr1_33554940 0 33554940 A A G G G G G G G G G G G G G G G G A A
1 chr1_33555770 0 33555770 G G G G G G G G G G G G G G A G G G G G
1 chr1_33569060 0 33569060 G G G G A G G G G G G G G G G G G G G G
1 chr1_33570926 0 33570926 C C C C C C C C C C C C C C C G C C C C
1 chr1_33572495 0 33572495 T T T T T T C C T T T T T T T T T T T T
1 chr1_33572835 0 33572835 A A G G G G G G G G G G G G G G G G A A
1 chr1_33577009 0 33577009 T T T T T T T T C C C C T T T T T T T T
1 chr1_33578766 0 33578766 G G G G G G G G A A A A G G G G G G G G
1 chr1_33582303 0 33582303 A A A A A A A A G G G G A A A A A A A A
1 chr1_33589784 0 33589784 G G G G G G G G A A A A G G G G G G G G
1 chr1_33600218 0 33600218 C C C C C C C C C C C C C T C C C C C C
1 chr1_33607049 0 33607049 A A A A A A A A A G A A A A A A A A A A
1 chr1_33607358 0 33607358 C C C C C C C C C C C T C C C C C C C C
1 chr1_33608574 0 33608574 G T G G G G T T T T T T G G G G G G G G
1 chr1_33609500 0 33609500 A C C C C C C C C C C C C C C C C C C C
1 chr1_33618194 0 33618194 A A A A A A A A A A A A C C C C C C A A
1 chr1_33618449 0 33618449 G G G G G G G G G G G G G G G G A A G G
1 chr1_33626725 0 33626725 C C C C C C C T C C C C C C C C C C C C
1 chr1_33626830 0 33626830 A A A A A A A A G G G G A A A A A A A A
1 chr1_33628879 0 33628879 G G G G G G G G A A A G G G G G G G G G
1 chr1_33629576 0 33629576 G G G G G G G G A A A A G G G G G G G G
1 chr1_33636883 0 33636883 C C C C C C C C G G G G C C C C C C C C
1 chr1_33638541 0 33638541 C C T T T T C C C C C C C C C C C C C C
1 chr1_33639467 0 33639467 T T T T T T T T T T T T T T T T A T T T
1 chr1_33639881 0 33639881 G G G G G G G G G G A G G G G G G G G G
1 chr1_33639981 0 33639981 C C C C C C C C C C C C A C C C C C C C
1 chr1_33642342 0 33642342 G G G G G G G G A A A A G G G G G G G G
1 chr1_33652571 0 33652571 C C C C C C C C C C C C C G C C C C C C
1 chr1_33658293 0 33658293 A A A G A A A A A A A A A A A A A A A A
1 chr1_33666057 0 33666057 G G G G A G G G G G G G G G G G G G G G
1 chr1_33669016 0 33669016 T T C C C C T T T T T T T T T T T T T T
1 chr1_33669486 0 33669486 C C C C C C C C T T T T C C C C C C C C
1 chr1_33671060 0 33671060 C C C C C C C C T T T T C C C C C C C C
1 chr1_33672540 0 33672540 T T T T T T T T C C C C T T T T T T T T
1 chr1_33677604 0 33677604 C C C C C C C C C C C T C C C C C C C C
1 chr1_33684325 0 33684325 A A A A A A A A A A A A A G A A A A A A
1 chr1_33686515 0 33686515 G G G G A G G G G G G G G G G G G G G G
1 chr1_33686905 0 33686905 C C C C C C C C C C C T C C C C C C C C
1 chr1_33688115 0 33688115 G G G G G G G G A A A A G G G G G G G G
1 chr1_33696853 0 33696853 T T T T T T T T T T T T T T C T T T T T
1 chr1_33706588 0 33706588 C C C C C C C C C C C C C C C C G G C C
1 chr1_33722461 0 33722461 A A A A A A A A A A A A G G A A A A A A
1 chr1_33722670 0 33722670 T T T T C T T T T T T T T T T T T T T T
1 chr1_33730574 0 33730574 A A A A A A A A G G G G A A A A A A A A
1 chr1_33730977 0 33730977 G G G G G G G G C C C C G G G G G G G G
1 chr1_33738033 0 33738033 A A A A A A A A G G G G A A A A A A A A
1 chr1_33738776 0 33738776 C C C C C C C C T T T T C C C C C C C C
1 chr1_33740582 0 33740582 G G G G A G G G G G G G G G G G G G G G
1 chr1_33742519 0 33742519 C G G G G G C G G G G G G G G G G G C C
1 chr1_33749536 0 33749536 C C C C C C C C T T T T C C C C C C C C
1 chr1_33749798 0 33749798 G G G G G G G G G G G G C C G G G G G G
1 chr1_33754576 0 33754576 G G T T T T G G T T T T T T T T T T G G
1 chr1_33754937 0 33754937 C C C C C T C C C C C C C C C T C C C C
1 chr1_33757255 0 33757255 C C T T T T C T T T T T T T T T T T C C
1 chr1_33768873 0 33768873 A A A A A A A A C C C C A A A A A A A A
1 chr1_33774923 0 33774923 C C C C C C C C T T T T C C C C C C C C
1 chr1_33776921 0 33776921 C C C C C C C C T T T T C C C C C C C C
1 chr1_33781202 0 33781202 C C C C C C C C C C C C T T C C C C C C
1 chr1_33790634 0 33790634 G G G G G G G G G G G G G G C G G G G G
1 chr1_33795326 0 33795326 G G G G G G G G A A A A G G G G G G G G
1 chr1_33795860 0 33795860 C C C C C C C C C C C C C T C C C C C C
1 chr1_33796805 0 33796805 G G G G G G G G A A A A G G G G G G G G
1 chr1_33806375 0 33806375 A A A A A A A A C C C C A A A A A A A A
1 chr1_33807486 0 33807486 A A A A A A A A G G G G A A A A A A A A
1 chr1_33807735 0 33807735 T T T T T T T T T T T T A T T T T T T T
1 chr1_33844700 0 33844700 G G G G G G G G G G G G G G A G G G G G
1 chr1_33846888 0 33846888 C C C C C C C C C C C C C C C C G G C C
1 chr1_33847117 0 33847117 G G A A A G G G G G G G G G G G G G G G
1 chr1_33876385 0 33876385 G G G G G G G G G G G G G G G G A A G G
1 chr1_33876659 0 33876659 C C C C C C C C T T T T C C C C C C C C
1 chr1_33882718 0 33882718 T T T T T T T T C C C C T T T T T T T T
1 chr1_33898017 0 33898017 A A C C A C A A A A A A A A A A A A A A
1 chr1_33898802 0 33898802 T T T T T T T T T T T T C C T T C C T T
1 chr1_33899568 0 33899568 A A A A A A A A A A A A G G A A A A A A
1 chr1_33900539 0 33900539 C C C C C C C C C C C C G G C C C C C C
1 chr1_33904167 0 33904167 A A A A A A A A G G G G A A G G A A A A
1 chr1_33904707 0 33904707 C C C C C C C C C C C C C C C T C C C C
1 chr1_33908706 0 33908706 C C G G G G C C G G G G C C G G C C C C
1 chr1_33909681 0 33909681 T T C C C C T T T T T T T T T T T T T T
1 chr1_33911097 0 33911097 A A A A G G A A A A A A A A A A A A A A
1 chr1_33911116 0 33911116 A A A A A A A A G G G G A A A A A A A A
1 chr1_33912648 0 33912648 A A A A A A A A A A A C A A A A A A A A
1 chr1_33913584 0 33913584 G G G G G G G G A A A A G G G G G G G G
1 chr1_33913675 0 33913675 A A A A A A A A A A A A A A A G A A A A
1 chr1_33916114 0 33916114 G G G G G G G G G G G G A A G G A A G G
1 chr1_33922177 0 33922177 T T T T T T C C T T T T T T T T T T T T
1 chr1_33923702 0 33923702 G G G G G G G G C C C C C C C C C C G G
1 chr1_33924209 0 33924209 C C T T T T C C C C C C C C C C C C C C
1 chr1_33925145 0 33925145 A G G G G G G G G G G G G G G G G G G G
1 chr1_33927130 0 33927130 G G G G G G G G G G C C G G G G G G G G
1 chr1_33929105 0 33929105 G G G G G G G G G G G G G G G G A A G G
1 chr1_33931800 0 33931800 T T T T T T T T T T T T C C T T T T T T
1 chr1_33936908 0 33936908 A A A A A A A A A A A A A A G G G G A A
1 chr1_33939011 0 33939011 C C T T T T C C T T T T T T T T T T C C
1 chr1_33943642 0 33943642 T T T T T T T T T T C T T T T T T T T T
1 chr1_33944631 0 33944631 C C C C C C C C C C C C A C C C C C C C
1 chr1_33947041 0 33947041 G G G G G G G G G G G G G G G G A A G G
1 chr1_33949866 0 33949866 G G G G G G G G G G G G C G G G G G G G
1 chr1_33949960 0 33949960 G G G G G G G G G G G G G G A G G G G G
1 chr1_33950002 0 33950002 G G G G G G G G A A A A G G G G G G G G
1 chr1_33950765 0 33950765 A A A A A A A A A A A A A G A A A A A A
1 chr1_33952501 0 33952501 G G G G G G G G G G G G G G G G A G G G
1 chr1_33953784 0 33953784 A T A A A A A A A A A A A A A A A A A A
1 chr1_33954430 0 33954430 C C C C C C C C C C C C C T T T C C C C
1 chr1_33954590 0 33954590 A A A A A A A A A G A A A A A A A A A A
1 chr1_33956176 0 33956176 G G G G G G G G G G G G A G G G G G G G
1 chr1_33961648 0 33961648 G G A A A G G G G G G G G G G G G G G G
1 chr1_33963342 0 33963342 A A A A A A A A A G G G A A A A A A A A
1 chr1_33963420 0 33963420 C C C C C G C C C C C C C C C C C C C C
1 chr1_33964146 0 33964146 G G T T G T G G G G G G G G G G G G G G
1 chr1_33965435 0 33965435 C C C C C C C C C C C C C C C T C C C C
1 chr1_33965993 0 33965993 T T T T T T T T T T T T T T T T C C T T
1 chr1_33967516 0 33967516 G G G G G G G G A A A A G G G G G G G G
1 chr1_33968200 0 33968200 A T T T T T T T T T T T T T T T T T T T
1 chr1_33969189 0 33969189 A A A A A A A A C C C C A A A A A A A A
1 chr1_33970435 0 33970435 C C T T T T C C T T T T T T T T T T C C
1 chr1_33971081 0 33971081 G G G G G G G G A A A A G G G G G G G G
1 chr1_33971211 0 33971211 C C C C C C C C A A A A C C C C C C C C
1 chr1_33971922 0 33971922 T T T T T T C T T T T T T T T T T T T T
1 chr1_33975844 0 33975844 G G G G G G G G C C C C G G G G G G G G
1 chr1_33979817 0 33979817 T T T T T T T T T T T T T T T T G T T T
1 chr1_33980031 0 33980031 G G G G G G G G G G G G G G G G A A G G
1 chr1_33980220 0 33980220 G G G G G G G G A A A A G G G G G G G G
1 chr1_33980686 0 33980686 G G G G A G G G G G G G G G G G G G G G
1 chr1_33982046 0 33982046 C C C C C C C C C C C C T T C C C C C C
1 chr1_33985269 0 33985269 T T T T C T T T T T T T T T T T T T T T
1 chr1_33986762 0 33986762 G G G G G G G G G G G G G G G G A A G G
1 chr1_33996740 0 33996740 G G G G G G G G G G G G A G G G G G G G
1 chr1_33997056 0 33997056 A A A A A A A A A A A A A A A A G G A A
1 chr1_33998245 0 33998245 C C C C C C C C C C C C C C C C T T C C
1 chr1_34000665 0 34000665 T T T T T T T T T T T T G T T T T T T T
1 chr1_34003119 0 34003119 C C C C C C C C C C C C C C C T C C C C
1 chr1_34003814 0 34003814 C T C C C C C C C C C C C C C C C C C C
1 chr1_34005038 0 34005038 G G A A G G G G G G G G G G G G G G G G
1 chr1_34005067 0 34005067 C T C C C C C C C C C C C C C T C C C C
1 chr1_34010568 0 34010568 A A G G A G A A A A A A A A A A A A A A
1 chr1_34012663 0 34012663 A A G G A A A A A A A A A A A A A A A A
1 chr1_34012874 0 34012874 G G T T G G G G G G G G G G G G G G G G
1 chr1_34013571 0 34013571 A A A A A A A A A A A A A G A A A A A A
1 chr1_34014290 0 34014290 G G G G G G G G G G G G G G A G G G G G
1 chr1_34018687 0 34018687 C T C C C C C C C C C C C C C C C C C C
1 chr1_34032499 0 34032499 A A A A A G A A A A A A A A A A A A A A
1 chr1_34033938 0 34033938 C C C C C C C C C C C C C G C C C C C C
1 chr1_34034615 0 34034615 G T G G G G G G G G G G G G G G G G T T
1 chr1_34036281 0 34036281 T T T T T T T T T T T T T T T T G G T T
1 chr1_34036663 0 34036663 A A A A A A A A A A T T A A A A A A A A
1 chr1_34040045 0 34040045 A A A A A A A A A A A A A T A A A A A A
1 chr1_34042776 0 34042776 A A A A A A A A A G A A A A A A A A A A
1 chr1_34044250 0 34044250 G G G G G G T T G G G G G G G G G G G G
1 chr1_34045187 0 34045187 C C C C C C C C A A A A C C C C C C C C
1 chr1_34048992 0 34048992 A A A A A G A A A A A A A A A A A A A A
1 chr1_34049012 0 34049012 A A T T T T A A T T T T T T T T T T A A
1 chr1_34055416 0 34055416 C C C C C C C C T T T T C C C C C C C C
1 chr1_34055513 0 34055513 A A A A A A A A A A A A A G A A A A A A
1 chr1_34056888 0 34056888 C C C C C C C C G G G G G G C C C C C C
1 chr1_34059541 0 34059541 C C C C C C C C T T T T C C C C C C C C
1 chr1_34062935 0 34062935 C C A A A C C C C C C C C C C C C C C C
1 chr1_34070871 0 34070871 C C C C C C C C G G G G C C C C C C C C
1 chr1_34074457 0 34074457 A A A A A A A A A A A A A A A G A A A A
1 chr1_34075180 0 34075180 T T T T T T T T C C C C T T T T T T T T
1 chr1_34075630 0 34075630 T T T T C T T T T T T T T T T T T T T T
1 chr1_34077732 0 34077732 A A C C C C A A C C C C C C C C C C A A
1 chr1_34078500 0 34078500 T T T T T T T T T T T T C C T T T T T T
1 chr1_34086226 0 34086226 G G G G G G G G T T T T G G G G G G G G
1 chr1_34088316 0 34088316 C C A A A C C C C C C C C C C C C C C C
1 chr1_34090553 0 34090553 G G G G G G G G G G G G G G A G G G G G
1 chr1_34090661 0 34090661 C C C C C T C C C C C C C C C C C C C C
1 chr1_34095001 0 34095001 T T T T T T T T T T T T C T T T T T T T
1 chr1_34095125 0 34095125 A A G G A A A A A A A A A A A A A A A A
1 chr1_34095444 0 34095444 C C C C C C C C C C C C C C C C T T C C
1 chr1_34098683 0 34098683 T T C C C C T T C C C C C C C C C C T T
1 chr1_34099145 0 34099145 C C T T C T C C C C C C C C C C C C C C
1 chr1_34100722 0 34100722 C C C C C C C C T T T T C T C C C C C C
1 chr1_34101224 0 34101224 C C C C C C C C C C C C C T C C C C C C
1 chr1_34104026 0 34104026 A A A A A A A A A A A A A G A A A A A A
1 chr1_34105616 0 34105616 T T C C C C T T C C C C C C C C C C T T
1 chr1_34106337 0 34106337 C C C C C C C C C C C C C C C C C T C C
1 chr1_34106536 0 34106536 A A A A A G A A A A A A A A A A A A A A
1 chr1_34106758 0 34106758 G G G G A G G G G G G G G G G G G G G G
1 chr1_34108252 0 34108252 G G G G G G G G G G C G G G G G G G G G
1 chr1_34108275 0 34108275 A A A A A A A A A A A A A A C C A A A A
1 chr1_34108685 0 34108685 C C C C C C C C C C C C C C C C C T C C
1 chr1_34110199 0 34110199 C C C C C C C C C C C C C C C C C G C C
1 chr1_34110608 0 34110608 G G A A G G G G G G G G G G G G G G G G
1 chr1_34113203 0 34113203 A A A A A A A A A A A A A A A A C C A A
1 chr1_34114455 0 34114455 G G G G G G G G G G G G G G G G C G G G
1 chr1_34117388 0 34117388 C C C C C C C C C C C C C C C G C C C C
1 chr1_34117523 0 34117523 C C C C C C C C C C C C C C T T C C C C
1 chr1_34119231 0 34119231 G G G G A G G G G G G G G G G G G G G G
1 chr1_34119326 0 34119326 G G G G G G G T G G G G G G G G G G G G
1 chr1_34119474 0 34119474 G G G G G G G G C C C C G G G G G G G G
1 chr1_34120431 0 34120431 C C C C C C C C C C C C C C C G C C C C
1 chr1_34124226 0 34124226 C C C C C C C C C C C C C C C C T T C C
1 chr1_34124451 0 34124451 G G G G A G G G G G G G G G G G G G G G
1 chr1_34127368 0 34127368 T T T T A T T T T T T T T T T T T T T T
1 chr1_34127544 0 34127544 G G G G G G G G G G G G C C C C G G G G
1 chr1_34127904 0 34127904 C G C C C C C C C C C C C C C C C C C C
1 chr1_34134341 0 34134341 A G A A A A A A A A A A A A A A A A A A
1 chr1_34135965 0 34135965 G G A A A A G G A A A A A A A A A A G G
1 chr1_34138260 0 34138260 A A A A A G A A G G G G G G G G G G A A
1 chr1_34143409 0 34143409 C C C C C C C C C C C C C C C C G G C C
1 chr1_34143578 0 34143578 T T T T T T T T T T T T C T T T T T T T
1 chr1_34144259 0 34144259 G G G G G G G G G G G G G G G G G T G G
1 chr1_34145658 0 34145658 G G G G G G G G G G G G T T T T G G G G
1 chr1_34146085 0 34146085 A T A A A A A A A A A A A A A A A A A A
1 chr1_34146935 0 34146935 G G G G T T G G G G G G G G G G G G G G
1 chr1_34147126 0 34147126 C C T T C C C C C C C C C C C C C C C C
1 chr1_34149702 0 34149702 G G G G G G G G G G C G G G G G G G G G
1 chr1_34155060 0 34155060 G G G G G G G G A G A G G G G G G G G G
1 chr1_34155568 0 34155568 G G G G G T G G G G G G G G G G G G G G
1 chr1_34157354 0 34157354 A A A A A A A A C C C C A A A A A A A A
1 chr1_34158279 0 34158279 A A A A A A A A A A A A A A A A G G A A
1 chr1_34160123 0 34160123 G G G G G G G G A A A A G G G G G G G G
1 chr1_34160507 0 34160507 A A A A A A A A G G G G A A A A A A A A
1 chr1_34160635 0 34160635 A A A A A A A A G G G G A A A A A A A A
1 chr1_34161292 0 34161292 T T T T G G T T T T T T T T T T T T T T
1 chr1_34162804 0 34162804 C C C C C C C C T T T T C C C C C C C C
1 chr1_34163349 0 34163349 A A A A A A A A A A A A A A A A G G A A
1 chr1_34164595 0 34164595 G G G G G G G G G G G G G G A A G G G G
1 chr1_34167476 0 34167476 T T T T T T T T T T T T T T C T T T T T
1 chr1_34171886 0 34171886 G G G G G G C G G G G G G G G G G G G G
1 chr1_34175263 0 34175263 A A A A A A A A A A A A A A A A C C A A
1 chr1_34176525 0 34176525 G G C C G G G G G G G G G G G G G G G G
1 chr1_34178004 0 34178004 C C C C C T C C C C C C C C C C C C C C
1 chr1_34178476 0 34178476 C C C C C C C C C C C C C C T T C C C C
1 chr1_34179093 0 34179093 T T T T T T T T T T T T C C T T T T T T
1 chr1_34179440 0 34179440 C T T T T T T T T T T T T T T T T T C C
1 chr1_34181468 0 34181468 C C C C C G C C C C C C C C C C C C C C
1 chr1_34182476 0 34182476 C T T T T T T T T T T T T T T T T T T T
1 chr1_34182799 0 34182799 T T T T C T T T T T T T T T T T T T T T
1 chr1_34183480 0 34183480 C C C C C C C C C C C C C C C C G G C C
1 chr1_34185889 0 34185889 T T T T T T C T T T T T T T T T T T T T
1 chr1_34187616 0 34187616 T T T T T T T T T T T T T T T T C T T T
1 chr1_34190817 0 34190817 T T T T T T T T A A A A T T T T T T T T
1 chr1_34194991 0 34194991 G G G G A G G G G G G G G G G G G G G G
1 chr1_34196552 0 34196552 G G G G A G G G G G G G G G G G G G G G
1 chr1_34197900 0 34197900 A A A A A A A A A A A A A G A A A A A A
1 chr1_34199796 0 34199796 C C C C C T C C C C C C C C C C C C C C
1 chr1_34200186 0 34200186 G G G G G G G G G G G G G G G G A A G G
1 chr1_34201043 0 34201043 T T G G G T T T T T T T T T T T T T T T
1 chr1_34201763 0 34201763 A A A A A G A A A A A A A A A A A A A A
1 chr1_34204464 0 34204464 C C C C C C C C C C C C C C C T C C C C
1 chr1_34205515 0 34205515 T T T T A T T T T T T T T T T T T T T T
1 chr1_34207490 0 34207490 G G G G G G G G A G G G G G G G G G G G
1 chr1_34207709 0 34207709 G G G G C G G G G G G G G G G G G G G G
1 chr1_34207918 0 34207918 A A A G A A A A A A A A A A A A A A A A
1 chr1_34209473 0 34209473 G G G G G G A A G G G G G G G G G G G G
1 chr1_34210922 0 34210922 A A A A A A A A A A A A A A A A G G A A
1 chr1_34213981 0 34213981 G G A A A A G G G G G G G G G G G G G G
1 chr1_34215331 0 34215331 A A A A A A A A A A A A A A A A A C A A
1 chr1_34215448 0 34215448 G G C C G G G G G G G G G G G G G G G G
1 chr1_34216593 0 34216593 A A A A A A A A A A A A A A G G A A A A
1 chr1_34217212 0 34217212 G G G G G G G G C G G G G G G G G G G G
1 chr1_34221085 0 34221085 C C G G G G G G G G G G G G G G G G G G
1 chr1_34221808 0 34221808 C C C C C C C C C C C T C C C C C C C C
1 chr1_34223375 0 34223375 G G G G G G G G A A A A G G G G G G G G
1 chr1_34224093 0 34224093 C C C C C C T T C C C C C C C C C C C C
1 chr1_34224223 0 34224223 G G G G G G G G G G G G G G G G A G G G
1 chr1_34227718 0 34227718 T T T T T T T T T T T T T T T T C C T T
1 chr1_34228241 0 34228241 T T T T T T T T C C C C T T T T T T T T
1 chr1_34228410 0 34228410 T T C C C C C C C C C C C C C C C C T T
1 chr1_34228615 0 34228615 G G G G G G G G G G G G G G G G A G G G
1 chr1_34229523 0 34229523 C C C C A C C C C C C C C C C C C C C C
1 chr1_34230803 0 34230803 G G G G G G G G G G G G A A G G G G G G
1 chr1_34249426 0 34249426 C C C C C C C C C C C C C C T T C C C C
1 chr1_34250831 0 34250831 G G G G G G G G A A A A G G G G G G G G
1 chr1_34264711 0 34264711 T T T T C T T T T T T T T T T T T T T T
1 chr1_34264998 0 34264998 C C C C C C C C C C C C C C C C G G C C
1 chr1_34270671 0 34270671 C C C C C C C C C C C C C C T T C C C C
1 chr1_34272376 0 34272376 T T T T T T T T G G G G T T T T T T T T
1 chr1_34276416 0 34276416 T T T T C T T T T T T T T T T T T T T T
1 chr1_34286540 0 34286540 T T T T T T T T T T T T T T T T G T T T
1 chr1_34298874 0 34298874 G G G G G G G G G G G G G G T T G G G G
1 chr1_34303028 0 34303028 G G G G G G G G A A A A G G G G G G G G
1 chr1_34307481 0 34307481 C C C C C C C C C C C C C C A A C C C C
1 chr1_34310661 0 34310661 G G G G G G G G A A A A G G G G G G G G
1 chr1_34310673 0 34310673 G G G G A G G G G G G G G G G G G G G G
1 chr1_34323561 0 34323561 C C C C C C C C A A A A C C C C C C C C
1 chr1_34324572 0 34324572 G G G G G G G T G G G G G G G G G G G G
1 chr1_34325735 0 34325735 G G G G G G G G G G G G G G C C G G G G
1 chr1_34332902 0 34332902 C C C T C T C C C C C C C C C C C C C C
1 chr1_34332977 0 34332977 G G G T G G G G G G G G G G G G G G G G
1 chr1_34333510 0 34333510 G G G G G G G G G G G G G G G G C C G G
1 chr1_34336317 0 34336317 C C C G C C C C C C C C C C C C C C C C
1 chr1_34338429 0 34338429 C C C C A C C C C C C C C C C C C C C C
1 chr1_34340975 0 34340975 T T T T T T T T C T C T T T T T T T T T
1 chr1_34342860 0 34342860 T T T T T T T T T T T T T T T T G G T T
1 chr1_34350098 0 34350098 T T T T T T T T T T T T T T T T C C T T
1 chr1_34352154 0 34352154 C C C C C C C C C T C C C C C C C C C C
1 chr1_34352260 0 34352260 G G G G G G G G A A A A G G G G G G G G
1 chr1_34352514 0 34352514 A A A A A A A A A A A A A A A A G G A A
1 chr1_34353156 0 34353156 G G G G G G G G G T G G G G G G G G G G
1 chr1_34358302 0 34358302 G G G G G G G G G G G G G G A G G G G G
1 chr1_34374519 0 34374519 C C C C C C A A C C C C C C C C C C C C
1 chr1_34382187 0 34382187 C C C C C C C C C C C T C C C C C C C C
1 chr1_34383999 0 34383999 T T T T T T T T C C C C T T T T T T T T
1 chr1_34386378 0 34386378 G G G G G G G G G G G G G G A G G G G G
1 chr1_34400916 0 34400916 C T C C C T C C C C C C C C C C C C C C
1 chr1_34405295 0 34405295 A A A A A A A A A A A A A A A G A A A A
1 chr1_34409298 0 34409298 T T T T T T T T C C C T T T T T T T T T
1 chr1_34412906 0 34412906 G G G G G G G G A A A A G G G G G G G G
1 chr1_34413473 0 34413473 A A A A A A A A G G G G A A A A A A A A
1 chr1_34418107 0 34418107 T T T T T T T T T T T T C T T T T T T T
1 chr1_34419884 0 34419884 C C C T C C C C C C C C C C C C C C C C
1 chr1_34422988 0 34422988 C C C C C C C C C C C C C C C C A A C C
1 chr1_34428147 0 34428147 T T T T T T T T T T T T T T C C T T T T
1 chr1_34431228 0 34431228 C C C C C C C C C C C C T T C C C C C C
1 chr1_34431517 0 34431517 T T T T T T T T T T T T T T C T T T T T
1 chr1_34434787 0 34434787 T T C C C C C T C C C C C C C C C C T T
1 chr1_34435458 0 34435458 C C C C C C C C C C C C T T C C C C C C
1 chr1_34456354 0 34456354 C C C C C C C C C C C C C C C C T T C C
1 chr1_34468457 0 34468457 A A A A A A A A A A A A G G A A A A A A
1 chr1_34468909 0 34468909 C C C C C C C C C C C C C C C C T T C C
1 chr1_34481098 0 34481098 G G G G G G G G A A A G G G G G G G G G
1 chr1_34484202 0 34484202 C C T T T T T T T T T T T T T T T T C C
1 chr1_34486153 0 34486153 G G G G G G G G A G G G G G G G G G G G
1 chr1_34486952 0 34486952 T T T T T T T T T T T T T T T T C T C C
1 chr1_34492709 0 34492709 C C C C C C C C C C C C C T C C C C C C
1 chr1_34494632 0 34494632 G G G G G G G G A G G G G G G G G G G G
1 chr1_34508199 0 34508199 T T T T T T T T T T T T C C C C T T T T
1 chr1_34511353 0 34511353 G G G G G G G G G G G G C G G G G G G G
1 chr1_34515274 0 34515274 A A A A A A A A G G G G A A A A A A A A
1 chr1_34522240 0 34522240 C C C C C C C C T T T T C C C C C C C C
1 chr1_34523955 0 34523955 T T T T T T T T G T T T T T T T T T T T
1 chr1_34531191 0 34531191 G G G G G G G G G G G G A G G G G G G G
1 chr1_34536575 0 34536575 G G G G G G G G G G G G G G G G G T G G
1 chr1_34538172 0 34538172 T T T T T T T T T T T T A T T T T T T T
1 chr1_34543562 0 34543562 T T T T T T T T C C C C T T T T T T T T
1 chr1_34555269 0 34555269 C C A C C C C C C C C C C C C C C C C C
1 chr1_34560411 0 34560411 A C C C C C C C C C C C C C C C C C C C
1 chr1_34560425 0 34560425 T T T T T T T T T T T T T T T T C C T T
1 chr1_34564765 0 34564765 C C C C C C C C T T T T C C C C C C C C
1 chr1_34566052 0 34566052 A A A A A A A A A A A A A A A A G G A A
1 chr1_34569900 0 34569900 A A A A T T A A A A A A A A A A A A A A
1 chr1_34582045 0 34582045 G G G G G G G G A A A A G G G G G G G G
1 chr1_34607459 0 34607459 G G G G C C G G G G G G G G G G G G G G
1 chr1_34617833 0 34617833 G G G G G G G G G G G G G G A A G G G G
1 chr1_34619713 0 34619713 G G G G G G G G G G G G A A G G G G G G
1 chr1_34619719 0 34619719 T T T T T T T T C C C C T T T T T T T T
1 chr1_34629391 0 34629391 C C T T T T C C C C C C C C C C C C C C
1 chr1_34640653 0 34640653 G G G G G G G G G G G G G G A A G G G G
1 chr1_34643627 0 34643627 T T T T T T T T T T T T T T G G T T T T
1 chr1_34645947 0 34645947 A A A A A A A A A A A A A A G G A A A A
1 chr1_34646776 0 34646776 T T T T T T T T T T C T T T T T T T T T
1 chr1_34646782 0 34646782 C C C C C C C C C C C C C C G G C C C C
1 chr1_34649617 0 34649617 T T T T T T T T T T T T C T T T T T T T
1 chr1_34652583 0 34652583 C C C C C T C C C C C C C T C C C C C C
1 chr1_34664272 0 34664272 A A T T A A A A A A A A A A A A A A A A
1 chr1_34667105 0 34667105 G G G G G G G G G G G G G G G G T T G G
1 chr1_34681016 0 34681016 A A A A A A A A G G G G A A A A A A A A
1 chr1_34684863 0 34684863 G G G G G G G G A A A A G G G G G G G G
1 chr1_34707566 0 34707566 T T A A T T T T T T T T T T T T T T T T
1 chr1_34714134 0 34714134 T T T T T T T T T T T T T T T T C C T T
1 chr1_34719254 0 34719254 T T T T T T T T T T T T T T C T T T T T
1 chr1_34722312 0 34722312 T T T T T T T T T T T T T T C C T T T T
1 chr1_34727504 0 34727504 A A A A A A A A A A A A A A A A G G A A
1 chr1_34731109 0 34731109 C C C C C C C C C C C C C T C C C C C C
1 chr1_34742411 0 34742411 G G G G A G G G G G G G G G G G G G G G
1 chr1_34755394 0 34755394 A A A A A A G G A A A A A A A A A A A A
1 chr1_34756846 0 34756846 T T T T T T T T C C T T T T T T T T T T
1 chr1_34759646 0 34759646 T T T T T T T T C C C C T T T T T T T T
1 chr1_34772912 0 34772912 C C C C C C C C C C C C C C C T C C C C
1 chr1_34774565 0 34774565 A A A A A A A A C C C C A A A A A A A A
1 chr1_34782428 0 34782428 T T T T T T T T T T T T T T T T C C T T
1 chr1_34785204 0 34785204 C C T T T T T T T T T T T T T T T T C C
1 chr1_34794878 0 34794878 T T T T T T T T T T T T C T T T T T T T
1 chr1_34799967 0 34799967 A A A A A A A A A A A A A G A A A A A A
1 chr1_34818165 0 34818165 T T C C C T C T C C C C C C C C C C T T
1 chr1_34851786 0 34851786 A A A A A A A A A A A A A G A A A A A A
1 chr1_34852249 0 34852249 T T T T T T T T C C C C T T T T T T T T
1 chr1_34862012 0 34862012 C C C C C C C C C C C C C T C C C C C C
1 chr1_34869417 0 34869417 T T T T T T T T C C C C T T T T T T T T
1 chr1_34872995 0 34872995 G T G G G G G G G G G G G G G G G G G G
1 chr1_34873397 0 34873397 T T T T T T T T T T T T C T T T T T T T
1 chr1_34875927 0 34875927 T T T T T T T T T T T T T T C T T T T T
1 chr1_34880727 0 34880727 T T T T C C T T T T T T T T T T T T T T
1 chr1_34884927 0 34884927 G G G G G G G G G G G G G G G G A G G G
1 chr1_34887936 0 34887936 T T T T T T T T C C C C T T T T T T T T
1 chr1_34890439 0 34890439 A A G G G G A A A A A A A A A A A A A A
1 chr1_34891365 0 34891365 A A A A C C A A A A A A A A A A A A A A
1 chr1_34891723 0 34891723 T T T T T T T T C C C C T T T T T T T T
1 chr1_34892312 0 34892312 C T C C C C C C C C C C C C C C C C T T
1 chr1_34892620 0 34892620 G G C G G G G G G G G G G G G G G G G G
1 chr1_34895227 0 34895227 A A G G G G A A A A A A A A A A A A A A
1 chr1_34901260 0 34901260 A A A A A A A A G G G G A A A A A A A A
1 chr1_34901819 0 34901819 C C C C T T C C C C C C C C C C T T C C
1 chr1_34906754 0 34906754 T T T T T T T T C C C C T T T T T T T T
1 chr1_34915326 0 34915326 T T T T T T T T T T T T C T C C T T T T
1 chr1_34921450 0 34921450 C C C C C C T T C C C C C C C C C C C C
1 chr1_34930548 0 34930548 T T T T T T T T T T T T C T T T T T T T
1 chr1_34931467 0 34931467 T T T T C C T T T T T T T T T T T T T T
1 chr1_34937650 0 34937650 T T T T T T T T C C C C T T T T T T T T
1 chr1_34940743 0 34940743 G G G G G G G G C C C C G G G G G G G G
1 chr1_34945708 0 34945708 G G G G G G G G G G G G G G G G A G G G
1 chr1_34954515 0 34954515 G G G G G G G G G G G G A G A A G G G G
1 chr1_34957908 0 34957908 C C T T T T C C C C C C C C C C C C C C
1 chr1_34958457 0 34958457 C C C C C C C C C C C G C C C C C C C C
1 chr1_34958715 0 34958715 G G G G G G G G G G G G G G G G A A G G
1 chr1_34968659 0 34968659 T T T T T T C T T T T T T T T T T T T T
1 chr1_34969209 0 34969209 T T T T T T T T T T T T T T T T G G T T
1 chr1_34970182 0 34970182 T T T T T T T T T T C T T T T T T T T T
1 chr1_34980254 0 34980254 G G G G G G G G A A A A G G G G G G G G
1 chr1_34982740 0 34982740 A A T T A A A A A A A A A A A A A A A A
1 chr1_34982972 0 34982972 A A A A A A A A G G G G A A A A A A A A
1 chr1_34983659 0 34983659 C C C C C C C C C C C C C C C C C T C C
1 chr1_34985363 0 34985363 G G G G G G G G T T T T G G G G G G G G
1 chr1_34985404 0 34985404 T T C C T T T T T T T T T T T T T T T T
1 chr1_34991270 0 34991270 G G G G G G G G G G G G A A G G G G G G
1 chr1_34993862 0 34993862 C C C C T T C C C C C C T T T T T T C C
1 chr1_34994102 0 34994102 G G G G G G G G C C C C G G G G G G G G
1 chr1_34996934 0 34996934 G G A G G G G G G G G G G G G G G G G G
1 chr1_34998450 0 34998450 A A G G A A A A A A A A A A A A A A A A
1 chr1_34999968 0 34999968 C C C C C C C C C C C C C C C C T T C C
1 chr1_35006081 0 35006081 A A A A A A A A A A A A A G A A A A A A
1 chr1_35009593 0 35009593 T T T T C C T T T T T T T T T T T T T T
1 chr1_35014037 0 35014037 G G G G G G G G T T T T G G G G G G G G
1 chr1_35014184 0 35014184 T T T T T T T T T T A T T T T T T T T T
1 chr1_35017835 0 35017835 A A A A A A A A A A A C A A A A A A A A
1 chr1_35018346 0 35018346 G G G G G G G G G G G G G G G G A A G G
1 chr1_35020893 0 35020893 T T T T T T C C T T T T T T T T T T T T
1 chr1_35026065 0 35026065 T T T T T T T T T T T T T T C C T T T T
1 chr1_35027893 0 35027893 T T T T T T T T G G G G T T T T T T T T
1 chr1_35033379 0 35033379 T T T T G G T T T T T T T T T T T T T T
1 chr1_35035754 0 35035754 A A A A A A A A G G G G A A A A A A A A
1 chr1_35040013 0 35040013 G G C G G G G G G G G G G G G G G G G G
1 chr1_35041695 0 35041695 T T T T T T T T G G G G T T T T T T T T
1 chr1_35044977 0 35044977 T T T T T T C C T T T T T T T T T T T T
1 chr1_35046230 0 35046230 G G A A A A A A A A A A A A A A A A G G
1 chr1_35051426 0 35051426 C C C C C C C C C C C C C T C C C C C C
1 chr1_35063396 0 35063396 C C T T T T C C C C C C C C C C C C C C
1 chr1_35064474 0 35064474 G G A G G G G G G G G G G G G G G G G G
1 chr1_35065468 0 35065468 A A A A A A A A G G G G A A A A A A A A
1 chr1_35084287 0 35084287 G G G G G G G G A A A A A G G G G G G G
1 chr1_35084693 0 35084693 T T T T C C T T T T T T T T T T T T T T
1 chr1_35095047 0 35095047 A A A A A A A A G G G G A A A A A A A A
1 chr1_35112697 0 35112697 C C C C C C C C C C C C C C C T C C C C
1 chr1_35118228 0 35118228 C C T T C C C C C C C C C C C C C C C C
1 chr1_35123498 0 35123498 G G G G G G G G A A A A G G G G G G G G
1 chr1_35124709 0 35124709 A A A A A A A A A A A C A A A A A A A A
1 chr1_35126795 0 35126795 A A A A T T A A A A A A A A A A A A A A
1 chr1_35144419 0 35144419 G G G G G G G G G G G G G G G G A A G G
1 chr1_35145098 0 35145098 T T T T T T A A T T T T T T T T T T T T
1 chr1_35145787 0 35145787 C C C T C C C C T T T T C C C C C C C C
1 chr1_35146893 0 35146893 G G G G G G G G G G G G A G G G G G G G
1 chr1_35147156 0 35147156 A A A A A A A A T T T T A A A A A A A A
1 chr1_35161536 0 35161536 C C C C C C C C T T T T C C C C C C C C
1 chr1_35163672 0 35163672 A A A A A A A A A A A A A A A A G G A A
1 chr1_35165785 0 35165785 C T C C C C C C C C C C C C C C C C C C
1 chr1_35170330 0 35170330 C C C C C C C C C C C C C T C C C C C C
1 chr1_35187849 0 35187849 T T T T T T T T C C C C T T T T T T T T
1 chr1_35189869 0 35189869 C C C C C C C C C C A C C C C C C C C C
1 chr1_35194180 0 35194180 T T C C C T T T T T T T C C T T T T T T
1 chr1_35198576 0 35198576 C C T T T T C C T T T T T T T T T T C C
1 chr1_35202378 0 35202378 T T T T T T T T C C C C T T T T T T T T
1 chr1_35207061 0 35207061 T T T T T T T T C C C C T T T T T T T T
1 chr1_35209595 0 35209595 T T C C T T T T T T T T T T T T T T T T
1 chr1_35220508 0 35220508 A A A G A A A A A A A A A A A A A A A A
1 chr1_35221960 0 35221960 T T T T T T T T T T T T T T A T T T T T
1 chr1_35234166 0 35234166 A A A A A A A A A A A A A G A A A A A A
1 chr1_35235672 0 35235672 A A A A A A A A C C C C A A A A A A A A
1 chr1_35237774 0 35237774 G G G G G G G G A A A A G G G G G G G G
1 chr1_35241603 0 35241603 G G G G G G G G A A A A G G G G G G G G
1 chr1_35242372 0 35242372 T T T T T T T T G G G G T T T T T T T T
1 chr1_35245119 0 35245119 A A A A A A A A C C C C A A A A C C A A
1 chr1_35247876 0 35247876 G G G G G G G G G G G G A G G G G G G G
1 chr1_35248812 0 35248812 T T T T T T T T C C C C T T T T T T T T
1 chr1_35249002 0 35249002 G G G G G T G G G G G G G G G G G G G G
1 chr1_35251997 0 35251997 G G G G G G G G G G G G G G G G G T G G
1 chr1_35252022 0 35252022 C C C C C C C C T T T T C C C C C C C C
1 chr1_35254531 0 35254531 C C G G G G C C G G G G G G G G G G C C
1 chr1_35260463 0 35260463 G G G G G G G G G G G G A A A A A A G G
1 chr1_35262197 0 35262197 C C C C C C C C C C C C C C C C C T C C
1 chr1_35262817 0 35262817 C C C C C C C C T T T T C C C C C C C C
1 chr1_35265231 0 35265231 A A A A A A A G A A A A A A A A A A A A
1 chr1_35268913 0 35268913 A A G G G G A A A A A A A A A A A A A A
1 chr1_35276945 0 35276945 C C C C C C C C C T C C C C C C C C C C
1 chr1_35279531 0 35279531 G G G G G G G G G G G G G G G G C G G G
1 chr1_35279603 0 35279603 G G G G G G G G G G G G A G G G G G G G
1 chr1_35280201 0 35280201 C C C C C C C T T T T T C C C C C C T T
1 chr1_35287727 0 35287727 G G G G G G G G A A A A G G G G G G G G
1 chr1_35288339 0 35288339 A A A A A G A A A A A A A A A A A A A A
1 chr1_35291780 0 35291780 C C C C C T C C C C C C C C C C C C C C
1 chr1_35299586 0 35299586 T T T T T T T T T T T T G T T T T T T T
1 chr1_35302947 0 35302947 G G G G G G G G A G G G G G G G G G G G
1 chr1_35303886 0 35303886 C C C C C C C C C C C C C C C T C C C C
1 chr1_35311200 0 35311200 C C C C C C C C T T T T C C C C C C C C
1 chr1_35316372 0 35316372 A A A A A A A A G G G G A A A A A A A A
1 chr1_35318465 0 35318465 G G G G G G G G A A A A G G G G G G G G
1 chr1_35319302 0 35319302 T T T T T T T T T T T T C T T T T T T T
1 chr1_35319944 0 35319944 T T T T T T T T T T T T G G T T G G T T
1 chr1_35326365 0 35326365 T T T T T T T T G G G G T T T T T T T T
1 chr1_35329002 0 35329002 G G G G G G G G A A A A G G G G G G G G
1 chr1_35331389 0 35331389 C C C C C C C C C C C C T T C C C C C C
1 chr1_35333038 0 35333038 C C G G C C C C C C C C C C C C C C C C
1 chr1_35338567 0 35338567 C C C C C C C C C C C C C C C C T T C C
1 chr1_35339525 0 35339525 A A A A A A A A G G G G A A A A A A A A
1 chr1_35345479 0 35345479 T T T T T T T T A A A A T T T T T T T T
1 chr1_35350602 0 35350602 C C C C C T C C C C C C C C C C C C C C
1 chr1_35357164 0 35357164 G G A A G G G G G G G G G G G G G G G G
1 chr1_35360896 0 35360896 C C C C C C C C A A A A C C C C C C C C
1 chr1_35369544 0 35369544 T T C C C C T T C C C C C C C C C C T T
1 chr1_35370730 0 35370730 G G G G G G G G G G G G G G G T G G G G
1 chr1_35376045 0 35376045 T T T T C T T T T T T T T T T T T T T T
1 chr1_35377310 0 35377310 C G C C C C C C C C C C C C C C C C C C
1 chr1_35380954 0 35380954 A A A A A A A A G G G G A A A A A A A A
1 chr1_35384020 0 35384020 A A A A A A A G A A A A A A A A A A A A
1 chr1_35384318 0 35384318 A A A A A G A A A A A A A A A A A A A A
1 chr1_35384549 0 35384549 G G G G G G G G G G G G G G T T G G G G
1 chr1_35391628 0 35391628 C C C C C C C C C C C C C C T T C C C C
1 chr1_35392724 0 35392724 T T T T T T T T T T T T T T T T C T T T
1 chr1_35396896 0 35396896 A A A A A A A A A A A A A C A A A A A A
1 chr1_35403459 0 35403459 T T C C T T T T T T T T T T T T T T T T
1 chr1_35408268 0 35408268 T T T T T T C T T T T T T T T T T T T T
1 chr1_35414122 0 35414122 C C A A A A C C A A A A A A A A A A C C
1 chr1_35430436 0 35430436 C C C C C C C C T T T T C C C C C C C C
1 chr1_35443607 0 35443607 T T T T T T T T C C C C T T T T T T T T
1 chr1_35452660 0 35452660 C C C C C C C C C C C C A C C C C C C C
1 chr1_35454252 0 35454252 G G G G A A G G G G G G G G G G G G G G
1 chr1_35458377 0 35458377 G G G G G G G G G G G G G G A A G G G G
1 chr1_35468157 0 35468157 G G G G G G G G A A A A G G G G G G G G
1 chr1_35468319 0 35468319 T T T T T T T T T T T T C T T T T T T T
1 chr1_35474145 0 35474145 G G G G G G G G C C C C G G G G G G G G
1 chr1_35475392 0 35475392 T T T T T T T T T T T T T T T T C C T T
1 chr1_35475928 0 35475928 C C C C C C C C T T T T C C C C C C C C
1 chr1_35478745 0 35478745 C C C C C C C C C C C C T T C C C C C C
1 chr1_35482569 0 35482569 G G G G G G G G A A A A G G G G G G G G
1 chr1_35485836 0 35485836 C C C C C C C C C C C C C C C C G G C C
1 chr1_35486916 0 35486916 T T T T T T T T A A A A T T T T T T T T
1 chr1_35490929 0 35490929 C C C C C C C C C C C C C C C C A C C C
1 chr1_35492361 0 35492361 T T T T T T T T T T C T T T T T T T T T
1 chr1_35495403 0 35495403 A A A A A A A A G G G G A A A A A A A A
1 chr1_35495596 0 35495596 T T T T T T T T C C C C T T T T T T T T
1 chr1_35496150 0 35496150 T T T T T T T T T T T T T T T T C T T T
1 chr1_35497649 0 35497649 A A A A A A A A C C C C A A A A A A A A
1 chr1_35499732 0 35499732 A A G G A A A G G G G G G G G G G G A A
1 chr1_35507124 0 35507124 A T T T T T T T T T T T T T T T T T T T
1 chr1_35510030 0 35510030 C C C C C C C T C C C C C C C C C C C C
1 chr1_35513641 0 35513641 T T T T T T T T G G G G T T T T T T T T
1 chr1_35514465 0 35514465 T T A A T T T T T T T T T T T T T T T T
1 chr1_35517880 0 35517880 A A A A C C A A A A A A A A A A A A A A
1 chr1_35520152 0 35520152 G G G G G G G G A A A A G G G G G G G G
1 chr1_35521181 0 35521181 G G G G G G G G A A A A G G G G G G G G
1 chr1_35525666 0 35525666 T T T T T T T T T T T T C C T T T T T T
1 chr1_35531681 0 35531681 T T T T T T T T T T T T C T T T T T T T
1 chr1_35537022 0 35537022 C C C C T T C C C C C C T T T T T T C C
1 chr1_35537097 0 35537097 C C C T C C C C C C C C C C C C C C C C
1 chr1_35542977 0 35542977 A A A A A A A A C C C C A A A A A A A A
1 chr1_35543447 0 35543447 A A A G A A A A A A A A A A A A A A A A
1 chr1_35547853 0 35547853 A A A G A A A A A A A A A A A A A A A A
1 chr1_35548869 0 35548869 G G G G G G G G G G A G G G G G G G G G
1 chr1_35550512 0 35550512 T T T T T T T T G G G G T T T T T T T T
1 chr1_35554362 0 35554362 T T T T T T T T T T T T C T T T T T T T
1 chr1_35558540 0 35558540 T T T T T T C T T T T T T T T T T T T T
1 chr1_35558758 0 35558758 T T T T T T T T C C C C T T T T T T T T
1 chr1_35562207 0 35562207 G G G G G G G G G G A G G G G G G G G G
1 chr1_35564814 0 35564814 G G G G G G G G A A A A A A A A A A G G
1 chr1_35572567 0 35572567 C C T T T T C C T T T T T T T T T T C C
1 chr1_35572616 0 35572616 G G G G G G G G G G G G G G A A G G G G
1 chr1_35576544 0 35576544 G G G G G G G G G G G G G G A G G G G G
1 chr1_35580132 0 35580132 A A A A A A A A A C A C A A A A A A A A
1 chr1_35586834 0 35586834 C C C T C C C C T T T T C C C C C C C C
1 chr1_35587836 0 35587836 G G G G G G G G A A A A G G G G G G G G
1 chr1_35588867 0 35588867 A A A G A A A A G G G G A A A A A A A A
1 chr1_35592505 0 35592505 C C C C C T C C C C C C C C C C C C C C
1 chr1_35595200 0 35595200 A A A A A A A A A A A A A C A A A A A A
1 chr1_35610963 0 35610963 A A G G A A A A A A A A A A A A A A A A
1 chr1_35611377 0 35611377 C C C C C C C C C C C C C C T T C C C C
1 chr1_35613085 0 35613085 C C C C C C C C T T T T C C C C C C C C
1 chr1_35618434 0 35618434 T T T T T T T T T T T T T T G T T T T T
1 chr1_35619781 0 35619781 A A A A A A A A G G G G A A A A A A A A
1 chr1_35622691 0 35622691 T T T T T T T T G G G G T T T T T T T T
1 chr1_35630286 0 35630286 G G G G G G G G G G G G A A G G G G G G
1 chr1_35632959 0 35632959 T T T T T T T T C C C C T T T T T T T T
1 chr1_35633067 0 35633067 C C T T C C C C C C C C C C C C C C C C
1 chr1_35635304 0 35635304 C C C C C C C C C C C C C C C C T T C C
1 chr1_35637308 0 35637308 C C C C C C C C C C C C C T C C C C C C
1 chr1_35641731 0 35641731 C C A A C C C C C C C C C C C C C C C C
1 chr1_35659640 0 35659640 G G G G G G G G G G G G C C G G C C G G
1 chr1_35667701 0 35667701 C C C C C C A C C C C C C C C C C C C C
1 chr1_35671809 0 35671809 A A A A A G A A A A A A A A A A A A A A
1 chr1_35674358 0 35674358 T T T T T T T T T T T T G T T T T T T T
1 chr1_35677896 0 35677896 A A A A A A A A C C C C A A A A A A A A
1 chr1_35681363 0 35681363 A A A A A A A A A G A A A A A A A A A A
1 chr1_35681388 0 35681388 A A A A A A A A A G G G A A A A A A A A
1 chr1_35681614 0 35681614 T T T T T T T T G G G G T T T T T T T T
1 chr1_35683188 0 35683188 C C C C C C C C T T T T C C C C C C C C
1 chr1_35687313 0 35687313 C C C C C C C C C C C C C C C G C C C C
1 chr1_35688114 0 35688114 C C C C C C C C C C C C C C C C C T C C
1 chr1_35689586 0 35689586 G G G G G G G G G G G T G G G G G G G G
1 chr1_35691318 0 35691318 A A A G A A A A A A A A A A A A A A A A
1 chr1_35698273 0 35698273 A A A A A A A A G G G G A A A A A A A A
1 chr1_35709443 0 35709443 T T T T T T C T T T T T T T T T T T T T
1 chr1_35713335 0 35713335 G G G G G G G G A G A G G G G G G G G G
1 chr1_35718193 0 35718193 C C T T C C C C C C C C C C C C C C T T
1 chr1_35718406 0 35718406 C C T T C C C C C C C C C C C C C C C C
1 chr1_35723746 0 35723746 T T T T G T T T T T T T T T T T T T T T
1 chr1_35727142 0 35727142 C C C C C C C C C C C T C C C C C C C C
1 chr1_35728685 0 35728685 A A A A A A A A C C C C A A A A A A A A
1 chr1_35733440 0 35733440 G G G G G G G G G G G G A G G G G G G G
1 chr1_35733660 0 35733660 T T T T T T T T T T T T C T T T T T T T
1 chr1_35738041 0 35738041 C C C C A A C C C C C C C C C C C C C C
1 chr1_35744441 0 35744441 T T T T T T T T T T T T T T C C T T T T
1 chr1_35748252 0 35748252 C C C C C C C C T T T T C C C C C C C C
1 chr1_35751522 0 35751522 C C C C C C C C C T C T C C C C C C C C
1 chr1_35763186 0 35763186 A A A A A G A A A A A A A A A A A A A A
1 chr1_35764701 0 35764701 G G G G G G G G G G A G G G G G G G G G
1 chr1_35765136 0 35765136 C C C C C C C C C C C C A C C C C C C C
1 chr1_35767869 0 35767869 T T T T T T T T C C C C T T T T T T T T
1 chr1_35774536 0 35774536 C C C C C C C C G G G G C C C C C C C C
1 chr1_35778058 0 35778058 G G G G G G G G G G G G A A A A G G G G
1 chr1_35778978 0 35778978 C C C C C T C C C C C C C C C C C T C C
1 chr1_35785730 0 35785730 A A A A A A A A A T A A A A A A A A A A
1 chr1_35785784 0 35785784 G G A G A G G G G G G G G G G G G G G G
1 chr1_35786763 0 35786763 T T T T C C T T T T T T T T T T T T T T
1 chr1_35787678 0 35787678 T T G T G T T T T T T T T T T T T T T T
1 chr1_35808890 0 35808890 G G G G G G G G G G G G G G A A G G G G
1 chr1_35810519 0 35810519 G G G G A G A A A A A A A A A A A A G G
1 chr1_35814853 0 35814853 A A A A A A A A A G A A A A A A A A A A
1 chr1_35816692 0 35816692 T T T T T T T T T T T T G T T T T T T T
1 chr1_35843283 0 35843283 A A A A A G A A A A A A A A A A A A A A
1 chr1_35847007 0 35847007 C C C C C G C C C C C C C C C C C C C C
1 chr1_35847598 0 35847598 G G A A A G G G G G G G G G G G G G G G
1 chr1_35848776 0 35848776 T T T T T T T T T T T T A A T T T T T T
1 chr1_35862096 0 35862096 A A A A A G A A A A A A A A A A A A A A
1 chr1_35862406 0 35862406 T T T T T T T T T T T T C C T T T T T T
1 chr1_35875363 0 35875363 C C C C C C C C T T T T C C C C C C C C
1 chr1_35879114 0 35879114 C C C C C C C C C C C C C T C C C C C C
1 chr1_35882527 0 35882527 G G G G G G A A G G G G G G G G G G G G
1 chr1_35888248 0 35888248 A A G G G G A A G G G G G G G G G G A A
1 chr1_35891751 0 35891751 T T T T T T T T A A A A T T T T T T T T
1 chr1_35907155 0 35907155 G G G G G G G G A A A A G G G G G G G G
1 chr1_35907284 0 35907284 C C T T T T C C T T T T T T T T T T C C
1 chr1_35907545 0 35907545 C C C C C C C C C C C C T T C C C C C C
1 chr1_35909089 0 35909089 C C C C C C C C C C C C C C C C T T C C
1 chr1_35922367 0 35922367 A A A A A C A A A A A A A A A A A A A A
1 chr1_35933165 0 35933165 T T C C C C T T T T T T T T T T T T T T
1 chr1_35950714 0 35950714 T T T T T T T T T T T T A A T T T T T T
1 chr1_35968538 0 35968538 A A A A A G A A A A A A A A A A A A A A
1 chr1_35970978 0 35970978 A A A A A A A A T T T T A A A A A A A A
1 chr1_35977278 0 35977278 G G G G G G G G G G G G G G A A G G G G
1 chr1_35978162 0 35978162 G G G G G G G G T T T T G G G G G G G G
1 chr1_35994358 0 35994358 C C C C C C C C G G G G C C C C C C C C
1 chr1_35994516 0 35994516 G G G G G G G G G G G G G G T T G G G G
1 chr1_36014900 0 36014900 C C C C C C C C T T T T C C C C C C C C
1 chr1_36015983 0 36015983 G G G G G G G G A A A G G G G G G G G G
1 chr1_36016647 0 36016647 A A A A A A A A A A A A A G A A A A A A
1 chr1_36026074 0 36026074 A A A A A A A A A A A A A C A A C C A A
1 chr1_36045110 0 36045110 C C C C C C C C T T T T C C C C T T C C
1 chr1_36047535 0 36047535 G G G G C G G G G G G G G G G G G G G G
1 chr1_36051585 0 36051585 C C C C C C C C T T T T C C C C C C C C
1 chr1_36052268 0 36052268 T T T T T T T T T T T T T T T T C C T T
1 chr1_36053580 0 36053580 G G G G G G G G C C C C G G G G G G G G
1 chr1_36058483 0 36058483 T T A A T T T T T T T T T T T T T T T T
1 chr1_36061611 0 36061611 A A A A A A A A T T T T A A A A A A A A
1 chr1_36065976 0 36065976 C C C T C C C C C C C C C C C C C C C C
1 chr1_36073707 0 36073707 C C C C C C C C C C C C C C G G C C C C
1 chr1_36083073 0 36083073 T T T T T T T T C C C C T T T T T T T T
1 chr1_36090491 0 36090491 A G A A A A A A A A A A A A A A A A A A
1 chr1_36101723 0 36101723 T T C T T T T T T T T T T T T T T T T T
1 chr1_36113640 0 36113640 G G G G G G G G C C C C G G G G G G G G
1 chr1_36121415 0 36121415 T T T T T T T T C C C C T T T T T T T T
1 chr1_36126337 0 36126337 G G G G G G C C G G G G G G G G G G G G
1 chr1_36129248 0 36129248 C C C C C C C C G G C C C C C C C C C C
1 chr1_36132908 0 36132908 C C C C C C C C T T T T C C C C C C C C
1 chr1_36165600 0 36165600 T T T T T T T T T T T T C T T T T T T T
1 chr1_36168815 0 36168815 C C T T T T C C T T T T T T T T T T C C
1 chr1_36182742 0 36182742 A A A A A A A A A A A C A A A A A A A A
1 chr1_36192352 0 36192352 G G G G G G G G T T T T G G G G G G G G
1 chr1_36193169 0 36193169 A A A A A A A A G G G G A A A A A A A A
1 chr1_36195004 0 36195004 T T T T T T T T T T C T T T T T T T T T
1 chr1_36205179 0 36205179 A A G G A A A A A A A A A A A A A A A A
1 chr1_36205237 0 36205237 G T G G G G G G G G G G G G G G G G G G
1 chr1_36209426 0 36209426 G G G G G G G G G G G G A A G G G G G G
1 chr1_36210620 0 36210620 C C T T T T C C C C C C C C C C C C C C
1 chr1_36213529 0 36213529 A A A A A A A A A A A T A A A A A A A A
1 chr1_36214013 0 36214013 T T T T T T T T T T T T A A A A T T T T
1 chr1_36215202 0 36215202 C C C C C C C C T T T T C C C C C C C C
1 chr1_36216014 0 36216014 A A A A C C A A A A A A A A A A A A A A
1 chr1_36216065 0 36216065 A A A A A A A A T T A T A A A A A A A A
1 chr1_36216113 0 36216113 T T T T T T T T T T T T T T T T C C T T
1 chr1_36220354 0 36220354 T T C T T T T T T T T T T T T T T T T T
1 chr1_36221565 0 36221565 T T T T T T T T T T C T T T T T T T T T
1 chr1_36223197 0 36223197 T T T T T T T T T T T T T T T T C C T T
1 chr1_36231607 0 36231607 A G G G G G G G G G G G G G G G G G A A
1 chr1_36231637 0 36231637 G G G G G G G G A A A A G G G G G G G G
1 chr1_36235323 0 36235323 T T C T C T T T T T T T T T T T T T T T
1 chr1_36237377 0 36237377 G G G G G G G G A A A A G G G G G G G G
1 chr1_36238987 0 36238987 C C A C A C C C C C C C C C C C C C C C
1 chr1_36241874 0 36241874 G G A G G G G G G G G G A A A A A A G G
1 chr1_36245994 0 36245994 T T C T T T T T T T T T T T T T T T T T
1 chr1_36258867 0 36258867 C C C C C C C C C C C T C C C C C C C C
1 chr1_36262822 0 36262822 T T T T T T T T G G G G T T T T T T T T
1 chr1_36262949 0 36262949 G G G G A G G G G G G G G G G G G G G G
1 chr1_36273265 0 36273265 C C C C C C C C C C C C C C C T C C C C
1 chr1_36283757 0 36283757 C C G G G G C C G G G G G G G G G G C C
1 chr1_36313116 0 36313116 C C T T T T C C T T T T T T T T T T C C
1 chr1_36316805 0 36316805 T T T T T T T T A A A A T T T T T T T T
1 chr1_36320623 0 36320623 T T T T T T T T T T T T G G T T G G T T
1 chr1_36320815 0 36320815 A A A G A A A A A A A A A A A A A A A A
1 chr1_36326538 0 36326538 A A A A A A A A A A A A C C A A A A A A
1 chr1_36328705 0 36328705 C C C C C C C C C C C T C C C C C C C C
1 chr1_36333211 0 36333211 G G G G G G G G G G G G T T G G G G G G
1 chr1_36333331 0 36333331 T T T T C C T T T T T T T T T T C C T T
1 chr1_36344076 0 36344076 G G G G G G G G T T T T G G G G G G G G
1 chr1_36344318 0 36344318 T T T T T T T T G G G G T T T T T T T T
1 chr1_36351521 0 36351521 G G G T G G G G G G G G G G G G G G G G
1 chr1_36360733 0 36360733 A A A G A A A A A A A A A A A A A A A A
1 chr1_36372455 0 36372455 G G G G G G G G G G A G G G G G G G G G
1 chr1_36374714 0 36374714 G G G G G G G G G G G G G G A G G G G G
1 chr1_36379134 0 36379134 G G G G G G G G A A G G G G G G G G G G
1 chr1_36380760 0 36380760 A A A G A A A A A A A A A A A A A A A A
1 chr1_36389166 0 36389166 G G G G G G G G G G G G G G G G A A G G
1 chr1_36393492 0 36393492 A A G G G G A A A A A A A A A A A A A A
1 chr1_36394609 0 36394609 T T T T T T T T C C C C T T T T T T T T
1 chr1_36395364 0 36395364 A A A A A A A A C C C C A A A A A A A A
1 chr1_36400218 0 36400218 C C C C C C C C C C T T C C C C C C C C
1 chr1_36403139 0 36403139 A A G G G G A A G G G G G G G G G G A A
1 chr1_36406703 0 36406703 G G G G G G G G A A A A G G G G G G G G
1 chr1_36406748 0 36406748 A A A A A A A A G G G G A A A A A A A A
1 chr1_36410981 0 36410981 A G A A A A A G A A A A A A A A A A G G
1 chr1_36416553 0 36416553 G G G G G G G G A A A A G G G G G G G G
1 chr1_36416677 0 36416677 T T C C C C T T C C C C C C C C C C T T
1 chr1_36421724 0 36421724 A A A A A A A A G G G G A A A A A A A A
1 chr1_36422021 0 36422021 C C C C C T C C C C C C C C C C C C C C
1 chr1_36428221 0 36428221 C C T T T T C C C C C C C C C C C C C C
1 chr1_36429548 0 36429548 A A A A A A A A G G G G A A A A A A A A
1 chr1_36430163 0 36430163 A A A A A A A A T T T T A A A A A A A A
1 chr1_36430622 0 36430622 A A A A A A A A A A A A A C A A A A A A
1 chr1_36431752 0 36431752 G G A A A A G G G G G G A A A A A A G G
1 chr1_36433384 0 36433384 A A A A A A A A G G G G G G G G G G A A
1 chr1_36438923 0 36438923 C C C C C C C C C C C C C C C C G G C C
1 chr1_36459629 0 36459629 C C C C C C C C C C C C C C C T C C C C
1 chr1_36460015 0 36460015 C C C C C C C C C C C C C C C C A C C C
1 chr1_36463932 0 36463932 C C C T C C C C C C C C C C C C C C C C
1 chr1_36470952 0 36470952 G G A A A G G G A A A A G G G G A A G G
1 chr1_36478990 0 36478990 A A A A A A A A A A A A G G A A A A A A
1 chr1_36484405 0 36484405 C C A A A A C C C C C C A A C C C C C C
1 chr1_36485914 0 36485914 C C C T C C C C C C C C C C C C C C C C
1 chr1_36491535 0 36491535 G G C G G G G G G G G G G G G G G G G G
1 chr1_36495589 0 36495589 G G G G G G G G C C C C G G G G G G G G
1 chr1_36505897 0 36505897 C C C C C C C C C C C C C T C C C C C C
1 chr1_36514454 0 36514454 G G G G C G G G G G G G G G G G G G G G
1 chr1_36543261 0 36543261 C C C C C C C C A A A A C C C C C C C C
1 chr1_36546526 0 36546526 G G G G G G C C G G G G G G G G G G G G
1 chr1_36572155 0 36572155 C C C C C C T T C C C C C C C C C C C C
1 chr1_36592695 0 36592695 G G G G G G G G G G G G C C G G C C G G
1 chr1_36599970 0 36599970 T T T T T T T T T T T T T T T T G G T T
1 chr1_36630830 0 36630830 A A A A A A A A A A A A A G A A A A A A
1 chr1_36639410 0 36639410 T T T T T T T T C C C C T T T T T T T T
1 chr1_36664148 0 36664148 G G G G G G G G G G G G G G A G G G G G
1 chr1_36670737 0 36670737 A A A A A A A A A A A A A A A A G G A A
1 chr1_36677438 0 36677438 G G G G T T G G G G G G G G G G G G G G
1 chr1_36677751 0 36677751 A A G G G G A A G G G G G G G G G G A A
1 chr1_36677888 0 36677888 C C C C C C C C C C C C C C C T C C C C
1 chr1_36678801 0 36678801 C C C C C C C C C C C C C C T T C C C C
1 chr1_36680350 0 36680350 A A A A A A A A G G G G A A A A A A A A
1 chr1_36680449 0 36680449 G G G G G G G G G G G G G G G G A A G G
1 chr1_36687030 0 36687030 C C A C A A C C C C C C C C C C C C C C
1 chr1_36689892 0 36689892 C C C C C C C C C C C C C C C T C C C C
1 chr1_36691727 0 36691727 C C C C C C C C C C C C C C C T C C C C
1 chr1_36700843 0 36700843 A A A A A A A A A A A A T T T T A A A A
1 chr1_36702223 0 36702223 A A A A A A A A G G G G A A A A A A A A
1 chr1_36705131 0 36705131 C C C C C C C C C C C C C T C C C C C C
1 chr1_36709134 0 36709134 C C C C C C C C T T T T C C C C C C C C
1 chr1_36710082 0 36710082 C C C T T T C C C C C C C C C C C C C C
1 chr1_36712311 0 36712311 A A A A A A A A G G G G A A A A A A A A
1 chr1_36717110 0 36717110 T T A T T T T T T T T T T T T T T T T T
1 chr1_36719622 0 36719622 C T C C C C C C C C C C C C C C C C T T
1 chr1_36728093 0 36728093 T T T T T T T T T T T T A T T T T T T T
1 chr1_36730483 0 36730483 G G G G G G G G A A A A G G G G G G G G
1 chr1_36731919 0 36731919 T T C C C C T T C C C C C C C C C C T T
1 chr1_36746783 0 36746783 A A G G G G A A A A A A A G A A A A A A
1 chr1_36756337 0 36756337 T T C C T T T T T T T T T T T T T T T T
1 chr1_36768472 0 36768472 A A A A A A A A A A A G A A A A A A A A
1 chr1_36784438 0 36784438 G G G G G G G G A G A G G G G G G G G G
1 chr1_36796543 0 36796543 C C C C C C C C C C C C G G G G C C C C
1 chr1_36796821 0 36796821 C C C C C C C C A A A A C C C C C C C C
1 chr1_36807057 0 36807057 C C C C C T C C C C C C C C C C C C C C
1 chr1_36807726 0 36807726 G G G G G G G G G G G G A G G G G G G G
1 chr1_36808071 0 36808071 G G G G G G G G A A A A G G G G G G G G
1 chr1_36808458 0 36808458 A A A A A A A A A A A G A A A A A A A A
1 chr1_36810632 0 36810632 A A A A A A A A T T T T A A A A A A A A
1 chr1_36821305 0 36821305 C C C C C C C C C C C C C C T T C C C C
1 chr1_36821533 0 36821533 A A A A A A A A G G G G A A A A A A A A
1 chr1_36824969 0 36824969 T T T T T T T T T T T T C C C C T T T T
1 chr1_36826468 0 36826468 A A A A A A A A A A A A A A A A A G A A
1 chr1_36837151 0 36837151 G G G G G G G G A A A A G G G G G G G G
1 chr1_36838439 0 36838439 A A A A A A A A A A A A A G A A A A A A
1 chr1_36852183 0 36852183 T T T T T T T T T T C T T T T T T T T T
1 chr1_36858884 0 36858884 T T T T T T T T C C C C T T T T T T T T
1 chr1_36863696 0 36863696 A A A A A A A A A A A A C C C C A A A A
1 chr1_36867055 0 36867055 T T G G G T T T T T T T T T T T T T T T
1 chr1_36869346 0 36869346 A A T T T T A A T T T T T T T T T T A A
1 chr1_36875056 0 36875056 G G A G G G G G G G G G G G G G G G G G
1 chr1_36880621 0 36880621 C C C C C C C C C G G G C C C C C C C C
1 chr1_36881647 0 36881647 A A A A A A A A A A A A A C A A A A A A
1 chr1_36882046 0 36882046 A A A A A A A A A G G G A A A A A A A A
1 chr1_36885673 0 36885673 A A A A A A A A A A A A A C A A A A A A
1 chr1_36886217 0 36886217 T T T T T T T T C C C C T T T T T T T T
1 chr1_36892516 0 36892516 C C C C C C C C C T C C C C C C C C C C
1 chr1_36898117 0 36898117 C C A A A A A A A A A A A A A A A A C C
1 chr1_36904299 0 36904299 G G G G G G G G G G G G G G A G G G G G
1 chr1_36904966 0 36904966 T T T T T T T T T T T T T T T T C C T T
1 chr1_36909485 0 36909485 A A A A A A A A C C C C A A A A A A A A
1 chr1_36913910 0 36913910 A A G G G G G G G G G G G G G G G G A A
1 chr1_36914968 0 36914968 T T T T T T C C T T T T T T T T T T T T
1 chr1_36914976 0 36914976 C C C C C C T T C C C C C C C C C C C C
1 chr1_36929863 0 36929863 C C C C C C C C T T T T C C C C C C C C
1 chr1_36934578 0 36934578 T T T T T T T T T T T T T T G T T T T T
1 chr1_36935694 0 36935694 G T T T T T T T T T T T T T T T T T T T
1 chr1_36947426 0 36947426 T T T T T T C C T T T T T T T T T T T T
1 chr1_36955190 0 36955190 C C C C C C C C C C C T C C C C C C C C
1 chr1_36959203 0 36959203 G G G G G G G G A G A A G G G G G G G G
1 chr1_36961890 0 36961890 G G A A A A G G A A A A A A A A A A G G
1 chr1_36962698 0 36962698 A A A A A A A A A A A A A C A A A A A A
1 chr1_36971096 0 36971096 C C C C C C C C T T T T C C C C C C C C
1 chr1_36971851 0 36971851 A A A A A A A A G G G G A A A A A A A A
1 chr1_36995678 0 36995678 G G G G A G G G G G G G G G G G G G G G
1 chr1_36998759 0 36998759 G G G G G G G G C C C G G G G G G G G G
1 chr1_37002355 0 37002355 T T T T T T T T A A A T T T T T T T T T
1 chr1_37004853 0 37004853 G G G G G G G G G G G G G G A A G G G G
1 chr1_37005163 0 37005163 G G G G G G G G A A A G G G G G G G G G
1 chr1_37007869 0 37007869 A A A A A A A A G G A G A A A A A A A A
1 chr1_37012758 0 37012758 C C C C C C C C T T T T C C C C C C C C
1 chr1_37014733 0 37014733 A A A A A A A A A A A A A A A A A C A A
1 chr1_37015964 0 37015964 T T T T T T T T C C C C T T T T T T T T
1 chr1_37030272 0 37030272 C C C C C C C C C C C C C C C G C C C C
1 chr1_37031707 0 37031707 A A A A A T A A A A A A A A A A A A A A
1 chr1_37034837 0 37034837 C C C C C C C C A C C C C C C C C C C C
1 chr1_37039775 0 37039775 T T T T T T T T A A A A T T T T T T T T
1 chr1_37042294 0 37042294 T T T T T T T T C C C C T T T T T T T T
1 chr1_37054177 0 37054177 G G A A A A G G A A A A A A A A A A G G
1 chr1_37054585 0 37054585 T T T T T T T T C C C C T T T T T T T T
1 chr1_37056210 0 37056210 C C C C C C C C C C C C C C C T C C C C
1 chr1_37069116 0 37069116 G G G G G G G G G T G T G G G G G G G G
1 chr1_37069203 0 37069203 T T T T T T T T T T T T C C T T T T T T
1 chr1_37075040 0 37075040 T T C C C C T T C C C C C C C C C C T T
1 chr1_37075135 0 37075135 T T T T T T T T C C C C T T T T T T T T
1 chr1_37079199 0 37079199 C C A A C C C C C C C C C C C C C C C C
1 chr1_37085764 0 37085764 C C C C C C C C C C C C C C C C T T C C
1 chr1_37086553 0 37086553 G G G G G G G G G T G G G G G G G G G G
1 chr1_37087431 0 37087431 G G G G G G G G A A A A G G G G G G G G
1 chr1_37089479 0 37089479 C C G G C C C C C C C C C C C C C C C C
1 chr1_37095702 0 37095702 C C C C C C T T C C C C C C C C C C C C
1 chr1_37106175 0 37106175 G G G G A G G G G G G G G G G G G G G G
1 chr1_37115032 0 37115032 G G G G G G G G G G G G G G A A G G G G
1 chr1_37141552 0 37141552 A A A A A A A A A A A A A G A A A A A A
1 chr1_37143921 0 37143921 C C C C C C C C C C C C C G C C C C C C
1 chr1_37144118 0 37144118 C T C C C C C C C C C C C C C C C C T T
1 chr1_37149653 0 37149653 A A A A A A A A A C A A A A A A A A A A
1 chr1_37151389 0 37151389 C C T T C C C C C C C C C C C C C C T T
1 chr1_37151480 0 37151480 T T T T T T T T C C C C T T T T T T T T
1 chr1_37151787 0 37151787 G G G G G G G G G G G G G G G G A G G G
1 chr1_37152750 0 37152750 C C C C C C C C C C C T C C C C C C C C
1 chr1_37155431 0 37155431 C C C C C C C C C C C C C C C G C C C C
1 chr1_37158845 0 37158845 G G G G G G G G T T T T G G G G G G G G
1 chr1_37165357 0 37165357 G G G G A A G G G G G G G G G G G G G G
1 chr1_37170303 0 37170303 T T T T T T T T T T T T T T C C T T T T
1 chr1_37170601 0 37170601 T T T T T T T T T T T T C T T T T T T T
1 chr1_37202528 0 37202528 C C C C C C C C C C C T C C C C C C C C
1 chr1_37220577 0 37220577 G G G G G G G G G G G G G G G G A A G G
1 chr1_37227148 0 37227148 C C C C C C C C C C C C C T C C C C C C
1 chr1_37227843 0 37227843 T T T T T T T T C C C T T T T T T T T T
1 chr1_37235169 0 37235169 T T T T T T A A T T T T T T T T T T T T
1 chr1_37250047 0 37250047 T T C T T T T T T T T T T T T T T T T T
1 chr1_37255896 0 37255896 G G G G G G G G G G A G G G G G G G G G
1 chr1_37256452 0 37256452 A A A A A A A A A A A A G G A A A A A A
1 chr1_37256990 0 37256990 T T T T T T C C T T T T T T T T T T T T
1 chr1_37262136 0 37262136 C C C C C C C C T T T T C C C C C C C C
1 chr1_37267646 0 37267646 T T T T T T T T C C C C T T T T T T T T
1 chr1_37291195 0 37291195 C C C C C T C C C C C C C C C C C C C C
1 chr1_37297021 0 37297021 G G G G G G G G G G G G G G A G G G G G
1 chr1_37297625 0 37297625 G G G G G G G G G G G G G G G G A A G G
1 chr1_37301737 0 37301737 C C C C C C C C A A A A C C C C C C C C
1 chr1_37303872 0 37303872 A A A A A A A A G G G G A A A A A A A A
1 chr1_37304725 0 37304725 A A A A A G A A A A A A A A A A A A A A
1 chr1_37312067 0 37312067 G G G G G G A G G G G G G G G G G G G G
1 chr1_37315021 0 37315021 T T T T G T T T T T T T T T T T T T T T
1 chr1_37319719 0 37319719 A A A A A A A A G G G G A A A A A A A A
1 chr1_37322376 0 37322376 C C C C C C C C C C C C C C C C T T C C
1 chr1_37323059 0 37323059 A A A A A A A A A A A A A A A A G G A A
1 chr1_37337098 0 37337098 C C C C C C A C C C C C C C C C C C C C
1 chr1_37337628 0 37337628 G G G G A G G G G G G G G G G G G G G G
1 chr1_37344667 0 37344667 C C C C C C C C T T T T C C C C C C C C
1 chr1_37353259 0 37353259 G G G G G G G G A A G G G G G G G G G G
1 chr1_37359358 0 37359358 T T T T T T T T T T T T C T T T T T T T
1 chr1_37359361 0 37359361 G G G G G G G G A A A A G G G G G G G G
1 chr1_37364281 0 37364281 A A A A A A A A G G G G A A A A A A A A
1 chr1_37378387 0 37378387 C C C C C C C C T T T T C C C C C C C C
1 chr1_37380767 0 37380767 C C C C C C C C A A A A C C C C C C C C
1 chr1_37391247 0 37391247 C C C C C T C C C C C C C C C C C C C C
1 chr1_37394754 0 37394754 G G G G G G G G A A A A G G G G G G G G
1 chr1_37394794 0 37394794 C C C C C C C C A A A A C C C C C C C C
1 chr1_37414599 0 37414599 T T T T T T T T T T T T T T T T C T T T
1 chr1_37417789 0 37417789 T T G G G G T T T T T T T T T T T T T T
1 chr1_37421118 0 37421118 A A A A A A A A A A A A G G A A A A A A
1 chr1_37428044 0 37428044 T T T T T T T T C C C C T T T T T T T T
1 chr1_37428299 0 37428299 T T T T C T T T T T T T T T T T T T T T
1 chr1_37434262 0 37434262 T T T T T T T T C C C C T T T T T T T T
1 chr1_37448323 0 37448323 T T T T T T T T T T T T T T T T C T T T
1 chr1_37448779 0 37448779 G G G G G G G G A A A A G G G G G G G G
1 chr1_37451331 0 37451331 T T T T T T T T T T T T G T T T T T T T
1 chr1_37451769 0 37451769 T T T T T T T T T T T T C C T T T T T T
1 chr1_37453227 0 37453227 C C C C C C C C C C C C C T C C C C C C
1 chr1_37455092 0 37455092 C C C C C T C C C C C C C C C C C C C C
1 chr1_37460683 0 37460683 C C C C C C C C T T T T C C C C C C C C
1 chr1_37461906 0 37461906 G G G G G G G G G G G G G G A A G G G G
1 chr1_37462568 0 37462568 A A T T T T A T T T T T T T T T T T A A
1 chr1_37471704 0 37471704 G G G G G G A G G G G G G G G G G G G G
1 chr1_37475058 0 37475058 A A A A A A A A C C C C A A A A A A A A
1 chr1_37484297 0 37484297 G G A A A A G G A A A A A A A A A A G G
1 chr1_37485207 0 37485207 C C C C C C C C G G G G C C C C C C C C
1 chr1_37492720 0 37492720 C C C C C C C C T T T T C C C C C C C C
1 chr1_37495114 0 37495114 A A A A A A A A G G G G A A A A A A A A
1 chr1_37499041 0 37499041 T T T T C T T T T T T T T T T T T T T T
1 chr1_37501342 0 37501342 C C C C C C C C A A A A C C C C C C C C
1 chr1_37502366 0 37502366 C C C C C T C C C C C C C C C C C C C C
1 chr1_37504246 0 37504246 C C C C C C C C G G G G C C C C C C C C
1 chr1_37508318 0 37508318 G G G G A G G G G G G G G G G G G G G G
1 chr1_37513522 0 37513522 G G G G G G G G A A A A G G G G G G G G
1 chr1_37514776 0 37514776 A A A A A A A A T T T T A A A A A A A A
1 chr1_37520027 0 37520027 T T T T T T C C T T T T T T T T T T T T
1 chr1_37525435 0 37525435 T T T T T T T T T T T T C T T T T T T T
1 chr1_37526020 0 37526020 A A A A A A G G A A A A A A A A A A A A
1 chr1_37531329 0 37531329 A A A A A A A A G G G G A A A A A A A A
1 chr1_37536015 0 37536015 T T T T T T T T T T T T C C C C T T T T
1 chr1_37536938 0 37536938 G G G G G G G G G G G G G G A G G G G G
1 chr1_37539034 0 37539034 C C C C C T C C C C C C C C C C C C C C
1 chr1_37540060 0 37540060 C C C C C T C C C C C C C C C C C C C C
1 chr1_37548558 0 37548558 A A A A A G A A A A A A A A A A A A A A
1 chr1_37553571 0 37553571 A A G G G G A A G G G G G G G G G G A A
1 chr1_37561416 0 37561416 T T T T T T T T T T T T C C T T T T T T
1 chr1_37562347 0 37562347 G G G G G G G G G G G G G G G G A G G G
1 chr1_37567214 0 37567214 C C C C C C C C C C C C C C C C C T C C
1 chr1_37572410 0 37572410 C C C C C C A A C C C C C C C C C C C C
1 chr1_37572454 0 37572454 T T T T T T C C T T T T T T T T T T T T
1 chr1_37573207 0 37573207 C C C C C C C C T T T T C C C C C C C C
1 chr1_37577356 0 37577356 C C C C C C C C T T T T C C C C C C C C
1 chr1_37580888 0 37580888 T T T T A A T T T T T T T T T T T T T T
1 chr1_37583552 0 37583552 G G G G G G G G G G G G G G G G G T G G
1 chr1_37589616 0 37589616 C C C C C C C C C C C C C C C T C C C C
1 chr1_37590425 0 37590425 A A A A A A A A A A A A G G G G G G A A
1 chr1_37596432 0 37596432 G G G G G G G G T T T T G G G G G G G G
1 chr1_37598714 0 37598714 A A G G A A A A A A A A A A A A A A A A
1 chr1_37607967 0 37607967 A A A C A A A A A A A A A A A A A A A A
1 chr1_37609835 0 37609835 G G A A A A G G G G G G G G G G G G G G
1 chr1_37611653 0 37611653 C C C G G G C C G G G G G G G G G G C C
1 chr1_37620005 0 37620005 T T T T T T T T T T C C T T T T T T T T
1 chr1_37623213 0 37623213 G G G G A G G G G G G G A A A A A A G G
1 chr1_37623323 0 37623323 A A A T A A A A A A A A A A A A A A A A
1 chr1_37634932 0 37634932 G G G G G G G G G G G G G G G G C C G G
1 chr1_37635596 0 37635596 T T T T T T T T A A A A T T T T T T T T
1 chr1_37637652 0 37637652 G T G G G G G G G G G G G G G G G G G G
1 chr1_37638919 0 37638919 G G G G G G G G G G G G G G A A G G G G
1 chr1_37641535 0 37641535 A A A A A A A A A A G G A A A A A A A A
1 chr1_37641558 0 37641558 T T T T T T T T T T T T T T C C T T T T
1 chr1_37641851 0 37641851 T T T T T T T T C C C C T T T T T T T T
1 chr1_37644066 0 37644066 G G G G G G G G G G G G G G T T G G G G
1 chr1_37649962 0 37649962 C C C C C C C C C C C C C T C C C C C C
1 chr1_37660827 0 37660827 G G G G G G G G G G G G A A G G G G G G
1 chr1_37662251 0 37662251 T T T T T T T T C C C C T T T T T T T T
1 chr1_37671370 0 37671370 T T T T T T T T T T T T T T G G T T T T
1 chr1_37673248 0 37673248 A A A A A A A A A A A A A A G G A A A A
1 chr1_37675273 0 37675273 T T T T T T T T C T C C T T T T T T T T
1 chr1_37682064 0 37682064 G G G G G G G G G G A A G G G G G G G G
1 chr1_37682488 0 37682488 G G G G G G G G G G A A G G G G G G G G
1 chr1_37687640 0 37687640 T T T T T T T T A T T T T T T T T T T T
1 chr1_37692093 0 37692093 A A A A A A A A G G G G A A A A A A A A
1 chr1_37693616 0 37693616 G G A G A A G G G G G G G G G G G G G G
1 chr1_37694859 0 37694859 G G G G G G G G G G C C G G G G G G G G
1 chr1_37695334 0 37695334 G G A G G G G G A G G G G G G G G G G G
1 chr1_37697519 0 37697519 A A A A A C A A A A A A A A A A A A A A
1 chr1_37698159 0 37698159 T T T T T T T T T T T T T T A A T T T T
1 chr1_37702576 0 37702576 C C A C C C C C C C C C C C C C C C C C
1 chr1_37706437 0 37706437 C C C C C C C C T T T T C C C C C C C C
1 chr1_37707365 0 37707365 G G G G G G G G G G G G A G G G G G G G
1 chr1_37714859 0 37714859 C C C C A C C C C C C C C C C C C C C C
1 chr1_37719840 0 37719840 G G G G G G G G G G G G G G C C G G G G
1 chr1_37720276 0 37720276 A A A G A A A A A A A A A A A A A A A A
1 chr1_37725938 0 37725938 C C C C C C C C T T T T C C C C C C T T
1 chr1_37726598 0 37726598 C C C C C C C C T T T T C C C C C C C C
1 chr1_37729994 0 37729994 G G G G G G G G C G G G G G G G G G G G
1 chr1_37734665 0 37734665 C C C C C C C C T T T T C C C C C C C C
1 chr1_37734962 0 37734962 A A G G G G A A A A A A A A A A A A A A
1 chr1_37736801 0 37736801 A C C C C C C C C C C C C C C C C C C C
1 chr1_37743289 0 37743289 A A A A A A A A G G A A A A A A A A A A
1 chr1_37745348 0 37745348 A A A A A A A A A G A A A A A A A A A A
1 chr1_37750389 0 37750389 G G A A A A G G G G G G G G G G G G G G
1 chr1_37757712 0 37757712 G G G G G G G G G T G G G G G G G G G G
1 chr1_37758993 0 37758993 G G G G G G G G G G G G G G A A G G G G
1 chr1_37761514 0 37761514 T T C C C C T T C C C C C C C C C C T T
1 chr1_37769856 0 37769856 C C C C C C C C C T C C C C C C C C C C
1 chr1_37773969 0 37773969 C T C C C C C C C C C C C C C C C C C C
1 chr1_37775422 0 37775422 C C C C C C C C C C C C C T C C C C C C
1 chr1_37776444 0 37776444 C C C C C C C C C C C C T T C C C C C C
1 chr1_37785449 0 37785449 C C C C C C C C C T C C C C C C C C C C
1 chr1_37794494 0 37794494 C C A A A A C C C C C C C C C C C C C C
1 chr1_37799386 0 37799386 G G G G G G G G A A A A G G G G G G G G
1 chr1_37801590 0 37801590 C C C C C C T T C C C C C C C C C C C C
1 chr1_37808804 0 37808804 T T T T T T T T T T T T T T T T C C T T
1 chr1_37815541 0 37815541 T T T T T T T T C C C C T T T T T T T T
1 chr1_37817159 0 37817159 A A A A A A A A A A A A A G A A A A A A
1 chr1_37817782 0 37817782 A A A A A A A A G G G G A A A A A A A A
1 chr1_37818550 0 37818550 G G G G G G G G G G G G G T G G G G G G
1 chr1_37820311 0 37820311 T T T T T T T T C T C C T T T T T T T T
1 chr1_37821837 0 37821837 A A A A A A A A G G G G A A A A A A A A
1 chr1_37824269 0 37824269 C C C T C T C C C C C C C C C C C C C C
1 chr1_37830420 0 37830420 G G G G G G G G G G G G G G G G A A G G
1 chr1_37832397 0 37832397 C C C C C C C C G G G G C C C C C C C C
1 chr1_37835183 0 37835183 G G G T G G G G G G G G G G G G G G G G
1 chr1_37838544 0 37838544 T T T T T T T T T T T T T T C C T T T T
1 chr1_37843001 0 37843001 C C C C C C C C T T T T C C C C C C C C
1 chr1_37849436 0 37849436 A A A A A A A A T T T T A A A A A A A A
1 chr1_37850980 0 37850980 G G G G G G G G G G G G A A A A A A G G
1 chr1_37858884 0 37858884 A A A A A A A A A A A A A A A A T T A A
1 chr1_37859007 0 37859007 G G G G G G G G G G G G G G G G A G G G
1 chr1_37864355 0 37864355 A A A A A A A A G G G G A A A A A A A A
1 chr1_37865220 0 37865220 A A A A A A A A G G G G A A A A A A A A
1 chr1_37870128 0 37870128 C C C C C C C C T T T T C C C C C C C C
1 chr1_37874993 0 37874993 G G G G G G G G G G A A G G G G G G G G
1 chr1_37876432 0 37876432 T T T T G T T T T T T T T T T T T T T T
1 chr1_37876494 0 37876494 A A A A A A A A A G G G A A A A A A A A
1 chr1_37879719 0 37879719 G G G G G G G G A A A A G G G G G G G G
1 chr1_37881871 0 37881871 C C C C C T C C T T T T C C C C C C C C
1 chr1_37882411 0 37882411 A A A A A A A A A A A A A A A A G G A A
1 chr1_37887503 0 37887503 G G G G G G G G G G G G A G G G G G G G
1 chr1_37888885 0 37888885 A A A A A A A A A A A A A G A A A A A A
1 chr1_37892446 0 37892446 C C C C C C C C C C C C C T C C C C C C
1 chr1_37893336 0 37893336 C C C C C C C C G G G G C C C C C C C C
1 chr1_37896057 0 37896057 G G G G A A G G G G G G G G G G G G G G
1 chr1_37896593 0 37896593 C C C C C C C C C C C C C C T T C C C C
1 chr1_37897399 0 37897399 G G G G G G A G G G G G G G G G G G G G
1 chr1_37898629 0 37898629 T T C C T T T T T T T T T T T T T T T T
1 chr1_37909818 0 37909818 T T T T C C T T C C C C C C C C C C T T
1 chr1_37910843 0 37910843 T T T T G G T T T T T T T T T T T T T T
1 chr1_37911511 0 37911511 C C C C T T C C C C C C C C C C C C C C
1 chr1_37912030 0 37912030 T T T T T T C C T T T T T T T T T T T T
1 chr1_37915160 0 37915160 T T T T T T T T C C C C T T T T T T T T
1 chr1_37917108 0 37917108 G G G G G G A G G G G G G G G G G G G G
1 chr1_37918372 0 37918372 T T T T T T G G T T T T T T T T T T T T
1 chr1_37921041 0 37921041 C C C T C C C C C C C C C C C C C C C C
1 chr1_37921603 0 37921603 T T T T T T T T G G G G T T T T T T T T
1 chr1_37922422 0 37922422 T T T T T T T T T T T T T T C C T T T T
1 chr1_37925633 0 37925633 G G G G G G G G G G G G A G G G G G G G
1 chr1_37934659 0 37934659 C C C C C C C C C C C C C T C C C C C C
1 chr1_37936397 0 37936397 T T T T T T T T T T C C T T T T T T T T
1 chr1_37940085 0 37940085 T T T T T T T T C C C C T T T T T T T T
1 chr1_37941123 0 37941123 A A A A A A A A G G G G A A A A A A A A
1 chr1_37941959 0 37941959 C C C C C C C C C C C C C C C C T T C C
1 chr1_37942613 0 37942613 A A A A A A A A A A A A A C A A A A A A
1 chr1_37948571 0 37948571 T T T T T T T T C C C C T T T T T T T T
1 chr1_37967593 0 37967593 A C A A A A A A A A A A A A A A A A A A
1 chr1_37973998 0 37973998 A A A C A A A A A A A A A A A A A A A A
1 chr1_37985747 0 37985747 T T C T T T T T T T T T T T T T T T T T
1 chr1_37990683 0 37990683 T T T T T T T T G G G G T T T T T T T T
1 chr1_37995745 0 37995745 A A A A A A A A A A A A A A A A A G A A
1 chr1_38002341 0 38002341 G G G G G G G G G G G G G G G G C C G G
1 chr1_38002521 0 38002521 G G G G G G G G T T T T G G G G G G G G
1 chr1_38005479 0 38005479 T T T T T T T T C C C C T T T T T T T T
1 chr1_38009435 0 38009435 T T T T T T T T T T T T T T T T G G T T
1 chr1_38012623 0 38012623 T T C C T T T T T T T T T T T T T T T T
1 chr1_38014715 0 38014715 G G A A G G G G G G G G G G G G G G G G
1 chr1_38022704 0 38022704 C C C C C C C C T T T T C C C C C C C C
1 chr1_38029709 0 38029709 T T T T T T T T T T T T T T T T A A T T
1 chr1_38039306 0 38039306 T T T T T T T T A A A A T T T T T T T T
1 chr1_38039798 0 38039798 G T G G G G G G G G G G G G G G G G G G
1 chr1_38041447 0 38041447 C C C C C C C C C T C C C C C C C C C C
1 chr1_38048588 0 38048588 C C C C C C C C T T T T C C C C C C C C
1 chr1_38053725 0 38053725 C C C C C C C C C C C C C C C C A C C C
1 chr1_38055608 0 38055608 A A A A A A A A A A A A A A G G A A A A
1 chr1_38056634 0 38056634 G G G G G G G G A G G G G G G G G G G G
1 chr1_38062149 0 38062149 A A A A A A A A A A A A A G A A A A A A
1 chr1_38068684 0 38068684 G G G G G G G G G G G G A G G G G G G G
1 chr1_38073177 0 38073177 C C C C C C C C T T T T C C C C C C C C
1 chr1_38075670 0 38075670 T T T T T T T T T T T T T T T T C T T T
1 chr1_38093251 0 38093251 G G A A A A G G G G G G G G G G G G G G
1 chr1_38096774 0 38096774 C C C C C C C C A A A A C C C C C C C C
1 chr1_38097221 0 38097221 C C C C C C C C T T T T C C C C C C C C
1 chr1_38098814 0 38098814 G G G G G G G G A G A G G G G G G G G G
1 chr1_38105575 0 38105575 T T T T T T T T T T T T T T G G T T T T
1 chr1_38108418 0 38108418 A A A A A A A A A A A A A A A A T T A A
1 chr1_38114150 0 38114150 G G G G G G A A G G G G G G G G G G G G
1 chr1_38118815 0 38118815 T T T T T T T T T T T T T T C C T T T T
1 chr1_38124977 0 38124977 C C C C C C C C C C C C C C C C T T C C
1 chr1_38128070 0 38128070 C C C C C C C C T T T T C C C C C C C C
1 chr1_38141105 0 38141105 C C A A A A C C A A A A A A A A A A A A
1 chr1_38141159 0 38141159 A A G G A A A A A A A A A A A A A A A A
1 chr1_38144319 0 38144319 T T T T T T T T T T C T T T T T T T T T
1 chr1_38145130 0 38145130 A A C C C C A A C C C C C C C C C C A A
1 chr1_38149614 0 38149614 C C C C C C C C C T C T C C C C C C C C
1 chr1_38169444 0 38169444 A A A A C C A A A A A A A A A A A A A A
1 chr1_38174696 0 38174696 C C C C C C C C C C C C A A C C C C C C
1 chr1_38174972 0 38174972 C C T T T T C C C C C C C C C C C C C C
1 chr1_38184715 0 38184715 A A G G G G A A A A A A A A A A A A A A
1 chr1_38189112 0 38189112 G G G G G G G G A A A A G G G G G G G G
1 chr1_38193980 0 38193980 G G G G G G G G G G G G G G G G C G G G
1 chr1_38199120 0 38199120 A A A A A A A A C C C C A A A A A A A A
1 chr1_38206304 0 38206304 G G G G G G G G G G G G G G A G G G G G
1 chr1_38209979 0 38209979 G G G G G G G G A G A G G G G G G G G G
1 chr1_38217665 0 38217665 G G G G G G G G G G G G G G A A G G G G
1 chr1_38217855 0 38217855 G T T T T T G G T T T T T T T T T T G G
1 chr1_38219665 0 38219665 T T T T T T T T T T T T T T T T C C T T
1 chr1_38244252 0 38244252 C C C C C C C C C C C C C C C C C T C C
1 chr1_38246668 0 38246668 G G G G G G G G A A A A G G G G G G G G
1 chr1_38249620 0 38249620 T T T T T T T T C T T T T T T T T T T T
1 chr1_38271205 0 38271205 C C C C C C C C C T T T C C C C C C C C
1 chr1_38273607 0 38273607 C C C T C C C C C C C C C C C C C C C C
1 chr1_38278761 0 38278761 A A A A A A A A G G G G A A A A A A A A
1 chr1_38284603 0 38284603 G G G G G G G G G G G G C C G G G G G G
1 chr1_38291447 0 38291447 G G T T G G G G G G G G G G G G G G G G
1 chr1_38291661 0 38291661 C C C C C C C C C T C C C C C C C C C C
1 chr1_38292215 0 38292215 G G G G G G G G T T T T G G G G G G G G
1 chr1_38294114 0 38294114 C C C C C C C C C C C C C C C C A C C C
1 chr1_38302263 0 38302263 G G G G G G G G G G G G G G A A G G G G
1 chr1_38305186 0 38305186 G G G G G G G G A G A A G G G G G G G G
1 chr1_38308576 0 38308576 T T T T T T T T T T T T C T T T T T T T
1 chr1_38319565 0 38319565 A G A A A A A A A A A A A A A A A A G G
1 chr1_38323600 0 38323600 A A A A A A A A G G G G A A A A A A A A
1 chr1_38329658 0 38329658 C C C C C C C C G G G G C C C C C C C C
1 chr1_38334369 0 38334369 G G A A G G G G G G G G G G G G G G G G
1 chr1_38334903 0 38334903 C C C C T T C C T T T T C C C C C C C C
1 chr1_38334965 0 38334965 C C C C T T C C C C C C C C C C C C C C
1 chr1_38336162 0 38336162 C C C C C C C C C C C C C T C C C C C C
1 chr1_38350908 0 38350908 A A A A A A A A C C C C A A A A A A A A
1 chr1_38351968 0 38351968 A G A A A A A A A A A A A A A A A A A A
1 chr1_38353410 0 38353410 C C T T T T C C T T T T C C T T C C C C
1 chr1_38354040 0 38354040 G G A A A A G G G G G G G G G G G G G G
1 chr1_38370293 0 38370293 C G C C C C C C C C C C C C C C C C C C
1 chr1_38379947 0 38379947 C C C C T T C C C C C C C C C C C C C C
1 chr1_38381458 0 38381458 C C C C T T C C C C C C C C C C C C C C
1 chr1_38382902 0 38382902 T T G G T T T T T T T T T T G G G G T T
1 chr1_38384599 0 38384599 A A C C C C A A A A A A A A A A A A A A
1 chr1_38385946 0 38385946 G G G G G G G G T T T T G G G G G G G G
1 chr1_38400581 0 38400581 C C T T C C C C C C C C C C C C C C C C
1 chr1_38401069 0 38401069 C C C C C C C C C C C C C T C C C C C C
1 chr1_38401849 0 38401849 G G G G G G G G G G G G G G C G G G G G
1 chr1_38405016 0 38405016 A G A A A A A A A A A A A A A A A A G G
1 chr1_38425840 0 38425840 A A A A A A A A A A A A A A A T A A A A
1 chr1_38428783 0 38428783 A A A A A A A A A A A G A A A A A A A A
1 chr1_38443718 0 38443718 C C C C C C C C C C C C C C C C T T C C
1 chr1_38447310 0 38447310 G G G G G G G G A A A G G G G G G G G G
1 chr1_38456158 0 38456158 A A C C C C C C C C C C C C C C C C C C
1 chr1_38462094 0 38462094 G G G G G G G G A A A A G G A A G G G G
1 chr1_38468557 0 38468557 T T T T T T T T T T T T T T T T C C T T
1 chr1_38468925 0 38468925 G G G G C C G G G G G G G G G G G G G G
1 chr1_38470859 0 38470859 A A A A A A A A G G G G A A A A A A A A
1 chr1_38471580 0 38471580 T T T T T T T T C C C C T T T T T T T T
1 chr1_38477716 0 38477716 G G A A G G G G G G G G G G G G G G G G
1 chr1_38479055 0 38479055 C C C C C C C C A A A A C C C C C C C C
1 chr1_38497362 0 38497362 C C C C C C C C C C C T C C C C C C C C
1 chr1_38504547 0 38504547 C C A A C C C C C C C C C C C C C C C C
1 chr1_38513401 0 38513401 T T C C C T T T T T T T T T T T T T T T
1 chr1_38518351 0 38518351 C C C C C G C C C C C C C C C C C C C C
1 chr1_38519507 0 38519507 T T T T T T T T T T T T C C C C C C T T
1 chr1_38522839 0 38522839 G G G G G G G G G G G G C C C C C C G G
1 chr1_38523356 0 38523356 G G G G G G G G G G G G T T G G G G G G
1 chr1_38524412 0 38524412 G G A A G G G G G G G G G G G G G G G G
1 chr1_38537369 0 38537369 A A A A A A A A A A A A A A A G A A A A
1 chr1_38540580 0 38540580 G G G G G G A G G G G G G G G G G G G G
1 chr1_38541395 0 38541395 G G G G G G G T G G G G G G G G G G G G
1 chr1_38542507 0 38542507 G G T T G G G G G G G G G G G G G G G G
1 chr1_38543603 0 38543603 C C C C C C C C C C A C C C C C C C C C
1 chr1_38550153 0 38550153 A A G G A A A A A A A A A A A A A A A A
1 chr1_38553111 0 38553111 T T A T T T T T T T T T T T T T T T T T
1 chr1_38553947 0 38553947 G G G G G G G G A A A A G G G G G G G G
1 chr1_38557709 0 38557709 G G G G G G G G T T T T G G G G G G G G
1 chr1_38560451 0 38560451 G G G G G G G G G G G G G G G G A A G G
1 chr1_38563668 0 38563668 T T T T T T T T G T G G T T T T T T T T
1 chr1_38564332 0 38564332 T T T T T T C T T T T T T T T T T T C C
1 chr1_38589810 0 38589810 T T T T T T T T C C C C T T T T T T T T
1 chr1_38601602 0 38601602 G G A A A A G G A A A A A A A A A A G G
1 chr1_38606815 0 38606815 C C T T T T C T T T T T T T T T T T C C
1 chr1_38607551 0 38607551 T T T T T T G T T T T T T T T T T T T T
1 chr1_38617524 0 38617524 T T T T T T T T C C C C T T T T T T T T
1 chr1_38625177 0 38625177 T T T T T T T T G G G G T T T T T T T T
1 chr1_38636118 0 38636118 C C C C C T C C C C C C C C C C C C C C
1 chr1_38644557 0 38644557 T T A A A A T T T T T T T T T T T T T T
1 chr1_38649111 0 38649111 T T T T T T T T C T C T T T T T T T T T
1 chr1_38651894 0 38651894 G G G G G G G G A G A G G G G G G G G G
1 chr1_38664340 0 38664340 C C C C C C C C C C C C C C C C C T C C
1 chr1_38668843 0 38668843 G G G G C C G G G G G G G G G G G G G G
1 chr1_38670901 0 38670901 T T T T T T T T T T T T C T T T T T T T
1 chr1_38684010 0 38684010 A A A A A A A A G G G G A A A A A A A A
1 chr1_38686310 0 38686310 A A A A A A A A A A A A A A T T T T A A
1 chr1_38688393 0 38688393 G G G G G G A A G G G G G G G G G G G G
1 chr1_38692324 0 38692324 C C C C C C C C C C C C C T C C C C C C
1 chr1_38697640 0 38697640 T T G G G G T T G G G G T T T T T T T T
1 chr1_38697850 0 38697850 A A A A A A A A A A A A A A A A A G A A
1 chr1_38697868 0 38697868 C C C C C C C C C C C C T T C C C C C C
1 chr1_38710694 0 38710694 A A A A A A A A A A A A A A A A C C A A
1 chr1_38719279 0 38719279 G G G G G G G G G G A G G G G G G G G G
1 chr1_38720022 0 38720022 C C C C C T C C C C C C C C C C C C C C
1 chr1_38720023 0 38720023 G G G G G G G G G G G G A A A A A A A A
1 chr1_38723125 0 38723125 A A A A A A A A A A A A A A A G A A A A
1 chr1_38726007 0 38726007 G G G G G G G G G G A G G G G G G G G G
1 chr1_38729278 0 38729278 T T T T T T C C T T T T T T T T T T T T
1 chr1_38739095 0 38739095 C C C C C C C C G G G G C C C C C C C C
1 chr1_38752147 0 38752147 C C T T C C C C C C C C C C C C C C C C
1 chr1_38757404 0 38757404 C C A A C C C C C C C C C C C C C C C C
1 chr1_38758234 0 38758234 A A A A A A A A C C C C A A A A A A A A
1 chr1_38760215 0 38760215 T T T T T T T T T T T T T T T T G G T T
1 chr1_38765029 0 38765029 A A A A A A A A A A A A A A G G A A A A
1 chr1_38772938 0 38772938 C C T T C C C C C C C C C C C C C C C C
1 chr1_38776574 0 38776574 T T T T T T T T T T T T T T A A T T T T
1 chr1_38780540 0 38780540 C C C C C C C C C C C C C C C C G G C C
1 chr1_38782595 0 38782595 A A C C A A A A A A A A A A A A A A A A
1 chr1_38786227 0 38786227 C C C C C T C C C C C C C C C C C C C C
1 chr1_38789356 0 38789356 G G G G G G G G G G G G A G G G G G G G
1 chr1_38792748 0 38792748 C C C C C C C C C C C C A A C C C C C C
1 chr1_38794664 0 38794664 T T C C C C T T C C C C C C C C C C T T
1 chr1_38810433 0 38810433 C C C C C C C C C C C C C T T T T T C C
1 chr1_38816433 0 38816433 T T T T C T T T T T T T C T T T T T T T
1 chr1_38819787 0 38819787 C C C C C G C C C C C C C C C C C C C C
1 chr1_38823904 0 38823904 A A A A A G A A A A A A A A A A A A A A
1 chr1_38828673 0 38828673 C C C C C C C C T T T T C C C C C C C C
1 chr1_38833700 0 38833700 A A A A A A A A G G G G A A A A A A A A
1 chr1_38839778 0 38839778 C C C C C T C C C C C C C C C C C C C C
1 chr1_38839891 0 38839891 G G A A G G G G G G G G G G G G G G G G
1 chr1_38846455 0 38846455 G G G G G G G G G G A A G G G G G G G G
1 chr1_38857799 0 38857799 C C C C C C C C C C C C C C C C C T C C
1 chr1_38858005 0 38858005 T T T T T T T T C C C C T T T T T T T T
1 chr1_38860369 0 38860369 C C C C C C C C G G G G C C C C C C C C
1 chr1_38866196 0 38866196 C G C C C C C C C C C C C C C C C C G G
1 chr1_38870475 0 38870475 C C C C C C C C C C C C C T C C C C C C
1 chr1_38878200 0 38878200 A A A A A A A A A G A A A A A A A A A A
1 chr1_38886334 0 38886334 C C C T C C C C C C C C C C C C C C C C
1 chr1_38894891 0 38894891 C C C C C T C C C C C C C C C T C C C C
1 chr1_38894949 0 38894949 A A A A A A A A A A A A A A A A G G A A
1 chr1_38901640 0 38901640 A A A A A A A A A A A A A G A A A A A A
1 chr1_38949897 0 38949897 T T T T T T T T T T T T T T T T C T T T
1 chr1_38953415 0 38953415 A A A A A A A A A A A A A G A A A A A A
1 chr1_38954816 0 38954816 C T C C C C C C C C C C C C C C C C C C
1 chr1_38954993 0 38954993 T T T T T T T T T T T T A A T T T T T T
1 chr1_38957564 0 38957564 G G A A A G G G G G G G G G G G G G G G
1 chr1_38957947 0 38957947 C C C C C C C C C G G G C C C C C C C C
1 chr1_38973351 0 38973351 T T T T T T T T T T T T T T T T G G T T
1 chr1_38977054 0 38977054 G G G G G G G G G G G G C G G G G G G G
1 chr1_38977269 0 38977269 A A G G G G A A G G G G G G G G G G A A
1 chr1_38980365 0 38980365 G G G G G G G G G G G G G G G G C C G G
1 chr1_38982850 0 38982850 G G G G G G G G G G G G G G G G A A G G
1 chr1_38983478 0 38983478 G G G G G G G G A A A A G G G G G G G G
1 chr1_38986401 0 38986401 G G G G G G G G G G A G G G G G G G G G
1 chr1_38991437 0 38991437 A A G G G G A A G G G G G G G G G G A A
1 chr1_39020299 0 39020299 A A A A A T A A A A A A A A A A A A A A
1 chr1_39037423 0 39037423 C C C C C C C C C C C C C C C C G G C C
1 chr1_39043816 0 39043816 G G G G G G G G G G G G G G G G A G G G
1 chr1_39043887 0 39043887 A A A A A G A A G G G G G G G G G G A A
1 chr1_39044496 0 39044496 C C C C C C C C C C C C C C C C T T C C
1 chr1_39049307 0 39049307 C C C G C G C C G G G G G G G G G G C C
1 chr1_39069939 0 39069939 C C C C C C C C C T T T C C C C C C C C
1 chr1_39078656 0 39078656 T T T T T T T T T T T T T T T T C T T T
1 chr1_39083557 0 39083557 T T T T T T T T C T T T T T T T T T T T
1 chr1_39092564 0 39092564 T T T T T T T T T T A T T T T T T T T T
1 chr1_39092963 0 39092963 C C C C C C T T C C C C C C C C C C C C
1 chr1_39101885 0 39101885 T T T T T T T T C C C C T T T T T T T T
1 chr1_39102542 0 39102542 A A A A A A A A A A A A A A A A G G A A
1 chr1_39107981 0 39107981 G G C C C C G G C C C C C C C C C C G G
1 chr1_39112205 0 39112205 C C C C C C C C C C C T C C C C C C C C
1 chr1_39114564 0 39114564 C C C C C C C C C C C C C C C G C C C C
1 chr1_39122451 0 39122451 T T T T G G T T T T T T T T T T T T T T
1 chr1_39125370 0 39125370 C C C C C C C C C C C C C G C C C C C C
1 chr1_39135133 0 39135133 C T T T T T T T T T T T T T T T T T T T
1 chr1_39177180 0 39177180 C T T T T T T T T T T T T T T T T T T T
1 chr1_39178177 0 39178177 A G G G G G G G G G G G G G G G G G G G
1 chr1_39186825 0 39186825 C C C C C C C C C C C C C C C C C T C C
1 chr1_39190455 0 39190455 A A A A A A A A G G G G A A A A A A A A
1 chr1_39191242 0 39191242 T T T T T T T T A A A A T T T T T T T T
1 chr1_39194413 0 39194413 G G G G G G G G G G C G G G G G G G G G
1 chr1_39200654 0 39200654 A A A A A A A A A A A A A C A A A A A A
1 chr1_39209358 0 39209358 C C A A A A C C A A A A A A A A A A C C
1 chr1_39209601 0 39209601 A G G G A G G G G G G G G G G G G G A A
1 chr1_39220212 0 39220212 G G G G G G G G A A A A G G G G G G G G
1 chr1_39226208 0 39226208 C C C C C C C C C C C C A A A A A A C C
1 chr1_39227241 0 39227241 A A A A A A A A A A A A A G A A A A A A
1 chr1_39228191 0 39228191 A A C C C C A A C C C C C C C C C C A A
1 chr1_39231202 0 39231202 G G G G G G G G G G G G G T G G G G G G
1 chr1_39234983 0 39234983 T T T T T T T T T T T T T T T T G T T T
1 chr1_39242684 0 39242684 A A G G A G A A A A A A A A A A A A A A
1 chr1_39244242 0 39244242 A A A A A A A A A A A T A A A A A A A A
1 chr1_39249307 0 39249307 T T T T T T T T T T C T T T T T T T T T
1 chr1_39250345 0 39250345 T T T T T T T T T T C T T T T T T T T T
1 chr1_39252134 0 39252134 A G G G G G A A G G G G G G G G G G A A
1 chr1_39253895 0 39253895 C C T T T T C C C C C C C C C C C C C C
1 chr1_39255413 0 39255413 G G A G G G G G G G G G G G G G G G G G
1 chr1_39284434 0 39284434 T T T T T T T T T T T T C T T T T T T T
1 chr1_39285013 0 39285013 A A A A A A A A G G G G A A A A A A A A
1 chr1_39285410 0 39285410 G G G G G G G G G G G G G G G G A A G G
1 chr1_39287068 0 39287068 T T T T T T T T C C C C T T T T T T T T
1 chr1_39287355 0 39287355 G G A G A G G G G G G G G G G G G G G G
1 chr1_39289770 0 39289770 A A A A A A A A G G G G A A A A A A A A
1 chr1_39291372 0 39291372 G G G G G G G G G G G G G G G G A G G G
1 chr1_39301321 0 39301321 T T G G G G T T G G G G G G G G G G T T
1 chr1_39302436 0 39302436 A A A G A G A A A A A A A A A A A A A A
1 chr1_39306465 0 39306465 C C C C C C C C C C C C T T T T T T C C
1 chr1_39307434 0 39307434 C C C C C C C C C C C C C C T T C C C C
1 chr1_39315033 0 39315033 G G G G G G G G A A A A G G G G G G G G
1 chr1_39324001 0 39324001 A A C C C C A A C C C C C C C C C C A A
1 chr1_39324604 0 39324604 T T T T T T T T T T T T G T T T T T T T
1 chr1_39325275 0 39325275 G G C C C C G G G G G G G G G G G G G G
1 chr1_39326388 0 39326388 A A A A A G A A A A A A A A A A A A A A
1 chr1_39331337 0 39331337 C C C C C C C C T T C T C C C C C C C C
1 chr1_39333971 0 39333971 A A A A A A A A A C A A A A A A A A A A
1 chr1_39334883 0 39334883 C C C T C T C C C C C C C C C C C C C C
1 chr1_39335999 0 39335999 A A A A T T A A A A A A A A A A A A A A
1 chr1_39336058 0 39336058 A A A G A A A A A A A A A A A A A A A A
1 chr1_39338186 0 39338186 G G G G G G G G G G G G G G G G A A G G
1 chr1_39342508 0 39342508 C C C C C C C C C C A C C C C C C C C C
1 chr1_39342770 0 39342770 T T T T T T T T T T T T T T T T G G T T
1 chr1_39344294 0 39344294 A A A A A A A A A A A G A A A A A A A A
1 chr1_39345616 0 39345616 G G G G G G G G G G G G G G A A G G G G
1 chr1_39346972 0 39346972 G G G G A G G G G G G G G G G G G G G G
1 chr1_39351583 0 39351583 A A A A A A A A A A A G A A A A A A A A
1 chr1_39356626 0 39356626 T T T T T T T T T T T T T T T T C T T T
1 chr1_39357369 0 39357369 C C C C C C C C C C C C T T C C C C C C
1 chr1_39371208 0 39371208 G G G G G G G G A A A A G G G G G G G G
1 chr1_39372895 0 39372895 T T T T T T T T T T T T T T C T T T T T
1 chr1_39373901 0 39373901 A A G G G G A A A A A A A A A A A A A A
1 chr1_39379863 0 39379863 T T T T T T T T C T C C T T T T T T T T
1 chr1_39385575 0 39385575 T T T T T T T T A A A A T T T T T T T T
1 chr1_39385645 0 39385645 C C T T C C C C C C C C C C C C C C C C
1 chr1_39398848 0 39398848 C C C C C C C C C G C C C C C C C C C C
1 chr1_39400596 0 39400596 C C C C C C C C C C C C C C C C T T C C
1 chr1_39401994 0 39401994 G G G G G G G G G G G G G G C C G G G G
1 chr1_39408800 0 39408800 C C C C C C C C A A A A C C C C C C C C
1 chr1_39409754 0 39409754 C C C C G G C C C C C C C C C C C C C C
1 chr1_39428079 0 39428079 C C C C C C C T C C C C C C C C C C C C
1 chr1_39430515 0 39430515 C C C C C C C C C C C C C C T T C C C C
1 chr1_39430582 0 39430582 C C C C C C C C T T T T C C C C C C C C
1 chr1_39432048 0 39432048 T T T T T T T T T T T T T T T T C C T T
1 chr1_39435253 0 39435253 G G G G G G G G A A A A A A A A A A G G
1 chr1_39440121 0 39440121 T T C C T T T T T T T T T T T T T T T T
1 chr1_39442147 0 39442147 T T T T C C T T T T T T T T T T T T T T
1 chr1_39447364 0 39447364 C C C C C C C C A A A A C C C C C C C C
1 chr1_39449347 0 39449347 C C C C C C C C C C C C C T C C C C C C
1 chr1_39452028 0 39452028 A A A A A G A A A A A A A A A A A A A A
1 chr1_39454647 0 39454647 T T T T T T T T G G G G T T T T T T T T
1 chr1_39461424 0 39461424 T T T T T T T T T T T T T T G T T T T T
1 chr1_39469068 0 39469068 G G G G G G G G G G G G G T G G G G G G
1 chr1_39472176 0 39472176 T T T T T T T T T T T T T T C C T T T T
1 chr1_39472872 0 39472872 G G G G G G G G G G G G G G A G G G G G
1 chr1_39473298 0 39473298 G G G G G G G G G G G G G G A G G G G G
1 chr1_39475256 0 39475256 A A C C C C A A A A A A A A A A A A A A
1 chr1_39475919 0 39475919 A A A A A A A A C C C C A A A A A A A A
1 chr1_39478155 0 39478155 C C C C C T C C C C C C C C C C C C C C
1 chr1_39480140 0 39480140 G G G G G G G G A G G G G G G G G G G G
1 chr1_39481072 0 39481072 A A A A A A A A A A A A A C A A A A A A
1 chr1_39485227 0 39485227 T T G G G T T T T T T T T T T T T T T T
1 chr1_39493586 0 39493586 C C C C C C C C T T T T C C C C C C C C
1 chr1_39494583 0 39494583 A A A A A C A A A A A A A A A A A A A A
1 chr1_39495821 0 39495821 T T T T T T T T C C C C T T T T T T T T
1 chr1_39499554 0 39499554 C C C C C C C C T T T T C C C C C C C C
1 chr1_39501086 0 39501086 C C C C C C C C T T T T C C C C C C C C
1 chr1_39501146 0 39501146 C C C C C C C C T T T T C C C C C C C C
1 chr1_39505159 0 39505159 G G G G G G G G G G G G G G G G A A G G
1 chr1_39508703 0 39508703 C C C C C C C C C C C C C C C C T T C C
1 chr1_39512069 0 39512069 C G C C C C C C C C C C C C C C C C C C
1 chr1_39516892 0 39516892 C C C C C C C C C C C C T T C C C C C C
1 chr1_39517060 0 39517060 C C C C C C C C A A A A C C C C C C C C
1 chr1_39526080 0 39526080 C C C C C C C C G G G G C C C C C C C C
1 chr1_39533072 0 39533072 C C C C C C C C C C A A C C C C C C C C
1 chr1_39557507 0 39557507 G G G G G G A G G G G G G G G G G G G G
1 chr1_39565453 0 39565453 C C C C C C C C C T C C C C T T C C C C
1 chr1_39575964 0 39575964 C C C C C C C C T T T T C C C C C C C C
1 chr1_39580034 0 39580034 A G G G G G G G G G G G G G G G G G G G
1 chr1_39592118 0 39592118 T T T T T T T T T T T T T T T T G G T T
1 chr1_39595616 0 39595616 C C A A A A C C A A A A C C C C A A C C
1 chr1_39606910 0 39606910 T T T T T T T T T T T T T T T T C C T T
1 chr1_39611693 0 39611693 G G A A A A A A A A A A A A A A A A A A
1 chr1_39611865 0 39611865 A A G G A G A A A A A A A A A A A A A A
1 chr1_39615827 0 39615827 A A A A A A A A A A A A A A G G A A A A
1 chr1_39623268 0 39623268 A A A A A A A A A A A A A A A G A A A A
1 chr1_39623534 0 39623534 C C C C C C C C A A A A C C C C C C C C
1 chr1_39629045 0 39629045 G G G G G G G G G G G G G G C C G G G G
1 chr1_39651721 0 39651721 A A A A A A A A G G G G A A A A A A A A
1 chr1_39657798 0 39657798 A A A A A A A A A A A A A A A C A A A A
1 chr1_39664154 0 39664154 G G G G G G G G C C C C G G G G G G G G
1 chr1_39664220 0 39664220 T T T T T T T T T T T T T T T T C C T T
1 chr1_39664296 0 39664296 G G G G G G G G G G A A G G G G G G G G
1 chr1_39664862 0 39664862 C C C C C C C C G G G G C C C C C C C C
1 chr1_39671154 0 39671154 C C C C C C C C C C C C C T C C C C C C
1 chr1_39681188 0 39681188 C T C C C C C T C C C C C C C C C C C C
1 chr1_39681695 0 39681695 A A A A A G A A A A A A A A A A A A A A
1 chr1_39682905 0 39682905 G G G G G G G G A A A A G G G G G G G G
1 chr1_39683553 0 39683553 A A A A A A A A A A A A A T A A A A A A
1 chr1_39701740 0 39701740 G G G T G G G G G G G G G G G G G G G G
1 chr1_39710369 0 39710369 C C C C C C C C C C C C C C A C C C C C
1 chr1_39711524 0 39711524 G G G G T T G G G G G G G G G G G G G G
1 chr1_39733508 0 39733508 T T A T T T T T T T T T T T T T T T T T
1 chr1_39751618 0 39751618 T T T T T T T T T T T T T T T T C T T T
1 chr1_39751810 0 39751810 C C C G C C C C C C C C C C C C C C C C
1 chr1_39752387 0 39752387 C C C C C C C C C C C T C C C C C C C C
1 chr1_39755922 0 39755922 C C C C C C C C C C C C C C C C A C C C
1 chr1_39759580 0 39759580 T T T T T T T T T T T T T T C T T T T T
1 chr1_39763098 0 39763098 C C C C C C C C C C C T C C C C C C C C
1 chr1_39765277 0 39765277 G G G G G G A G G G G G G G G G G G G G
1 chr1_39765326 0 39765326 A A A T A T A A A A A A A A A A A A A A
1 chr1_39765449 0 39765449 C C C C C C C C C C C C C C C T C C C C
1 chr1_39775341 0 39775341 G G T T T T G G T T T T G G G G G G G G
1 chr1_39777747 0 39777747 C C C C A C C C C C C C C C C C C C C C
1 chr1_39777914 0 39777914 T T T T T T T T C C C T T T T T T T T T
1 chr1_39793210 0 39793210 T T T T T T T T T T T T T T C T T T T T
1 chr1_39801068 0 39801068 T T T T T T T T C C C T T T T T T T T T
1 chr1_39809220 0 39809220 T T T T T T C T T T T T T T T T T T T T
1 chr1_39811007 0 39811007 G G G G G G G G G G G G T T T T G G G G
1 chr1_39824314 0 39824314 T T T T T T T T T T T T A T T T T T T T
1 chr1_39824728 0 39824728 T T C T C T T T T T T T T T T T T T T T
1 chr1_39838188 0 39838188 G G G G G G G G A A A A G G G G G G G G
1 chr1_39843101 0 39843101 T T T T A T T T T T T T T T T T T T T T
1 chr1_39843799 0 39843799 G G G G G G G G C C C C G G G G G G G G
1 chr1_39845997 0 39845997 C C C C C C C C C C C C C T C C C C C C
1 chr1_39848258 0 39848258 C C T T T T T T T T T T T T T T T T T T
1 chr1_39858922 0 39858922 T T T T T T T T T T T T T T C C T T T T
1 chr1_39863219 0 39863219 G G A A A G G G G G G G G G G G G G G G
1 chr1_39863749 0 39863749 C C C C C C C C T T C T C C C C C C C C
1 chr1_39871141 0 39871141 G G G G G G G G G G G G G T G G G G G G
1 chr1_39875464 0 39875464 G G G G G G G G A A A A G G G G G G G G
1 chr1_39878375 0 39878375 A A A A A A A A A G A A A A A A A A A A
1 chr1_39879425 0 39879425 A A A A A G A A A A A A A A A A A A A A
1 chr1_39881772 0 39881772 A A A A A A A A A G A G A A A A A A A A
1 chr1_39881819 0 39881819 G G G G G G G G T T T T G G G G G G G G
1 chr1_39882544 0 39882544 C C C C C C C C A C C C C C C C C C C C
1 chr1_39884811 0 39884811 G G G G G G G G A A A A G G G G G G G G
1 chr1_39899976 0 39899976 C C C C C C C C T T T T C C C C C C C C
1 chr1_39912658 0 39912658 C C C C C C C C C C C C C C C C T T C C
1 chr1_39912858 0 39912858 A A A A A A A A A A A A A A A G A A A A
1 chr1_39915388 0 39915388 T T T T T T T T T T T T T T T T G T T T
1 chr1_39917154 0 39917154 G G G G G G G G G G G G A G G G G G G G
1 chr1_39920688 0 39920688 G G G G A G G G G G G G G G G G G G G G
1 chr1_39924124 0 39924124 G G G G G G G G A A A A G G G G G G G G
1 chr1_39924816 0 39924816 A A A A A A A A G G G G A A A A A A A A
1 chr1_39926079 0 39926079 T T T T T T T T T T G T T T T T T T T T
1 chr1_39938439 0 39938439 A A A A A G A A A A A A A A A A A A A A
1 chr1_39939622 0 39939622 C C C C C C C C C C C C C T C C C C C C
1 chr1_39941759 0 39941759 G G A A A A G G G G G G A G A A A A G G
1 chr1_39945622 0 39945622 G G G G G G G G G G G G A G A A A A G G
1 chr1_39961012 0 39961012 T T T T T T T T T T T T C T T T T T T T
1 chr1_39961229 0 39961229 A A A A A A A A A A A A A A C C A A A A
1 chr1_39963459 0 39963459 C C C C C C A A C C C C C C C C C C C C
1 chr1_39972621 0 39972621 C C A A A A C C A A A A A A A A A A C C
1 chr1_39985359 0 39985359 C C C C C C C C C T T T C C C C C C T T
1 chr1_39987664 0 39987664 T T C C C C T T C C C C C C C C C C T T
1 chr1_39991492 0 39991492 G G G G G G G G G G G G T T T T T T G G
1 chr1_39994222 0 39994222 G G G G G G G G A G G G G G G G G G G G
1 chr1_39998469 0 39998469 G G G G A G G G G G G G G G G G G G G G
1 chr1_39999121 0 39999121 G G G G G G G G G G A G G G G G G G G G
1 chr1_39999612 0 39999612 A A A A A G A A A A A A A A A A A A A A
1 chr1_40000164 0 40000164 A A A A A A A A A A A A A G A A A A A A
1 chr1_40016369 0 40016369 C C C C C C C C A A A A C C C C C C C C
1 chr1_40028119 0 40028119 C C C C C C C C C C C C C C C C C T C C
1 chr1_40028687 0 40028687 A A A A A A A A G G G G A A A A A A A A
1 chr1_40031396 0 40031396 A A A A T T A A A A A A A A A A A A A A
1 chr1_40031499 0 40031499 A A A A A A A A A A A A A G A A A A A A
1 chr1_40031574 0 40031574 A A A A A A A A A T A A A A A A A A A A
1 chr1_40037386 0 40037386 T T T T T T T T T T T T C T T T T T T T
1 chr1_40041027 0 40041027 G G A A A A G G A A A A A A A A A A G G
1 chr1_40042393 0 40042393 C C C C C C C C C C C C C T C C C C C C
1 chr1_40061300 0 40061300 G G G G G G G G G G G G G G A G G G G G
1 chr1_40073472 0 40073472 T T T T T T T T T T T T G T T T T T T T
1 chr1_40075540 0 40075540 C C C C C C C C T T T T C C C C C C C C
1 chr1_40076387 0 40076387 G G G G G G G G C C C C G G G G G G G G
1 chr1_40081067 0 40081067 G G G G G G G G A A A A G G G G G G G G
1 chr1_40086281 0 40086281 C C C C C C T T C C C C C C C C C C C C
1 chr1_40088690 0 40088690 A A A A A A A A A A A A A A A A T T A A
1 chr1_40096566 0 40096566 G G G G A A G G G G G G G G G G G G G G
1 chr1_40105623 0 40105623 C C T T T T C T T T T T T T T T T T C C
1 chr1_40109452 0 40109452 C C C C C C C C C C C C C C C C C T T T
1 chr1_40113329 0 40113329 C C C C C C C C C C C C C C C C A C C C
1 chr1_40113429 0 40113429 A A A A A A A A C C C C A A A A A A A A
1 chr1_40121599 0 40121599 G G A A A A G G G G G G G G G G G G G G
1 chr1_40126972 0 40126972 A A A A A A A A A A A A G G A A A A A A
1 chr1_40143912 0 40143912 T T C C C C C C C C C C C C C C C C T T
1 chr1_40146374 0 40146374 C T T T T T T T T T T T T T T T T T T T
1 chr1_40146504 0 40146504 C C C C C C C C C C C T C C C C C C C C
1 chr1_40147407 0 40147407 A A A A A A A A A A A A A G A A A A A A
1 chr1_40149280 0 40149280 A A A A A A A A A A A A A A A A G G A A
1 chr1_40150831 0 40150831 C C G G G G C C G G G G G G C C G G C C
1 chr1_40151930 0 40151930 A A G G G G A A G G G G G G G G G G A A
1 chr1_40161022 0 40161022 T T T T T T T T T T T T T T T T G T T T
1 chr1_40170468 0 40170468 T T T T T T T T C C C C T T T T T T T T
1 chr1_40172630 0 40172630 G G G G G G G G A G A A G G G G G G G G
1 chr1_40177248 0 40177248 A A A A A A A A A A A A A A G G A A A A
1 chr1_40185812 0 40185812 A A A A A A A A A A A A C C A A C C A A
1 chr1_40199557 0 40199557 G G G G G G G G G G G G G G G G A A G G
1 chr1_40207549 0 40207549 C C C C C C C C C C C C C C G G C C C C
1 chr1_40211369 0 40211369 A A A A A A A A A A A A C C A A A A A A
1 chr1_40212036 0 40212036 G G G G G G G G G G G G G G G G A G G G
1 chr1_40217861 0 40217861 G G G G G G G G C C C C G G G G G G G G
1 chr1_40221014 0 40221014 A A A A A G A A A A A A A A A A A A A A
1 chr1_40223466 0 40223466 G G G G G G G G T T T T G G G G G G G G
1 chr1_40226999 0 40226999 C C C C C C C C C G C C C C C C C C C C
1 chr1_40232805 0 40232805 G G G G G G G G A A A G G G G G G G G G
1 chr1_40233040 0 40233040 T T T T C T T T T T T T T T T T T T T T
1 chr1_40238921 0 40238921 C C C C C C C C G G G G C C C C C C C C
1 chr1_40239039 0 40239039 C C C C C T C C C C C C C C C C C C C C
1 chr1_40240320 0 40240320 A A A A A T A A A A A A A A A A A A A A
1 chr1_40254649 0 40254649 C C T T T T C C C C C C C C C C C C C C
1 chr1_40256731 0 40256731 C C C C C C C C G G G G C C C C C C C C
1 chr1_40256830 0 40256830 T T A A A A T T A A A A T T T T T T T T
1 chr1_40258927 0 40258927 G G G G G G G G A A A A G G G G G G G G
1 chr1_40266078 0 40266078 G G G G G G G G A A A G G G G G G G G G
1 chr1_40267887 0 40267887 C C C C C C C C C C C C C C C C A A C C
1 chr1_40270013 0 40270013 C C C C C C C C T T T T C C C C C C C C
1 chr1_40279445 0 40279445 A A A A A A A A A G G G A A A A A A A A
1 chr1_40279498 0 40279498 A A A A A A A A A C A C A A A A A A A A
1 chr1_40282147 0 40282147 A A A A A A A A G G G G A A A A A A A A
1 chr1_40285744 0 40285744 A A A A A G A A A A A A A A A A A A A A
1 chr1_40286977 0 40286977 G G A A G G G G G G G G G G G G G G G G
1 chr1_40288159 0 40288159 A G A A A A A A A A A A A A A A A A A A
1 chr1_40295341 0 40295341 G G C C G G G G G G G G G G G G G G G G
1 chr1_40295488 0 40295488 G G C C C C G G C C C C C C C C C C G G
1 chr1_40296453 0 40296453 G G G G G G G G G G G G A G A A G G G G
1 chr1_40302570 0 40302570 C C C C C C C C C C A C C C C C C C C C
1 chr1_40307319 0 40307319 G G G G G G G G G G G G G G G G A G G G
1 chr1_40312508 0 40312508 A A G G A A A A A A A A A A A A A A A A
1 chr1_40314193 0 40314193 G G G G C C G G G G G G G G G G G G G G
1 chr1_40315098 0 40315098 T T T T T T T T T T T T T T C C T T T T
1 chr1_40326488 0 40326488 T T T T G T T T T T T T T T T T T T T T
1 chr1_40332860 0 40332860 C C C C C C C C T T T T C C C C C C C C
1 chr1_40335411 0 40335411 T T T T T T T T T T G T T T T T T T T T
1 chr1_40339881 0 40339881 A A A A A A A A A A T T A A A A A A A A
1 chr1_40347722 0 40347722 A A G G G G A A G G G G G G G G G G A A
1 chr1_40350294 0 40350294 C C C C C C C C C C A C C C C C C C C C
1 chr1_40352328 0 40352328 A A A A A A A A A A A A A A A A G G A A
1 chr1_40352700 0 40352700 C C C C C C C C G G G G C C C C C C C C
1 chr1_40363683 0 40363683 A A A T A T A A T T A A A A A A A A A A
1 chr1_40369888 0 40369888 G G G G G G G G C C G G G G G G G G G G
1 chr1_40373738 0 40373738 G G G G G G G G G G A A G G G G G G G G
1 chr1_40379402 0 40379402 G G G G A G G G G G G G G G G G G G G G
1 chr1_40383385 0 40383385 C C A A A A C C A A A A A A A A A A C C
1 chr1_40391198 0 40391198 C C C C C C C C A A A A C C C C C C C C
1 chr1_40394381 0 40394381 C C C C C C C C C C C C C C A A C C C C
1 chr1_40396652 0 40396652 C C C C C T C C C C C C C C C C C C C C
1 chr1_40401120 0 40401120 T T T T T T T T T T C C T T T T T T T T
1 chr1_40402026 0 40402026 G G G G G G G G G G C C G G G G G G G G
1 chr1_40402301 0 40402301 C C C C C C T T C C C C C C C C C C C C
1 chr1_40406278 0 40406278 G G G G G G A A G G G G G G G G G G G G
1 chr1_40406706 0 40406706 T T T T T T T T T T T T T T C C T T T T
1 chr1_40406851 0 40406851 T T T T T T T T C C C C T T T T T T T T
1 chr1_40408112 0 40408112 G G G G G G G G G G G G G G G G A G G G
1 chr1_40410338 0 40410338 T T T T T T T T T T C T T T T T T T T T
1 chr1_40416158 0 40416158 G G G G G G G G T T T T G G G G G G G G
1 chr1_40422512 0 40422512 A A A A A A A A A A A A A A C C A A A A
1 chr1_40435139 0 40435139 T T T T C T T T T T T T T T T T T T T T
1 chr1_40438529 0 40438529 C C C C C C C C C C C C C C C C T T C C
1 chr1_40440119 0 40440119 T T T T T T T T T T T T T T T T G G T T
1 chr1_40445420 0 40445420 G G A A A A G G A A A A A A A A A A A A
1 chr1_40447351 0 40447351 T T T T T T T T T T T T T T C C T T T T
1 chr1_40452618 0 40452618 T T T T T T T T T T T T T T T T C C T T
1 chr1_40454091 0 40454091 C C C C C T C C C C C C C C C C C C C C
1 chr1_40454898 0 40454898 C C C C C C T T C C C C C C C C C C C C
1 chr1_40464554 0 40464554 G G G G G G G G G G A G G G G G G G G G
1 chr1_40478051 0 40478051 C C C C C C C C T T T T C C C C C C C C
1 chr1_40488435 0 40488435 G G G G G G G G G G G G G G A G G G G G
1 chr1_40492649 0 40492649 C C C C C C C C C C C C C C C C T T C C
1 chr1_40498245 0 40498245 C C C C C C C C C C C C C C C C T T C C
1 chr1_40503667 0 40503667 T T C C C C T T T T T T T T T T T T T T
1 chr1_40526218 0 40526218 A A A T A A A A A A A A A A A A A A A A
1 chr1_40534874 0 40534874 A A T T T T A A A A A A A A A A A A A A
1 chr1_40541309 0 40541309 A A A A A A A A A A A A A A G G A A A A
1 chr1_40544457 0 40544457 C C C C C C C C G G G G C C C C C C C C
1 chr1_40558211 0 40558211 C C C C C C C C T T T T C C C C C C C C
1 chr1_40560489 0 40560489 T T T T T T T T T T T T T T T T G G T T
1 chr1_40578097 0 40578097 A A G G G G A A A A A A A A A A A A A A
1 chr1_40582370 0 40582370 C C C C C C G G C C C C C C C C C C C C
1 chr1_40587245 0 40587245 A A A A A A A A A A A C A A A A A A A A
1 chr1_40594773 0 40594773 C C A C C C C C C C C C C C C C C C C C
1 chr1_40603812 0 40603812 T T T T T T T T C C C C T T T T T T T T
1 chr1_40607995 0 40607995 G G G G G G G G A A A A G G G G G G G G
1 chr1_40614210 0 40614210 G G G G G G G G A A A A G G G G G G G G
1 chr1_40615295 0 40615295 C C C C C C C C C C C C T T C C C C C C
1 chr1_40617832 0 40617832 A A G G A A A A A A A A A A A A A A A A
1 chr1_40619994 0 40619994 C C C C C C C C C C C C T T C C C C C C
1 chr1_40622351 0 40622351 G G G G G G G G G G G G C C G G G G G G
1 chr1_40623817 0 40623817 G G G G A G G G G G G G G G G G G G G G
1 chr1_40624155 0 40624155 C C C C C C C C A A A A C C C C C C C C
1 chr1_40631826 0 40631826 C C C C C C C C C C C C T T C C C C C C
1 chr1_40636261 0 40636261 A A A A A A A A T T T T A A A A A A A A
1 chr1_40639350 0 40639350 T T T T G T T T T T T T T T T T T T T T
1 chr1_40643377 0 40643377 T T T T T T T T A T T T T T T T T T T T
1 chr1_40643559 0 40643559 C C C C C C C C T T T T C C C C C C C C
1 chr1_40646819 0 40646819 T T T T T T A T T T T T T T T T T T T T
1 chr1_40647074 0 40647074 G G G G G G G G A A A A G G G G G G G G
1 chr1_40655702 0 40655702 T T T T T T T T T T T T T T G G T T T T
1 chr1_40656192 0 40656192 G G G G G G G G G G G G G G G G A A G G
1 chr1_40659503 0 40659503 C C C C C C C C C C C G C C C C C C C C
1 chr1_40659810 0 40659810 C C C C C C C C C C C C C C C C T T C C
1 chr1_40660944 0 40660944 G G G G G G G G G G G G G G G G T T G G
1 chr1_40670428 0 40670428 T T T T T T T T C C C C T T T T T T T T
1 chr1_40670593 0 40670593 G G G G G G G G A G A G G G G G G G G G
1 chr1_40674645 0 40674645 T T T T T T C T T T T T T T T T T T T T
1 chr1_40675592 0 40675592 A A A A A A A A C C C C A A A A A A A A
1 chr1_40678712 0 40678712 A A A A A A A A G G G G A A A A A A A A
1 chr1_40685909 0 40685909 C C C C C C C C A A A A C C C C C C C C
1 chr1_40698133 0 40698133 A A A A A A A G A A A A A A A A A A A A
1 chr1_40699319 0 40699319 A A A A A A A A A A A A A A A C A A A A
1 chr1_40701293 0 40701293 A C A A A A A A A A A A A A A A A A A A
1 chr1_40706999 0 40706999 G G G G G G G G A A A A G G G G G G G G
1 chr1_40710080 0 40710080 G G G G G G G G A A A A G G G G G G G G
1 chr1_40711600 0 40711600 G G G G G G G G G G G G G G G G A A G G
1 chr1_40712788 0 40712788 T T C C C T T T T T T T T T T T T T T T
1 chr1_40713310 0 40713310 C C C C C C C C A A A A C C C C C C C C
1 chr1_40716461 0 40716461 A A A A A G A A A A A A A A A A A A A A
1 chr1_40716631 0 40716631 T T T T T T C T T T T T T T T T T T T T
1 chr1_40721870 0 40721870 C C C C C C A A C C C C C C C C C C C C
1 chr1_40721881 0 40721881 G G G G G G G G A A A A G G G G G G G G
1 chr1_40731908 0 40731908 G G G G G G G G G G G G T T T T G G G G
1 chr1_40744467 0 40744467 C C C C C C C C C C C C C C T T C C C C
1 chr1_40745003 0 40745003 A A A A A A A A A T A A A A A A A A A A
1 chr1_40746956 0 40746956 T T T T T T T T A T T T T T T T T T T T
1 chr1_40754657 0 40754657 A A A A A A A A G G G G A A A A A A A A
1 chr1_40769117 0 40769117 G G G G C G G G G G G G G G G G G G G G
1 chr1_40777991 0 40777991 C C A C C C C C C C C C C C C C C C C C
1 chr1_40780740 0 40780740 A A A A A A A A C C C C A A A A A A A A
1 chr1_40781441 0 40781441 A A A A A A A A G G G G A A A A A A A A
1 chr1_40842585 0 40842585 G G A G G G G G G G G G G G G G G G G G
1 chr1_40842826 0 40842826 T T T T T T T T T T T T T T T T C T T T
1 chr1_40847225 0 40847225 C T C C C C C C C C C C C C C C C C C C
1 chr1_40852976 0 40852976 C C T T C C C C C C C C C C C C C C C C
1 chr1_40854251 0 40854251 C C C C C C C C T T T T C C C C C C C C
1 chr1_40854917 0 40854917 C C C C C C C C C C C C T T C C C C C C
1 chr1_40855201 0 40855201 A A A A A A A A A C A C A A A A A A A A
1 chr1_40855891 0 40855891 C C C C C C C C C C C C C C C C T T C C
1 chr1_40861081 0 40861081 G G G G G G G G A A A A G G G G G G A A
1 chr1_40862671 0 40862671 A A A A A A A A A A A A A A G G A A A A
1 chr1_40864975 0 40864975 T T T T T T C C T T T T T T T T T T T T
1 chr1_40877292 0 40877292 G G G G G G A A G G G G G G G G G G G G
1 chr1_40892677 0 40892677 C C C C C T C C C C C C C C C C C C C C
1 chr1_40892848 0 40892848 C C C C C C C C C T C C C C C C C C C C
1 chr1_40900083 0 40900083 C C C C C C C C G G C G C C C C C C C C
1 chr1_40915169 0 40915169 G G G G G G G G G G G G G G A G G G G G
1 chr1_40917211 0 40917211 T T T T T T T T C C C T T T T T T T T T
1 chr1_40923191 0 40923191 G G G G G G G G A G A A G G G G G G G G
1 chr1_40925410 0 40925410 G G G G G G G G G G G G G G G G A A G G
1 chr1_40928893 0 40928893 A A A A A A A A A A A A G G G G A A A A
1 chr1_40930732 0 40930732 A A A A A A A A A A A A A A A A A G A A
1 chr1_40931501 0 40931501 G G G G G G C G G G G G G G G G G G G G
1 chr1_40938602 0 40938602 C C C C C C C C T T T T C C C C C C C C
1 chr1_40941257 0 40941257 G G G G G G G G A A A A G G G G G G G G
1 chr1_40942437 0 40942437 A A A A A A A A A A A A C C A C A A A A
1 chr1_40942731 0 40942731 G G G G A G G G G G G G G G G G G G G G
1 chr1_40964846 0 40964846 C C C C C C C C C T C C C C C C C C C C
1 chr1_40970966 0 40970966 G G G G C G G G G G G G G G G G G G G G
1 chr1_40978338 0 40978338 A A A A A A A A A G A G A A A A A A A A
1 chr1_40980546 0 40980546 G G G G G G G G G G G G G G A G G G G G
1 chr1_40985975 0 40985975 C C G G C G C C C C C C C C C C C C C C
1 chr1_40995470 0 40995470 C T T T T T T T T T T T T T T T T T T T
1 chr1_40997061 0 40997061 G G G G G G G G A A A A G G G G G G G G
1 chr1_41009529 0 41009529 A A A A A A A A A A A A G G A A A A A A
1 chr1_41011107 0 41011107 C C C C C C C C C T C C C C C C C C C C
1 chr1_41015841 0 41015841 G G A A G G G G G G G G G G G G G G G G
1 chr1_41018359 0 41018359 T T T T T T T T T T T T C T T T T T T T
1 chr1_41019813 0 41019813 C C C C C C C C C C C C T T C C C C C C
1 chr1_41022846 0 41022846 A A A A A A A A G G G G A A A A A A A A
1 chr1_41030152 0 41030152 G G A G G G G G G G G G G G G G G G G G
1 chr1_41034683 0 41034683 G G G G G G G G G G G G G G G G A A G G
1 chr1_41042206 0 41042206 A A A A A A A A A G A A A A A A A A A A
1 chr1_41046905 0 41046905 C C C C C C C C C C C C C C G G C C C C
1 chr1_41048402 0 41048402 C C C C C C C C C C C C A C C C C C C C
1 chr1_41057432 0 41057432 C C C C C C C T C C C C C C C C C C C C
1 chr1_41059723 0 41059723 T T T T T T T T A T T T T T T T T T T T
1 chr1_41064212 0 41064212 A G A A A A G G A A A A A A A A A A A A
1 chr1_41065084 0 41065084 A A C C A A A A A A A A A A A A A A A A
1 chr1_41065734 0 41065734 C C G G G G G G G G G G G G G G G G C C
1 chr1_41072116 0 41072116 A A A A A A A A A A A A A G A A A A A A
1 chr1_41074071 0 41074071 T T C C T T T T T T T T T T T T T T T T
1 chr1_41075748 0 41075748 C C C C C C C C C C C C C C C C T T C C
1 chr1_41078057 0 41078057 A A A A A A C C A A A A A A A A A A A A
1 chr1_41080924 0 41080924 A A G G G G A A A A A A A A A A A A A A
1 chr1_41085517 0 41085517 C C C C C C C C C C C C T T T T C C C C
1 chr1_41096331 0 41096331 C C C C C C C C T T T T C C C C C T C C
1 chr1_41096332 0 41096332 G G A A A A G G G G G G G G G G G G G G
1 chr1_41103876 0 41103876 C C C C C C C C T T T T C C C C C C T T
1 chr1_41104255 0 41104255 T T T T T T T T T T T T T T T T A T T T
1 chr1_41105923 0 41105923 G G G G G G G G C C C C G G G G G G G G
1 chr1_41117836 0 41117836 G G G G G G G G A A A A G G G G G G G G
1 chr1_41120015 0 41120015 T T C C T T T T T T T T T T T T T T T T
1 chr1_41122210 0 41122210 T T C C T T T T T T T T T T T T T T T T
1 chr1_41127493 0 41127493 C C C C C C C C C C C G C C C C C C C C
1 chr1_41129746 0 41129746 A A G G A A A A A A A A A A A A A A A A
1 chr1_41137386 0 41137386 C C C C C C C C C T C C C C C C C T C C
1 chr1_41146738 0 41146738 C C C T C C C C C C C C C C C C C C C C
1 chr1_41150256 0 41150256 A A A A A A A A A A A A A C A A A A A A
1 chr1_41154240 0 41154240 A A A A A A A A G G G G A A A A A A A A
1 chr1_41158972 0 41158972 G G G G G G G G G G G G G G G G C C G G
1 chr1_41162695 0 41162695 A A G G G G A A A A A A A A A A A A A A
1 chr1_41163615 0 41163615 A A G G G G A A G G G G G G G G G G A A
1 chr1_41178551 0 41178551 A A A A A A A A A A A A A A A A G G A A
1 chr1_41183772 0 41183772 C C C C C G C C C C C C C C C C C C C C
1 chr1_41187217 0 41187217 A A A A A A A A A A A A A A A A G G A A
1 chr1_41192126 0 41192126 A A A A A A A A A A A A A C A A A A A A
1 chr1_41192547 0 41192547 G G G G G G G G C G G G G G G G G G G G
1 chr1_41193271 0 41193271 G G A A A A G G G G G G G G G G G G G G
1 chr1_41199765 0 41199765 T T T T T T T T T T T T G T T T T T T T
1 chr1_41200410 0 41200410 C C C C C C C C A A A A C C C C C C C C
1 chr1_41202697 0 41202697 A A A A A A A A C C C C A A A A A A A A
1 chr1_41218427 0 41218427 A A G G G G A A G G G G G G G G G G A A
1 chr1_41219849 0 41219849 G G G G G G G G G G A G G G G G G G G G
1 chr1_41226357 0 41226357 T T T T T T T T C C C C T T T T T T T T
1 chr1_41226399 0 41226399 C C T T C C C C C C C C C C C C C C C C
1 chr1_41239689 0 41239689 C C C C C C C C T T T T C C C C C C C C
1 chr1_41245957 0 41245957 G G G G G G G G T T T T G T T T G G G G
1 chr1_41245980 0 41245980 C C C C C C C C C T C C C C C C C C C C
1 chr1_41250981 0 41250981 A A A A A A A A A A A A A A A A A G A A
1 chr1_41265148 0 41265148 T T T T T T T T C C C C T T T T T T T T
1 chr1_41266612 0 41266612 C C T T C C C C C C C C C C C C C C C C
1 chr1_41269192 0 41269192 C C C C C C C C C C C T C C C C C C C C
1 chr1_41270779 0 41270779 A A A A A G A A A A A A A A A A A A A A
1 chr1_41271999 0 41271999 A A G G G G A A G G G G G G G G G G A A
1 chr1_41275302 0 41275302 C C C C C C C C C C C C C C T T C C C C
1 chr1_41291872 0 41291872 A A A A A A A A A A A G A A A A A A A A
1 chr1_41296969 0 41296969 A A A A A A A A A A A A A A A A A G A A
1 chr1_41305975 0 41305975 C C C C C C C C C C C C A C C C C C C C
1 chr1_41310050 0 41310050 T T T T T T T T G T G T T T T T T T T T
1 chr1_41311415 0 41311415 C C C C C C C C A A A A C C C C C C C C
1 chr1_41312726 0 41312726 A A A A A C A A A A A A A A A A A A A A
1 chr1_41313831 0 41313831 T T T T T T T T C C C C C T T T T T T T
1 chr1_41314435 0 41314435 T T T T T T T T T T T T T T T T G G T T
1 chr1_41322970 0 41322970 A A A A A A A A G G G G A A A A A A A A
1 chr1_41324895 0 41324895 A A A A A A A A A A A A G G A A A A A A
1 chr1_41334441 0 41334441 G G G G G G G G G G G G G G G T G G G G
1 chr1_41338689 0 41338689 A A A A A A A A G G G G A A A A A A A A
1 chr1_41339180 0 41339180 A A G G A A A A A A A A A A A A A A A A
1 chr1_41339782 0 41339782 G G G G G G G G A A A A G G G G G G G G
1 chr1_41351552 0 41351552 T T T T T T T T C C C C T T T T T T T T
1 chr1_41351739 0 41351739 G G G G G G G G G G G G A G G G G G G G
1 chr1_41352370 0 41352370 C C C C C C C C C C C C C T C C C C C C
1 chr1_41355907 0 41355907 G G G G G G G G G T G G G G G G G G G G
1 chr1_41357164 0 41357164 G G C C G G G G G G G G G G G G G G G G
1 chr1_41358342 0 41358342 G G G G G G G G G G G G C C G G G G G G
1 chr1_41359953 0 41359953 G G G G G G G G G G G G C G G G G G G G
1 chr1_41361134 0 41361134 G G A A G G G G G G G G G G G G G G G G
1 chr1_41372472 0 41372472 T T T T C T T T T T T T T T T T T T T T
1 chr1_41374231 0 41374231 G G G G G G G G A A A A G G G G G G G G
1 chr1_41383088 0 41383088 A A A G A A A A A A A A A A A A A A A A
1 chr1_41385816 0 41385816 G G G G G G G G A A A A G G G G G G G G
1 chr1_41388998 0 41388998 C T C C C C T T C C C C C C C C C C T T
1 chr1_41398012 0 41398012 G G G G G G G G A A A A G G G G G G G G
1 chr1_41406062 0 41406062 A A A A A A A A A A A A A A C C A A A A
1 chr1_41418163 0 41418163 C C C C C C C C T T T T C C C C C C C C
1 chr1_41431990 0 41431990 A A A A A A A A C C C C A A A A A A A A
1 chr1_41434392 0 41434392 A A A G A A A A A A A A A A A A A A A A
1 chr1_41435267 0 41435267 A A A A A A A A A A G G A A A A A A A A
1 chr1_41440308 0 41440308 C C C C C C C C C C T T C C C C C C C C
1 chr1_41446232 0 41446232 C C C C C T T T C C C C C C C C C C T T
1 chr1_41446670 0 41446670 G G G G T T G G G G G G G G G G G G G G
1 chr1_41451081 0 41451081 A A C C C C A A A A A A A A A A A A A A
1 chr1_41455636 0 41455636 G G A A G G G G G G G G G G G G G G G G
1 chr1_41455941 0 41455941 C C C C C C C C C C T T C C C C C C C C
1 chr1_41459165 0 41459165 A A G G G G G G G G G G G G G G G G G G
1 chr1_41464192 0 41464192 T T T T T T T T C C C C T T T T T T T T
1 chr1_41480764 0 41480764 T T C C C T T T T T T T T T T T T T T T
1 chr1_41483418 0 41483418 C C C C C C C C T T T T C C C C C C C C
1 chr1_41487326 0 41487326 T T T T T T T T T T T T G T T T T T T T
1 chr1_41493346 0 41493346 T T T T T T T T C C C C T T T T T T T T
1 chr1_41496266 0 41496266 C C C G C C C C C C C C C C C C C C C C
1 chr1_41497953 0 41497953 G G G T G G G G G G G G G G G G G G G G
1 chr1_41503243 0 41503243 G G G G G G G G A A A A G G A G G G G G
1 chr1_41510838 0 41510838 C C C C C C C C C C C C C T C C C C C C
1 chr1_41529714 0 41529714 G G G T T T G G G G G G G G G G G G G G
1 chr1_41535782 0 41535782 A A A A A A A C A A A A A A A A A A A A
1 chr1_41549843 0 41549843 C C T T C T C C C C C C C C C C C C C C
1 chr1_41550920 0 41550920 G G G G G G G G A A A A G G G G G G G G
1 chr1_41554143 0 41554143 C C C C C C C C C C C C C C T T C C C C
1 chr1_41557297 0 41557297 G G G G G G G G G G G G G G C G G G G G
1 chr1_41569558 0 41569558 A A A A A A A A G G G G A A A A A A A A
1 chr1_41571508 0 41571508 T T T T T T T T A A A A T T T T T T T T
1 chr1_41575576 0 41575576 C C C C C C T T C C C C C C C C C C C C
1 chr1_41578275 0 41578275 G G G G A G G G G G G G G G G G G G G G
1 chr1_41580683 0 41580683 G G G G G T G G G G G G G G G G G G G G
1 chr1_41592593 0 41592593 T T T T T T T T T T T T T T T T A A T T
1 chr1_41601934 0 41601934 T T T T G T T T T T T T T T T T T T T T
1 chr1_41608130 0 41608130 A A A A A A A A A A A A A A T T A A A A
1 chr1_41609466 0 41609466 T T T T T T T T T T T T T T T T C C T T
1 chr1_41626523 0 41626523 A A A A A A A A C C C C A A A A A A A A
1 chr1_41626749 0 41626749 G G G G G G C C G G G G G G G G G G G G
1 chr1_41635105 0 41635105 C C A A C C C C C C C C C C C C C C C C
1 chr1_41640852 0 41640852 A A G G G G A A G G G G G G G G A A A A
1 chr1_41644078 0 41644078 C C C C C C C C T T T T C C C C C C C C
1 chr1_41649613 0 41649613 T T T T T T T T T T T T T T C T T T T T
1 chr1_41650286 0 41650286 G G G G G G G G A A A A G G G G G G G G
1 chr1_41662214 0 41662214 T T T T T T T T G G G G T T T T T T T T
1 chr1_41664176 0 41664176 T T T T T T T T C T C C T T T T T T T T
1 chr1_41664502 0 41664502 T T T T T T T T C C C C T T T T T T T T
1 chr1_41679218 0 41679218 T T T T T T T T T T T T T T T T C T T T
1 chr1_41682499 0 41682499 A A A A A A A A A T T T A A A A A A A A
1 chr1_41685119 0 41685119 C C C C C C C C A C C C C C C C C C C C
1 chr1_41685843 0 41685843 A A A A A A A A A A A A A A A A A G A A
1 chr1_41686664 0 41686664 G G A A A A G G A A A A A A A A A A G G
1 chr1_41703272 0 41703272 G G G G G G G G A A A A G G G G G G G G
1 chr1_41706824 0 41706824 G G G G G G G G G G G G A G G G G G G G
1 chr1_41712014 0 41712014 G G G G G G G G G G G G G G A G G G G G
1 chr1_41715463 0 41715463 G G G G G G G G G G G G G G A G G G G G
1 chr1_41715744 0 41715744 C C C C C C C C T T T T C C C C C C C C
1 chr1_41724164 0 41724164 A A A A A A A A G G G G A A A A A A A A
1 chr1_41727184 0 41727184 G G G G G G A G G G G G G G G G G G G G
1 chr1_41727256 0 41727256 G G A A A A A A A A A A A A A A A A A A
1 chr1_41732990 0 41732990 C C C C C C C C C C C C C T C C C C C C
1 chr1_41738342 0 41738342 G G T T T T G G G G G G G G G G G G G G
1 chr1_41748274 0 41748274 G G G G G G A G G G G G G G G G G G G G
1 chr1_41752372 0 41752372 G G G G G G G G G G G G A G G G G G G G
1 chr1_41759573 0 41759573 C C C C C C C C T T T T C C C C C C C C
1 chr1_41760160 0 41760160 C C C C C C C C C C C C C C C T C C C C
1 chr1_41766372 0 41766372 A A A A A A A A A G A A A A A A A A A A
1 chr1_41770273 0 41770273 G G G G G G G G G G G G A G G G G G G G
1 chr1_41774917 0 41774917 C C C C T T C C C C C C C C C C C C C C
1 chr1_41777857 0 41777857 A A A A C C A A A A A A A A A A A A A A
1 chr1_41781339 0 41781339 C C C C C C C C C C C C C C T T C C C C
1 chr1_41783869 0 41783869 G G G T G G G G G G G G G G G G G G G G
1 chr1_41785694 0 41785694 G G G G G G G G T T T T G G G G G G G G
1 chr1_41787580 0 41787580 A A A A A A A A G G G G A A A A A A A A
1 chr1_41789826 0 41789826 A A A A G G A A A A A A A A A A A A A A
1 chr1_41794131 0 41794131 A A A A A A G G A A G G A A A A A A A A
1 chr1_41795632 0 41795632 A A A A A A A A G G G G A A A A A A A A
1 chr1_41808852 0 41808852 A A A A A A A A A A A A A A A G A A A A
1 chr1_41815512 0 41815512 G G G G G G G G G G G G G T G G G G G G
1 chr1_41816153 0 41816153 C C C C C C C C C C C C C T C C C C C C
1 chr1_41816651 0 41816651 A A A A A A A A A G A A A A A A A A A A
1 chr1_41821044 0 41821044 A A A A A A A A A A A A A A A T A A A A
1 chr1_41822474 0 41822474 A A A G A A A A A A A A A A A A A A A A
1 chr1_41824336 0 41824336 A A A A A A A A A A A A A A A G A A A A
1 chr1_41830079 0 41830079 C C T T T T C C C C C C C C C T C C C C
1 chr1_41831465 0 41831465 G G T T T T G G T T T T T T T T T T T T
1 chr1_41831799 0 41831799 A A A A A A A A A A A A A A G G A A A A
1 chr1_41841507 0 41841507 G G G G G G G G T T T T G G G G G G G G
1 chr1_41842256 0 41842256 T T T T T T C C T T T T T T T T T T T T
1 chr1_41846969 0 41846969 G G G G G G G G G G A G G G G G G G G G
1 chr1_41849002 0 41849002 C C C C C C C C C C C C C C C C A C C C
1 chr1_41849190 0 41849190 T T T T T T T T C C C C T T T T T T T T
1 chr1_41855107 0 41855107 G G G G G G G G A A A A G G G G G G G G
1 chr1_41861221 0 41861221 G G G G G G G G G G G G G G A A G G G G
1 chr1_41873698 0 41873698 A A A A A A A A A A A A A A G G A A A A
1 chr1_41880937 0 41880937 T T T T T T T T T T T T G T T T T T T T
1 chr1_41884832 0 41884832 T T T T T T T T T T T T T T C C T T T T
1 chr1_41887317 0 41887317 C C C C C C C C T T T T C C C C C C C C
1 chr1_41892612 0 41892612 T T T T T T T T C C C C T T T T T T T T
1 chr1_41899431 0 41899431 C C C C C C C C T T T T C C C C C C C C
1 chr1_41908898 0 41908898 C C C C C C C C T T T T C C C C C C C C
1 chr1_41913757 0 41913757 T T T T T T T T C T T T T T T T T T T T
1 chr1_41915261 0 41915261 A A A A A A A A A A A A C C A A A A A A
1 chr1_41921683 0 41921683 G G A G G G G G G G G G G G G G G G G G
1 chr1_41926020 0 41926020 C C C C C C C C G G G G C C C C C C C C
1 chr1_41935461 0 41935461 T T T T C C T T T T T T T T T T T T T T
1 chr1_41947450 0 41947450 G G G G G G G G A G G G G G G G G G G G
1 chr1_41950719 0 41950719 C T T T T T T T T T T T T T T T T T T T
1 chr1_41954012 0 41954012 G G A G G G G G G G G G G G G G G G G G
1 chr1_41957737 0 41957737 C C C C C C C C C C C C C C C T C C C C
1 chr1_41958533 0 41958533 G G G G G G G G G G G G C C G G G G G G
1 chr1_41962083 0 41962083 C C C C C C C C T T T T C C C C C C C C
1 chr1_41967146 0 41967146 G G G G G G G G G G A A G G G G G G G G
1 chr1_41970476 0 41970476 T T T T T T T T T T T T A T T T T T T T
1 chr1_41988065 0 41988065 G G G G G G G G G G G G G G G G A G G G
1 chr1_41990223 0 41990223 C C C C C C C C C C C C C C C T C C C C
1 chr1_42000836 0 42000836 C C C C A C C C C C C C C C C C C C C C
1 chr1_42003471 0 42003471 G G G G G G G G G G G G G G A G G G G G
1 chr1_42006227 0 42006227 A A A A A T A A A A A A A A A A A A A A
1 chr1_42016041 0 42016041 T T C C C C T T T T T T T T C C T T T T
1 chr1_42017705 0 42017705 A A A A A A A A A A A A A A A A A G A A
1 chr1_42021655 0 42021655 G G G G A G G G G G G G G G G G G G G G
1 chr1_42030577 0 42030577 T T T T G T T T T T T T T T T T T T T T
1 chr1_42033008 0 42033008 T T C C C C T T T T T T T T T T T T T T
1 chr1_42033679 0 42033679 T T T T T T T T T T T T T T T T C C T T
1 chr1_42033987 0 42033987 G G G G G G G G T T T T G G G G G G G G
1 chr1_42036491 0 42036491 G G G G G G G G G G G G C G G G G G G G
1 chr1_42052163 0 42052163 G G G G G G G G G G G G G G G G A A G G
1 chr1_42056967 0 42056967 T T T T T T T T T T A T T T T T T T T T
1 chr1_42060676 0 42060676 A C A A A A A A A A A A A A A A A A A A
1 chr1_42064460 0 42064460 C C C C C C C C C C C C C C C T C C C C
1 chr1_42068436 0 42068436 T T T T T T T T T T T T C T T T C C T T
1 chr1_42076853 0 42076853 A A A A A A A A A A A A A A A A G G A A
1 chr1_42079874 0 42079874 C C C C C C C C C C C C C C C T C C C C
1 chr1_42083074 0 42083074 G G A A A A G G G G G G G G G G G G G G
1 chr1_42085720 0 42085720 G G G G G G C C G G G G G G G G G G C C
1 chr1_42097188 0 42097188 C C C C C C C C G G G G C C C C C C C C
1 chr1_42098890 0 42098890 A G A A A A A A A A A A A A A A A A A A
1 chr1_42102837 0 42102837 A A A A A A A A A A A G A A A A A A A A
1 chr1_42114649 0 42114649 G G G G G G G G T T G T G G G G G G G G
1 chr1_42132661 0 42132661 A A A A A A A A A A A A A G A A A A A A
1 chr1_42135552 0 42135552 C C T T C C C C C C C C C C C C C C C C
1 chr1_42144927 0 42144927 G G G G G G C G G G G G G G G G G G G G
1 chr1_42147348 0 42147348 T T T T T T T T C T T T T T T T T T T T
1 chr1_42148588 0 42148588 G G G G C G G G G G G G G G G G G G G G
1 chr1_42150227 0 42150227 T T G G T T T T T T T T T T T T T T T T
1 chr1_42150829 0 42150829 A A A A G G A A A A A A A A A A A A A A
1 chr1_42151986 0 42151986 C C C C T T C C C C C C C C C C C C C C
1 chr1_42153149 0 42153149 A A A A A A A A A A A A A G A A A A A A
1 chr1_42156808 0 42156808 C C C C C C C C C C C C C G C C C C C C
1 chr1_42159392 0 42159392 C C C C A A C C C C C C C C C C C C C C
1 chr1_42161870 0 42161870 C C C C C C C C T T T T C C C C C C C C
1 chr1_42166600 0 42166600 C C C C C C C C T T T T C C C C C C C C
1 chr1_42169363 0 42169363 T T T T T T T T C C C C T T T T T T T T
1 chr1_42172147 0 42172147 G G G G G G G G G G G G T T T T G G G G
1 chr1_42173458 0 42173458 A A A A A A A A A G A A A A A A A A A A
1 chr1_42177772 0 42177772 A A A A A A A A A A A A A G A A A A A A
1 chr1_42186427 0 42186427 C C C C C C C C C C C T C C C C C C C C
1 chr1_42186868 0 42186868 A A A A A A A A G G G G A A A A A A A A
1 chr1_42189940 0 42189940 T T T T T T T T T T T T C T T T T T T T
1 chr1_42213204 0 42213204 T T T T T T T T T T T T C T T T T T T T
1 chr1_42213399 0 42213399 T T T T T T C C C C C C C C C C C C C C
1 chr1_42220042 0 42220042 A A A A A A A A A A A A A A A A G G A A
1 chr1_42221614 0 42221614 T T T T T T T T T T T T T T C T T T T T
1 chr1_42225304 0 42225304 G G G G G G G G G G G G A G G G G G G G
1 chr1_42238564 0 42238564 G G G G G G G G G G G G G G A A G G G G
1 chr1_42240441 0 42240441 T T T T T T T T C C C C T T T T T T T T
1 chr1_42244094 0 42244094 G G G G G G G G G G G G G G T T G G G G
1 chr1_42257967 0 42257967 G G G G G G G G A G G G G G G G G G G G
1 chr1_42263171 0 42263171 A A A A A A A A A G A A A A A A A A A A
1 chr1_42263439 0 42263439 G G G G G G G G A G A A G G G G G G G G
1 chr1_42263496 0 42263496 G G G G G G G G G G C G G G G G G G G G
1 chr1_42272076 0 42272076 A A A A A G A A A A A A A A A A A A A A
1 chr1_42281475 0 42281475 C C C C C C C C T T T T C C C C C C C C
1 chr1_42288482 0 42288482 G G G G G G G G A A A A G G G G G G G G
1 chr1_42289800 0 42289800 T T T T A T T T T T T T T T T T T T T T
1 chr1_42290543 0 42290543 G G G G G G G G G G G G G G A A G G G G
1 chr1_42295614 0 42295614 G G G G G G G G G G G G G G A G G G G G
1 chr1_42298326 0 42298326 G G G G G G G G G G G G C G G G G G G G
1 chr1_42310091 0 42310091 T T T T C T T T T T T T T T T T T T T T
1 chr1_42311519 0 42311519 T T T T T T T T G G G G T T T T T T T T
1 chr1_42316597 0 42316597 T T G G G G G T G G G G G G G G G G T T
1 chr1_42317991 0 42317991 G G G G G G G G A A A A G G G G G G G G
1 chr1_42319209 0 42319209 A A A A A A A A G G G G A A A A A A A A
1 chr1_42323380 0 42323380 C C C C C C C C C C C C C C C T C C C C
1 chr1_42334463 0 42334463 G G G G G G G G A A A A G G G G G G G G
1 chr1_42334579 0 42334579 G G G G G G C G G G G G G G G G G G G G
1 chr1_42339049 0 42339049 C T C C C C C C C C C C C C C C C C C C
1 chr1_42345855 0 42345855 C C C C C C C C C C C T C C C C C C C C
1 chr1_42353011 0 42353011 A A C C A A A A A A A A A A A A A A A A
1 chr1_42354749 0 42354749 C C C C C C C C C C C C C T C C C C C C
1 chr1_42355428 0 42355428 C C C C C C C C C C C C C T C C C C C C
1 chr1_42355846 0 42355846 A A A A A A A A A A A A A A A A G G A A
1 chr1_42361939 0 42361939 C C C C C C C C C C C G C C C C C C C C
1 chr1_42370691 0 42370691 T T T T T T T T T T T T C T T T T T T T
1 chr1_42376316 0 42376316 G G G G G G A G G G G G G G G G G G G G
1 chr1_42384393 0 42384393 C C C C C C C C C C C C C C C C C T C C
1 chr1_42387427 0 42387427 T T T T T T T T C C C C T T T T T T T T
1 chr1_42402832 0 42402832 C C C C C G C C C C C C C C C C C C C C
1 chr1_42404216 0 42404216 A A G G A A A A A A A A A A A A A A A A
1 chr1_42404222 0 42404222 T T T T T T T T C C C C T T T T T T T T
1 chr1_42406567 0 42406567 G G G G G G G G G G G T G G G G G G G G
1 chr1_42412241 0 42412241 G G G G G G G G G G G G G G G G A A G G
1 chr1_42423551 0 42423551 C C C C C C C C T T T T C C C C C C C C
1 chr1_42427577 0 42427577 T T T T T T T T T T A T T T T T T T T T
1 chr1_42434822 0 42434822 C C C C C C C C A A A A C C C C C C C C
1 chr1_42437616 0 42437616 C C C C C C C C C C C T C C C C C C C C
1 chr1_42438010 0 42438010 G G G G G G G G C C C C G G G G G G G G
1 chr1_42445167 0 42445167 A A G G A A A A A A A A A A A A A A A A
1 chr1_42448274 0 42448274 T T T T T T T T C C C C T T T T T T T T
1 chr1_42455736 0 42455736 T T T T T T T T T T T T G T T T T T T T
1 chr1_42462263 0 42462263 G G G G G G G G A G A G G G G G G G G G
1 chr1_42463427 0 42463427 T T T T A A T T T T T T T T T T T T T T
1 chr1_42469409 0 42469409 T T T T T T T T G G G G T T T T T T T T
1 chr1_42469725 0 42469725 G T T T T T T T T T T T T T T T T T T T
1 chr1_42471276 0 42471276 T T T T T T T T T T T T A T T T T T T T
1 chr1_42498600 0 42498600 A A G G A A A A A A A A A A A A A A A A
1 chr1_42502674 0 42502674 G G G G G G G G T T T T G G G G G G G G
1 chr1_42510555 0 42510555 G G G G G G A A A A A A G G G G G G G G
1 chr1_42510602 0 42510602 G G G G G G G G G G A G G G G G G G G G
1 chr1_42514560 0 42514560 T T T T A T T T T T T T T T T T T T T T
1 chr1_42519960 0 42519960 A A A A A A A A A A A G A A A A A A A A
1 chr1_42523615 0 42523615 T T T T G T T T T T T T T T T T T T T T
1 chr1_42527983 0 42527983 T T T T T T T T G G G G T T T T T T T T
1 chr1_42535477 0 42535477 A A A A A A A A G G G G A A A A A A A A
1 chr1_42536655 0 42536655 T T C C C T T T T T T T T T T T T T T T
1 chr1_42560527 0 42560527 C T C C C C C T C C C C T T C C C C T T
1 chr1_42566179 0 42566179 G G G G G G G G G G G T G G G G G G G G
1 chr1_42566452 0 42566452 C C C C C C C C G G G G C C C C C C C C
1 chr1_42569459 0 42569459 A A A A A A A A G G A G A A A A A A A A
1 chr1_42570997 0 42570997 A A A A A A A A A A A A G G A A A A A A
1 chr1_42571877 0 42571877 T T T T T T T T T T C T T T T T T T T T
1 chr1_42571947 0 42571947 C C A A A A C C A A A A A A A A A A C C
1 chr1_42578335 0 42578335 A G G G G G G G G G G G G G G G G G G G
1 chr1_42592325 0 42592325 A A A G A A A A A A A A A A A A A A A A
1 chr1_42596730 0 42596730 A A A G A A A A A A A A A A A A A A A A
1 chr1_42600177 0 42600177 A A A A A A A A G G G G A A A A A A A A
1 chr1_42608012 0 42608012 T T T T T T T T T T T T G T T T T T T T
1 chr1_42617487 0 42617487 T T T T T T T T A A A A T T T T T T T T
1 chr1_42634940 0 42634940 G G G G G G A G G G G G G G G G G G G G
1 chr1_42643890 0 42643890 G G G G G G G G A A A A G G G G G G G G
1 chr1_42646507 0 42646507 A A G G A G A A A A A A A A A A A A A A
1 chr1_42647691 0 42647691 A A G G A G A A A A A A A A A A A A A A
1 chr1_42649533 0 42649533 G G G G G G G G G G G G G T G G G G G G
1 chr1_42658955 0 42658955 A G G G G G G G G G G G G G G G G G G G
1 chr1_42665258 0 42665258 A A A A A A A A G G G G A A A A A A A A
1 chr1_42668638 0 42668638 T T T T T T T T C C C C T T T T T T T T
1 chr1_42674763 0 42674763 G T T T T T T T T T T T T T T T T T G G
1 chr1_42681762 0 42681762 G G G G G G G G A A A A G G G G G G G G
1 chr1_42684995 0 42684995 A A A A A A A A A A A A A A G G A A A A
1 chr1_42693479 0 42693479 A A A A A A A A A A A C A A A A A A A A
1 chr1_42697344 0 42697344 A A A A A T A A A A A A A A A A A A A A
1 chr1_42702268 0 42702268 A A A A A A A A A G A A A A A A A A A A
1 chr1_42702304 0 42702304 A A G G G G G G G G G G G G G G G G G G
1 chr1_42704655 0 42704655 C C C C C C C C C C C C C T C C C C C C
1 chr1_42711197 0 42711197 T T T T T T T T C C C C T T T T T T T T
1 chr1_42717262 0 42717262 A A A G A G A A A A A A A A A A A A A A
1 chr1_42723265 0 42723265 G G G G G G G G C G G G G G G G G G G G
1 chr1_42723355 0 42723355 T T T T T T T T A A A A T T T T T T T T
1 chr1_42735677 0 42735677 C C C C C C C C C C C T C C C C C C C C
1 chr1_42744720 0 42744720 G G G G G G G G G G G G G G C C G G G G
1 chr1_42745491 0 42745491 A A A A A A A A A A A A A G A G A A A A
1 chr1_42754819 0 42754819 C C C C C C C C C C C C C C C T C C C C
1 chr1_42756953 0 42756953 A A A A A A A A A A A A A A A A G G A A
1 chr1_42761711 0 42761711 G G A A A A G G A A A A A A A A A A G G
1 chr1_42767802 0 42767802 G G G G G G G G G G G G G G A G G G G G
1 chr1_42769165 0 42769165 T T T T T T T T C C C C T T T T T T T T
1 chr1_42775399 0 42775399 G G G G G G G G G G G G G G A G G G G G
1 chr1_42786574 0 42786574 A A A A A A A A A A A A A C A A A A A A
1 chr1_42799933 0 42799933 A A A A A A A A C C C C A A A A A A A A
1 chr1_42801447 0 42801447 C C C C C C C C T T T T C C C C C C C C
1 chr1_42802456 0 42802456 A A A A A A A A A A A A A G G G A A A A
1 chr1_42820297 0 42820297 C C C C C T C C C C C C C C C C C C C C
1 chr1_42833536 0 42833536 G G G G G G G G A A A A G G G G G G G G
1 chr1_42842504 0 42842504 C C C C C C C C C C C C C C C T C C C C
1 chr1_42843494 0 42843494 C C C C C C C C C C C C C C C C A A C C
1 chr1_42845050 0 42845050 G G G G G G G G G G G G G G G G G T G G
1 chr1_42845647 0 42845647 G T T T T T G T T T T T T T T T T T T T
1 chr1_42848251 0 42848251 T T T T T T T T T T T T T T C T T T T T
1 chr1_42861680 0 42861680 T T T T T T T T C C C C T T T T T T T T
1 chr1_42867619 0 42867619 A C C C C C C C C C C C C C C C C C C C
1 chr1_42870574 0 42870574 C C C C A C C C C C C C C C C C C C C C
1 chr1_42872650 0 42872650 A A A A A A A A A C A A A A A A A A A A
1 chr1_42876147 0 42876147 A A A A A A A A A A A A A A A A G G A A
1 chr1_42877171 0 42877171 A A A A A A A A A A G G A A A A A A A A
1 chr1_42885527 0 42885527 C C C C C C C C T T T T C C C C C C C C
1 chr1_42889710 0 42889710 A A C C C C A A C C C C C C C C C C A A
1 chr1_42896146 0 42896146 A A A A A A A A A A A A A A A A A C A A
1 chr1_42898226 0 42898226 T T T T T T C C T T T T T T T T T T T T
1 chr1_42899501 0 42899501 A A A A A G A A A A A A A A A A A A A A
1 chr1_42903276 0 42903276 T T T T T T T T T T T T T T C T T T T T
1 chr1_42906775 0 42906775 C C C C C C C C C C C C C C C C T T C C
1 chr1_42910241 0 42910241 T T T T T T T T C C C C T T T T T T T T
1 chr1_42912133 0 42912133 G G G G G G G G A G A A G G G G G G G G
1 chr1_42917761 0 42917761 C C T T C T C C C C C T C C C C C C C C
1 chr1_42924991 0 42924991 C C C C C C C C A A A A C C C C C C C C
1 chr1_42929656 0 42929656 A A A G A A A A A A A A A A A A A A A A
1 chr1_42932954 0 42932954 C C C C C C C C C G C C C C C C C C C C
1 chr1_42940054 0 42940054 C C C C C T C C C C C C C C C C C C C C
1 chr1_42942627 0 42942627 T T T T T T T T T T T T T T C T T T T T
1 chr1_42947097 0 42947097 A A A A A A A A A G G G A A A A A A A A
1 chr1_42952332 0 42952332 G G A A A A G G A A A A A A A A A A G G
1 chr1_42952895 0 42952895 A A A A A A A A A A A A G G A A A A A A
1 chr1_42954010 0 42954010 C C C C C C C C T T T T C C C C C C C C
1 chr1_42957599 0 42957599 G G G G G G G G A G A A G G G G G G G G
1 chr1_42958246 0 42958246 T T T T T T T T A T A A T T T T T T T T
1 chr1_42959555 0 42959555 G G G G G G G G A G A A G G G G G G G G
1 chr1_42959629 0 42959629 A A T T T T A A T T T T T T T T T T A A
1 chr1_42961278 0 42961278 C C C C T T C C C C C C C C C C C C C C
1 chr1_42970216 0 42970216 T T T T T T T T T T A T T T T T T T T T
1 chr1_42981515 0 42981515 A A A A A A A A A A A A T T T T T T A A
1 chr1_42982503 0 42982503 T T T T T T T T A A A A T T T T T T T T
1 chr1_42989585 0 42989585 C C C C C C C C C C C C C C C C T T C C
1 chr1_42992179 0 42992179 A A A A A A A A G G G G A A A A A A A A
1 chr1_42997017 0 42997017 A A A A A A A A T T T T A A A A A A A A
1 chr1_42999215 0 42999215 C T T T T T T T T T T T T T T T T T T T
1 chr1_43006252 0 43006252 C C C C C C C C A C C C C C C C C C C C
1 chr1_43018765 0 43018765 C C C C C C C C C C C C C C T T C C C C
1 chr1_43019377 0 43019377 T T T T T T T T T T T T T T T T C C T T
1 chr1_43021255 0 43021255 T T T T T T T T T T G G T T T T T T T T
1 chr1_43027594 0 43027594 A A A A A A A A G G G G A A A A A A A A
1 chr1_43030988 0 43030988 G G G G G G G G G G G G C G G G G G G G
1 chr1_43061606 0 43061606 T T T T T T T T C C C C T T T T T T T T
1 chr1_43072655 0 43072655 A A A A A A A A A A A A A A A A G G A A
1 chr1_43078078 0 43078078 G G G G G G G G G G G G G G G G T T G G
1 chr1_43088058 0 43088058 T T T T T T T T T T T T T T C C T T T T
1 chr1_43091905 0 43091905 T T T T T T T T G G G G T T T T T T T T
1 chr1_43091981 0 43091981 A G G G G G G G G G G G G G G G G G G G
1 chr1_43094357 0 43094357 T T T T T T T T G T T T T T T T T T T T
1 chr1_43104580 0 43104580 G G G G G G G G G G A G G G G G G G G G
1 chr1_43108104 0 43108104 G G G G G G G G G G G G G G G G A A G G
1 chr1_43111778 0 43111778 C C A A A C C C C C C C C C C C C C C C
1 chr1_43112211 0 43112211 C C C C C C C C C C C C C C T T C C C C
1 chr1_43115727 0 43115727 G G G G G G G G A A A A G G G G G G G G
1 chr1_43117341 0 43117341 A A C C C C A A A A A A A A A A A A A A
1 chr1_43127759 0 43127759 A A A A A C A A A A A A A A A A A A A A
1 chr1_43139459 0 43139459 C C C C C C C C T T T T C C C C C C C C
1 chr1_43141600 0 43141600 C C C C C C C C C C C C C C T T C C C C
1 chr1_43148785 0 43148785 G G G G G G G G A A A A G G G G G G G G
1 chr1_43155576 0 43155576 C C C C C C C C T T T T C C C C C C C C
1 chr1_43159852 0 43159852 T T C C C C T T T T T T T T T T T T T T
1 chr1_43161898 0 43161898 G G G G G G G G G G G G C G G G G G G G
1 chr1_43163908 0 43163908 A A A A A A A A A A C C A A A A A A A A
1 chr1_43170406 0 43170406 G G A G G G G G G G G G G G G G G G G G
1 chr1_43186788 0 43186788 C C C T C C C C C C C C C C C C C C C C
1 chr1_43193133 0 43193133 C C C C C C C C C C C C T T C C C C C C
1 chr1_43196528 0 43196528 C T T T T T T T T T T T T T T T T T T T
1 chr1_43201811 0 43201811 C C C C C C C C C C C C C G C C C C C C
1 chr1_43207816 0 43207816 A A A A A A A A A A G G A A A A A A A A
1 chr1_43213029 0 43213029 A A A A A A A A A G A A A A A A A A A A
1 chr1_43214313 0 43214313 A A G G A A A A A A A A A A A A A A A A
1 chr1_43224316 0 43224316 C C C T C T C C C C C C C C C C C C C C
1 chr1_43225874 0 43225874 G G C G G G G G G G G G G G G G G G G G
1 chr1_43229902 0 43229902 A A A A A A A A G G G G A A A A A A A A
1 chr1_43234661 0 43234661 A A A A A A A A A C C C A A A A A A A A
1 chr1_43236275 0 43236275 A A A A A A A A A A A A G G G G A A A A
1 chr1_43238456 0 43238456 C T T T T T T T T T T T T T T T T T C C
1 chr1_43241587 0 43241587 T T T T T T T T G G G G T T T T T T T T
1 chr1_43243947 0 43243947 G G G G G G G G G G G G A A G G G G G G
1 chr1_43247460 0 43247460 C C C G C C C C C C C C C C C C C C C C
1 chr1_43254192 0 43254192 T T T T T T T T C C C C T T T T T T T T
1 chr1_43255665 0 43255665 C C C C C C C C A A A A C C C C C C C C
1 chr1_43261132 0 43261132 T T T T T T T T C C C C T T T T T T T T
1 chr1_43272955 0 43272955 G G G G G G G G G G C G G G G G G G G G
1 chr1_43273446 0 43273446 C C C C C C C C C C C T C C C C C C C C
1 chr1_43276405 0 43276405 C C C C C T C C C C C C C C C C C C C C
1 chr1_43282124 0 43282124 T T T T T T T T T T T T C T T T T T T T
1 chr1_43288782 0 43288782 A A A A A A A A A A A A A G A A A A A A
1 chr1_43296516 0 43296516 C C C C C T C C C C C C C C C C C C C C
1 chr1_43297037 0 43297037 A A A A A A A A G G G G A A A A A A A A
1 chr1_43304675 0 43304675 T T T T T T T T C C C C T T T T T T T T
1 chr1_43309192 0 43309192 G G T T T T G T T T T T T T T T T T G G
1 chr1_43313075 0 43313075 C C C C C C C C T T T T C C C C C C C C
1 chr1_43324336 0 43324336 T T T T T T T T T T T T T T T T C T T T
1 chr1_43326462 0 43326462 T T T T T T T T C C C C T T T T T T T T
1 chr1_43326891 0 43326891 G G G G G G G G C C C C G G G G G G G G
1 chr1_43327624 0 43327624 C C C C C C C C C T C C C C C C C C C C
1 chr1_43332718 0 43332718 C C C C C C C C A A A A C C C C C C C C
1 chr1_43334084 0 43334084 A A A A A A A A T T T T A A A A A A A A
1 chr1_43340718 0 43340718 G G G G G G G G A A A A A G G G G G G G
1 chr1_43341343 0 43341343 A A A G A A A A A A A A A A A A A A A A
1 chr1_43341722 0 43341722 G G C C C C G G G G G G G G G G G G G G
1 chr1_43342370 0 43342370 T T A T T T T T T T T T T T T T T T T T
1 chr1_43344296 0 43344296 C C T T T T C C C C C C C C C C C C C C
1 chr1_43353835 0 43353835 A A A A A A A A A G A A A A A A A A A A
1 chr1_43353977 0 43353977 T T A A A A T T A A A A A A A A A A T T
1 chr1_43358799 0 43358799 G G A G A A G G G G G G A A A A A A G G
1 chr1_43360472 0 43360472 C C C C C C C C G G G G C C C C C C C C
1 chr1_43363954 0 43363954 G G G G G G G G A A A A G G G G G G G G
1 chr1_43366269 0 43366269 T T T T T T T T T T T T T T T T A A T T
1 chr1_43373111 0 43373111 G G A G G G G G G G G G G G G G G G G G
1 chr1_43375706 0 43375706 C C C C C C C C A C C C C C C C C C C C
1 chr1_43392541 0 43392541 G G G G G G A G G G G G G G G G G G G G
1 chr1_43396273 0 43396273 A A C C C C C C C C C C C C C C C C C C
1 chr1_43425003 0 43425003 C C C C C C C C C C C C C C T T C C C C
1 chr1_43429262 0 43429262 A A C C C C A C C C C C C C C C C C A A
1 chr1_43433962 0 43433962 G G G G G G G G G G G G A G G G G G G G
1 chr1_43440030 0 43440030 G G G G A G G G G G G G G G G G G G G G
1 chr1_43442188 0 43442188 C C C C C C A C C C C C C C C C C C C C
1 chr1_43447981 0 43447981 T T T T T T T T T T T T T T T T C C T T
1 chr1_43456085 0 43456085 C C C C C C C C T T T T C C C C C C C C
1 chr1_43462488 0 43462488 T T T T C C T T C C C C T T T T T T T T
1 chr1_43462678 0 43462678 C C C C C C T T C C C C C C C C C C C C
1 chr1_43464600 0 43464600 G G G G G G G G A A A A G G G G G G G G
1 chr1_43464753 0 43464753 A A A A A A A A A A A A A A A A C C A A
1 chr1_43475257 0 43475257 T T G G T T T T T T T T T T T T T T T T
1 chr1_43475491 0 43475491 T T T T T T T T T T T T T T C C T T T T
1 chr1_43476163 0 43476163 C C C C C G C C C C C C C C C C C C C C
1 chr1_43486410 0 43486410 T T T T T T T T T T T T T T T T A A T T
1 chr1_43490225 0 43490225 G G G G G G G G A G A A G G G G G G G G
1 chr1_43498295 0 43498295 A A A A A A A A A A A A A A A A A G A A
1 chr1_43501583 0 43501583 A A G G G G A A G G G G G G G G G G A A
1 chr1_43501761 0 43501761 G G G G A A G G G G G G G G G G G G G G
1 chr1_43501768 0 43501768 A A G G A A A A A A A A A A A A A A A A
1 chr1_43515012 0 43515012 G G G G A G G G G G G G G G G G G G G G
1 chr1_43515758 0 43515758 C C C C C C C C C C C C C G C C C C C C
1 chr1_43530465 0 43530465 G G G G G G G G G G A G G G G G G G G G
1 chr1_43550423 0 43550423 A A A A A A A A A A A A A G A A A A A A
1 chr1_43553144 0 43553144 T T C C C T T T T T T T T T T T T T T T
1 chr1_43560200 0 43560200 A G A A A A A A A A A A A A A A A A G G
1 chr1_43562870 0 43562870 A G A A A A A G A A A A A A A A A A G G
1 chr1_43568230 0 43568230 A A A A A A A A A A A A A A G G A A A A
1 chr1_43585248 0 43585248 C C C C C C C C T T T T C C C C C C C C
1 chr1_43586117 0 43586117 T T T T T T T T C C C C T T T T T T T T
1 chr1_43588374 0 43588374 G G G G A G G G G G G G G G G G G G G G
1 chr1_43593181 0 43593181 A A G G G G A A G G G G G G G G G G A A
1 chr1_43595799 0 43595799 A A A A A A A A A A A A A G A A A A A A
1 chr1_43602534 0 43602534 C C C C C C C C C C C C C T C C C C C C
1 chr1_43605700 0 43605700 T T T T T T T T T T T T C T T T T T T T
1 chr1_43611097 0 43611097 C C C C C C C T C C C C C C C C C C C C
1 chr1_43622724 0 43622724 C C G G G G C C G G G G G G G G G G C C
1 chr1_43624245 0 43624245 T T T T T T T T T T T T T T T T A T T T
1 chr1_43625342 0 43625342 C C T T C C C C C C C C C C C C C C C C
1 chr1_43625502 0 43625502 T T T T A A T T A A A A A A A A A A T T
1 chr1_43630359 0 43630359 A A A A A A A A G G G G A A A A A A A A
1 chr1_43633258 0 43633258 C C C C C C C C A A A A C C C C C C C C
1 chr1_43633790 0 43633790 C C C C C C C C C C C C C C C C T T C C
1 chr1_43638822 0 43638822 C C T T T T T T T T T T T T T T T T T T
1 chr1_43639439 0 43639439 A A A A A A A A A A A A A C A A A A A A
1 chr1_43642815 0 43642815 G G G G G G G G G T G G G G G G G G G G
1 chr1_43645704 0 43645704 A A A A A G A A A A A A A A A A A A A A
1 chr1_43647102 0 43647102 A A A A A A A A C C C C A A A A A A A A
1 chr1_43650913 0 43650913 C C C C C C C C C C C C T T C C C C C C
1 chr1_43673769 0 43673769 G G G G G G G G G G G G A A A A G G G G
1 chr1_43687228 0 43687228 C C T T T T C C C C C C C C C C C C C C
1 chr1_43689923 0 43689923 A A A A A A A A A A A A A A A A G G A A
1 chr1_43690839 0 43690839 C C C C C C C C T T T T C C C C C C C C
1 chr1_43697566 0 43697566 A A A A A A A A T T T T A A A A A A A A
1 chr1_43698117 0 43698117 G G G G G G T T G G G G G G G G G G T T
1 chr1_43700051 0 43700051 T T C C C C T T C C C C T T C C C C T T
1 chr1_43701150 0 43701150 G G T T T T T T T T T T T T T T T T T T
1 chr1_43712465 0 43712465 G G G G G G G T G G G G G G G G G G G G
1 chr1_43720242 0 43720242 T T T T T T T T C C C C T T T T T T T T
1 chr1_43742474 0 43742474 G G G G G G G G G G G G G G A A G G G G
1 chr1_43751889 0 43751889 T T A A T T T T T T T T T T T T T T T T
1 chr1_43751917 0 43751917 T T T T T T T T T T T T C T T T T T T T
1 chr1_43754157 0 43754157 C C C C C C T T C C C C C C C C C C T T
1 chr1_43762721 0 43762721 T T T T T T T T T T T T G T T T T T T T
1 chr1_43767499 0 43767499 G G G G G G A G G G G G G G G G G G G G
1 chr1_43776415 0 43776415 T T T T T T T T C C C C T T T T T T T T
1 chr1_43780314 0 43780314 G G G G G G G G G G G G G G G G T T G G
1 chr1_43788052 0 43788052 A A A A A A A A G G G G A A A A A A A A
1 chr1_43810766 0 43810766 A A A A A A A A A T T T A A A A A A A A
1 chr1_43810794 0 43810794 G G G G G T G G G G G G G G G G G G G G
1 chr1_43816894 0 43816894 A A A A A A A A A A A G A A A A A A A A
1 chr1_43822048 0 43822048 C C T T C C C C C C C C C C C C C C C C
1 chr1_43825163 0 43825163 T T T T T T T T T T T T T T G G T T T T
1 chr1_43831796 0 43831796 G G G G G G G G G G G T G G G G G G G G
1 chr1_43838176 0 43838176 A A A A G G A A A A A A A A A A A A A A
1 chr1_43843783 0 43843783 T T T T T T T T C C C T T T T T T T T T
1 chr1_43855769 0 43855769 A G G G G G G G G G G G G G G G G G G G
1 chr1_43863869 0 43863869 A A A A A A A A A A A A A A A A A T A A
1 chr1_43881781 0 43881781 C C C C C C C C A A A A C C C C C C C C
1 chr1_43891253 0 43891253 C C C C C C C C C T C C C C C C C C C C
1 chr1_43893282 0 43893282 T T T T T T T T T T T T T T T T A T T T
1 chr1_43895571 0 43895571 C C G G C C C C C C C C C C C C C C C C
1 chr1_43898059 0 43898059 C C C C C C C C C C C C C T C C C C C C
1 chr1_43901575 0 43901575 C C C C C C C C T T T T T T T T T T C C
1 chr1_43908123 0 43908123 G G G G G G G G G G G G C G G G G G G G
1 chr1_43908666 0 43908666 C C C C C C C C C C C C T T T T T T C C
1 chr1_43911442 0 43911442 A A A A A A A A G G G G A A A A A A A A
1 chr1_43924449 0 43924449 T T T T T T T T T T T T T T T T G G T T
1 chr1_43931498 0 43931498 A A A A A A A A A A A A A C A A A A A A
1 chr1_43932243 0 43932243 G G G G G G A A G G G G G G G G G G G G
1 chr1_43945257 0 43945257 G G G G G G G G G G G G G G T T G G G G
1 chr1_43955322 0 43955322 T T T T T T T T C C C C T T T T T T T T
1 chr1_43955506 0 43955506 A A A A A A A A A G A A A A A A A A A A
1 chr1_43962941 0 43962941 A A A A A A A A G G G G A A A A A A A A
1 chr1_43983100 0 43983100 C C C C C C C C C C C C C C C C A A C C
1 chr1_43990683 0 43990683 C C C C C C C C C C C C C C C C C T C C
1 chr1_43994759 0 43994759 C C C C C C C C A A A A C C C C C C C C
1 chr1_43995910 0 43995910 T T T T C T T T T T T T T T T T T T T T
1 chr1_43996319 0 43996319 G G A A A A A A A A A A A A A A A A A A
1 chr1_44001248 0 44001248 C C C C C C T T C C C C C C C C C C C C
1 chr1_44001859 0 44001859 T T T T T T T T C C C C T T T T T T T T
1 chr1_44003742 0 44003742 C C C C C C C C G G G G C C C C C C C C
1 chr1_44009556 0 44009556 C C C C C C C C C C C C C T C C C C C C
1 chr1_44009973 0 44009973 C C C C C T C C C C C C C C C C C C C C
1 chr1_44010461 0 44010461 G G G G G G G G G G C G G G G G G G G G
1 chr1_44017914 0 44017914 G G C C G G G G G G G G G G G G G G G G
1 chr1_44019417 0 44019417 C C C C C C C C C C C C C C C C A A C C
1 chr1_44020931 0 44020931 A A A A A G A A A A A A A A A A A A A A
1 chr1_44020999 0 44020999 A A A A A A A A T T T T A A A A A A A A
1 chr1_44026923 0 44026923 C C C C C C C C C C C C C T C C C C C C
1 chr1_44029359 0 44029359 A A A A A A A A A A A A A A A A G G A A
1 chr1_44035570 0 44035570 T T T T C C T T T T T T T T T T T T T T
1 chr1_44047215 0 44047215 A A A A A G A A A A A A A A A A A A A A
1 chr1_44054191 0 44054191 T T T T T T T T T T T T T T C C T T T T
1 chr1_44058133 0 44058133 A A A A A A A A A A A A C C C C A A A A
1 chr1_44063312 0 44063312 A A A A A A A A C C C C A A A A A A A A
1 chr1_44063930 0 44063930 T T T T T T T T C C C C C C C C C C T T
1 chr1_44064966 0 44064966 A A A A A C A A A A A A A A A A A A A A
1 chr1_44070003 0 44070003 A A A T A A A A A A A A A A A A A A A A
1 chr1_44072846 0 44072846 A C C C C C A A C C C C C C C C C C C C
1 chr1_44074502 0 44074502 C C C C C C C C C C C C C C T T C C C C
1 chr1_44075073 0 44075073 G G G G A G G G G G G G G G G G G G G G
1 chr1_44092159 0 44092159 A A A A A A G G A A A A A A A A A A A A
1 chr1_44105082 0 44105082 T T A A A T T T T T T T T T T T T T T T
1 chr1_44108797 0 44108797 T T T T T T T T C C C C T T T T T T T T
1 chr1_44115546 0 44115546 A A A A A A A A A A A A A A A A A G A A
1 chr1_44119612 0 44119612 T T T T T T T T A A A A T T T T T T T T
1 chr1_44120105 0 44120105 T T T T T T T T C C C C T T T T T T T T
1 chr1_44121505 0 44121505 T T T T T T T T T T T T C T T T T T T T
1 chr1_44129215 0 44129215 G G G G G G G G A A A A G G G G G G G G
1 chr1_44133071 0 44133071 A G G G G G G G G G G G G G G G G G G G
1 chr1_44144127 0 44144127 C C C C C C G G C C C C C C C C C C C C
1 chr1_44147702 0 44147702 T T T T T T T T C C C C T T T T T T T T
1 chr1_44152359 0 44152359 A G A A A A A A A A A A A A A A A A G G
1 chr1_44168132 0 44168132 A A A A A A A A G G G G A A A A A A A A
1 chr1_44179372 0 44179372 C C C C C C C C T T T T C C C C C C C C
1 chr1_44181446 0 44181446 T T C C C C T T T T T T T T T T T T T T
1 chr1_44205902 0 44205902 G G G G G G G G G G G G A G G G G G G G
1 chr1_44206855 0 44206855 A A A A A G A A A A A A A A A A A A A A
1 chr1_44211741 0 44211741 C C C C C C C C C C C C C C C C A C C C
1 chr1_44212445 0 44212445 T T T T C T T T T T T T T T T T T T T T
1 chr1_44214334 0 44214334 A A A A A G A A A A A A A A A A A A A A
1 chr1_44226370 0 44226370 C C T T T T C C T T T T T T T T T T C C
1 chr1_44227060 0 44227060 A A A A G G A A A A A A A A A A A A A A
1 chr1_44237546 0 44237546 C C C C C C C C C C C C C C C C T T C C
1 chr1_44238698 0 44238698 C C C C C C C C C C C T C C C C C C C C
1 chr1_44252274 0 44252274 A A G G G G A A G G G G A A A A A A A A
1 chr1_44256198 0 44256198 T T T T T T T T T T T T T T T T C C T T
1 chr1_44261454 0 44261454 G G G G G G G G G T G G G G G G G G G G
1 chr1_44263949 0 44263949 T T C C C C T T C C C C T T T T T T T T
1 chr1_44264025 0 44264025 C C C C C C C C C C C C C C C C G G C C
1 chr1_44264714 0 44264714 A A A A A A A A A G A G A A A A A A A A
1 chr1_44272329 0 44272329 C C C C C C C C C C C C C T C C C C C C
1 chr1_44272565 0 44272565 G G T T G T G G G G G G G G G G G G G G
1 chr1_44280796 0 44280796 T T T T T T A A T T T T T T T T T T T T
1 chr1_44291290 0 44291290 C C C C C C C C T T T T C C C C C C C C
1 chr1_44310285 0 44310285 A A A A A A A A G G G G A A A A A A A A
1 chr1_44310547 0 44310547 C C T T T T C C T T T T T T T T T T T T
1 chr1_44311107 0 44311107 C C C C C C C C C C C C C T C C C C C C
1 chr1_44312262 0 44312262 G G C G G G G G G G G G G G G G G G G G
1 chr1_44313013 0 44313013 C C C C C C C C G G C G C C C C C C C C
1 chr1_44327792 0 44327792 T T T T T T T T G T T T T T T T T T T T
1 chr1_44328772 0 44328772 T T T T C T T T T T T T T T T T T T T T
1 chr1_44330067 0 44330067 T T A A A A A A A A A A A A A A A A A A
1 chr1_44341001 0 44341001 G G G G G G G G G G A G G G G G G G G G
1 chr1_44345272 0 44345272 C C C C C C C C C C C C C C C C C T C C
1 chr1_44348892 0 44348892 T T T T T T T T T T C T T T T T T T T T
1 chr1_44351791 0 44351791 G G G G G G A G G G G G G G G G A G G G
1 chr1_44351934 0 44351934 A A A A A A A A G G G G A G A G G G A A
1 chr1_44355771 0 44355771 G G G G G G G G T T T T G G G G G G G G
1 chr1_44357109 0 44357109 C C C C C C C C C C C C G G C C G G C C
1 chr1_44367740 0 44367740 C C C C C C C C T T T T C C C C C C C C
1 chr1_44368302 0 44368302 G G G G G G G G A G G G G G G G G G G G
1 chr1_44371223 0 44371223 T T T T T T T T T T T T T T T T C T T T
1 chr1_44378215 0 44378215 G G G G G G G G T T T T G G G G G G G G
1 chr1_44565565 0 44565565 C C C C C C C C C G C C C C C C C C C C
1 chr1_44582520 0 44582520 C C C C C C C C C C C C C C T T C C C C
1 chr1_44585723 0 44585723 G G G G G G G G G G G G A G G G G G G G
1 chr1_44587559 0 44587559 A A A A A A A A A A A A A G A A A A A A
1 chr1_44593000 0 44593000 G G G G G G G G G G G G A G G G G G G G
1 chr1_44601917 0 44601917 A A A A A A A A A G A G A A A A A A A A
1 chr1_44602349 0 44602349 A A A A A A A G A A A A A A A A A A A A
1 chr1_44613454 0 44613454 A A C C C C C C C C C C C C C C C C A A
1 chr1_44624606 0 44624606 A A A A A A A A A A A A A A C C A A A A
1 chr1_44628540 0 44628540 A A G G A A A A A A A A A A A A A A A A
1 chr1_44636325 0 44636325 A A A A A A A A A A A T A A A A A A A A
1 chr1_44642528 0 44642528 C C C C T T C C C C C C C C C C C C C C
1 chr1_44643743 0 44643743 G G G G A A G G G G G G G G G G G G G G
1 chr1_44643935 0 44643935 T T T T T T T T C C C C T T T T T T T T
1 chr1_44666022 0 44666022 C C C C C C C C C C C C C C C T C C C C
1 chr1_44666075 0 44666075 T T C T T T T T T T T T T T T T T T T T
1 chr1_44693242 0 44693242 C C C C C C C C T T T T C C C C C C C C
1 chr1_44708876 0 44708876 A A A G A G A A A A A A A A A A A A A A
1 chr1_44716283 0 44716283 G G G G G G G G A A A A G G G G G G G G
1 chr1_44717288 0 44717288 G G T T G G G G G G G G G G G G G G G G
1 chr1_44726150 0 44726150 A A A A A A A A A A A A A A A G A A A A
1 chr1_44727778 0 44727778 G G G G A G G G G G G G G G G G G G G G
1 chr1_44728640 0 44728640 T T T T C T T T T T T T T T T T T T T T
1 chr1_44732011 0 44732011 A A A A A A A A A A A A A G A A A A A A
1 chr1_44734167 0 44734167 C C C C C C C C C C C C C C A A C C C C
1 chr1_44738721 0 44738721 T T T T T T T T T T T T T T G G T T T T
1 chr1_44751371 0 44751371 C C C C C C C C A A A C C C C C C C C C
1 chr1_44754123 0 44754123 C C C C C C C C T T T T C C C C C C C C
1 chr1_44754250 0 44754250 G G G G G G G G T T G T T T G G G G G G
1 chr1_44755765 0 44755765 G G G G C G G G G G G G G G G G G G G G
1 chr1_44756917 0 44756917 G G A A G G G G G G G G G G G G G G G G
1 chr1_44762341 0 44762341 C C C C C T C C C C C C C C C C C C C C
1 chr1_44767967 0 44767967 A A A G A A A A A A A A A A A A A A A A
1 chr1_44771425 0 44771425 T T T T T T T T T T C T T T T T T T T T
1 chr1_44774540 0 44774540 C C C C C C T T C C C C C C C C C C T T
1 chr1_44778503 0 44778503 T T T T T T T T C T T T T T T T T T T T
1 chr1_44787193 0 44787193 C C C C C G C C C C C C C C C C C C C C
1 chr1_44790300 0 44790300 A A A A A A A A T T T T A A A A A A A A
1 chr1_44791409 0 44791409 T T T T T T T T C C C C T T T T T T T T
1 chr1_44795675 0 44795675 T T T T T T T T C T C T T T T T T T T T
1 chr1_44802453 0 44802453 C C C C C C C C C C C C T T C C C C C C
1 chr1_44804791 0 44804791 C C C C T T C C C C C C C C C C C C C C
1 chr1_44808546 0 44808546 G G T T T T G G T T T T T T T T T T G G
1 chr1_44812950 0 44812950 G G G G G G G G G G G G G G C G G G G G
1 chr1_44815093 0 44815093 A A A A A A A A A A A G A A A A A A A A
1 chr1_44816348 0 44816348 T T T T T T T T A A A A T T T T T T T T
1 chr1_44817830 0 44817830 G G G G G G G G G G G G A G G G A A G G
1 chr1_44822419 0 44822419 G G G G G G G G T T T T G T G G G G G G
1 chr1_44827396 0 44827396 C C C C C C C C C C C C C T C C C C C C
1 chr1_44828072 0 44828072 G G G G G G G G G G G G G G G G A A G G
1 chr1_44837864 0 44837864 C C C C C C C C C C C T C C C C C C C C
1 chr1_44838922 0 44838922 C C C C C C C C C C C T C C C C C C C C
1 chr1_44855135 0 44855135 G G G G G G G G G G G G G G A G G G G G
1 chr1_44862541 0 44862541 C C C C C C C C C C C C C T C C C C C C
1 chr1_44868103 0 44868103 A A A A A A A A G G G G A A A A A A A A
1 chr1_44872867 0 44872867 G G G G G G C C G G G G G G G G G G G G
1 chr1_44879085 0 44879085 A A A A A A A A T T T T A A A A A A A A
1 chr1_44882743 0 44882743 G G G G G G G G A A A A G G G G G G G G
1 chr1_44882951 0 44882951 C C C C C C C C C C C C C C C C G G C C
1 chr1_44897321 0 44897321 A A A A A G A A G G G G G G G G G G A A
1 chr1_44906426 0 44906426 G G G G G G G G G G G G G G C C G G G G
1 chr1_44919905 0 44919905 T T T T T T T T T T T T G T T T T T T T
1 chr1_44922831 0 44922831 C C C C C C C C C C C C C C A C C C C C
1 chr1_44923600 0 44923600 C C C C C C C C C C C C C C C C T T C C
1 chr1_44925090 0 44925090 A A A A A G A A A A A A A A A A A A A A
1 chr1_44930099 0 44930099 A A A A A A A A A A A A A A A G A A A A
1 chr1_44930242 0 44930242 T T C C C C C C T T T T C C C C C C C C
1 chr1_44930733 0 44930733 G G G G G G G G G G G G G G G G C C G G
1 chr1_44935507 0 44935507 C C C C C C C C A A A A C C C C C C C C
1 chr1_44937219 0 44937219 T T T T T T T T G G G G T T T T T T T T
1 chr1_44944240 0 44944240 G G G G G G G G T T T T G G G G G G G G
1 chr1_44979170 0 44979170 C C C C C C C C T T T T C C C T C C C C
1 chr1_44987546 0 44987546 T T T T T T T T T T G T T T T T T T T T
1 chr1_44995530 0 44995530 C C C C C C C C C C C T C C C C C C C C
1 chr1_44998562 0 44998562 A A A A A A A A G G G G A A A A A A A A
1 chr1_45001310 0 45001310 T T T T T T T T T T T T T T C T T T T T
1 chr1_45008760 0 45008760 T T T T T T T T T T A T T T T T T T T T
1 chr1_45011769 0 45011769 G G G G G G G G G G G G A G G G G G G G
1 chr1_45012254 0 45012254 C C C C C C C C C C C C C C C C T T C C
1 chr1_45044167 0 45044167 T T T T T T T T A T T T T T T T T T T T
1 chr1_45052432 0 45052432 T T C T C C T T C C C C C C C C C C T T
1 chr1_45056236 0 45056236 A A A A A A A A A A A A A A A G A A A A
1 chr1_45057019 0 45057019 C T C C C C C C C C C C C C C C C C C C
1 chr1_45071970 0 45071970 G G G G G G G G G G G G C C G G G G G G
1 chr1_45071980 0 45071980 G G A A A A A G A A A A A A A A A A G G
1 chr1_45072173 0 45072173 A A A A A A A A A G A G A A A A A A A A
1 chr1_45072990 0 45072990 G G G G G G G G G G G G G G G G A G G G
1 chr1_45074192 0 45074192 A A A A A A A A A A A A C C A A A A A A
1 chr1_45077630 0 45077630 A A A A A A A A C C A C A A A A A A A A
1 chr1_45080288 0 45080288 A A C C C C A A C C C C A A A A C C A A
1 chr1_45091606 0 45091606 G G G G A G G G G G G G G G G G G G G G
1 chr1_45112356 0 45112356 T T T T T T T T A T T T T T T T T T T T
1 chr1_45117985 0 45117985 T T T T T T T T C C C C T T T T T T T T
1 chr1_45118194 0 45118194 T T T T T T T T C T T T T T T T T T T T
1 chr1_45133951 0 45133951 A A A A A A A A A A A A A A A A T T A A
1 chr1_45139416 0 45139416 T T C C T T T T T T T T T T T T T T T T
1 chr1_45159730 0 45159730 C C T T T T C C T T T T T T T T T T C C
1 chr1_45163841 0 45163841 C C C C C C C C C C C C C G C C C C C C
1 chr1_45167466 0 45167466 T T T T T T T T T T T T T T T T G G T T
1 chr1_45167906 0 45167906 C C C C C C C T C C C C C C C C C C C C
1 chr1_45170599 0 45170599 G G G G G G G G G G G G G G G G A A G G
1 chr1_45176572 0 45176572 T T T T T T T T T T T T T T T T G G T T
1 chr1_45176685 0 45176685 A A A A A A A A A A A A A G A A A A A A
1 chr1_45178964 0 45178964 G G G G G G G G G G A G G G G G G G G G
1 chr1_45179420 0 45179420 A A A A A A A A A A G G A A A A A A A A
1 chr1_45181639 0 45181639 C C C C C C C C C C C C A C C C C C C C
1 chr1_45183537 0 45183537 G G G G G G G G G G G G G G G G C G G G
1 chr1_45185484 0 45185484 C C A A A A C C A A A A A A A A A A C C
1 chr1_45187710 0 45187710 T T T T T T T T C C C C T T T T T T T T
1 chr1_45198920 0 45198920 G G A A A A G G A A A A A A A A A A A A
1 chr1_45206724 0 45206724 A A A C A A A A A A A A A A A A A A A A
1 chr1_45208177 0 45208177 T T T T T T T T C C C C T T T T T T T T
1 chr1_45233142 0 45233142 G G G G G G G G G G G G G G G G A G G G
1 chr1_45234882 0 45234882 C C C C C C C T C C C C C C C C C C C C
1 chr1_45240832 0 45240832 T T T T C T T T T T T T T T T T T T T T
1 chr1_45247751 0 45247751 G T T T T T T T T T T T T T T T T T G G
1 chr1_45248255 0 45248255 G G A A A G G G G G G G G G G G G G G G
1 chr1_45270901 0 45270901 A A A A A A A A T T T T A A A A A A A A
1 chr1_45277941 0 45277941 G G G G G G G G A A A A G G G G G G G G
1 chr1_45278457 0 45278457 C C C C C C C C T T T T C C C C C C C C
1 chr1_45278520 0 45278520 C C C C C C C C C C C C C C A A C C C C
1 chr1_45282490 0 45282490 T T T T T T T T C C C C T T T T T T T T
1 chr1_45296703 0 45296703 C T C C C C C C C C C C C C C C C C C C
1 chr1_45302913 0 45302913 G G A G G G G G G G G G G G G G G G G G
1 chr1_45304076 0 45304076 A A T T T T A A A A A A T T T T T T A A
1 chr1_45305216 0 45305216 T T A A A A T T A A A A A A A A A A T T
1 chr1_45309557 0 45309557 G G G G G G G G G G G G G G G G A A G G
1 chr1_45313519 0 45313519 G G G G A G G G G G G G G G G G G G G G
1 chr1_45322961 0 45322961 A A A A A A A A A A A A A A A A G G A A
1 chr1_45323573 0 45323573 C C T T T T C C C C C C C C C C C C C C
1 chr1_45327931 0 45327931 T T T T T T T T C T T T T T T T T T T T
1 chr1_45329512 0 45329512 T T T T T T A T T T T T T T T T T T T T
1 chr1_45336307 0 45336307 C C C C C C C C C C C C C C T T C C C C
1 chr1_45339689 0 45339689 G G G G G G G G A A A A G G G G G G G G
1 chr1_45343496 0 45343496 G G G G G G G G G G G G G G G G A G G G
1 chr1_45353579 0 45353579 T T T T T T T T T T T T C T T T T T T T
1 chr1_45389228 0 45389228 A A A A A A A A A A A A A A G G A A A A
1 chr1_45417282 0 45417282 T T T T C T T T T T T T T T T T T T T T
1 chr1_45421485 0 45421485 C G C C C C C C C C C C C C C C C C C C
1 chr1_45423761 0 45423761 C C C C C C C C T T T T C C C C C C C C
1 chr1_45427794 0 45427794 G G G G G G G G G G G G A A A A A A G G
1 chr1_45436801 0 45436801 A T A A A A A A A A A A A A A A A A A A
1 chr1_45465504 0 45465504 T T T T T T T T T T T T T T A A T T T T
1 chr1_45470078 0 45470078 T T T T T T T T C C C C T T T T T T T T
1 chr1_45487191 0 45487191 G G G G G G G G A A A A G G G G G G G G
1 chr1_45495661 0 45495661 C C T T C C C C C C C C C C C C C C C C
1 chr1_45510774 0 45510774 C C C C C C C C C C C C T T C C C C C C
1 chr1_45512768 0 45512768 A A A A A A A A A A A A A A G G A A A A
1 chr1_45518353 0 45518353 T T T T T T T T C C C C T T T T T T T T
1 chr1_45520482 0 45520482 C C C C C C C C C C C C C C T T C C C C
1 chr1_45524481 0 45524481 T T T T T T T T T T T T C C C C C C T T
1 chr1_45536038 0 45536038 A A A A A T A A A A A A A A A A A A A A
1 chr1_45538582 0 45538582 T T G T G T T T T T T T T T T T T T T T
1 chr1_45544157 0 45544157 C C C C C C C C C C C C C C C T C C C C
1 chr1_45557648 0 45557648 G G G G G G G G G T T T G G G G G G G G
1 chr1_45558735 0 45558735 G G A G A A G G A A A A A A A A A A G G
1 chr1_45561261 0 45561261 T T T T G T T T T T T T T T T T T T T T
1 chr1_45578160 0 45578160 G G G G G G G G G G G G G T G G G G G G
1 chr1_45583780 0 45583780 G G G G G G G G A G G G G G G G G G G G
1 chr1_45587269 0 45587269 G G G G G G G G G G G G A G G G G G G G
1 chr1_45588105 0 45588105 C C A A A A C C A A A A A A A A A A C C
1 chr1_45593745 0 45593745 A A A A A A A A A A A A G G A A A A A A
1 chr1_45594217 0 45594217 T T T T T T T T T T T T C T T T T T T T
1 chr1_45595195 0 45595195 A A G G G G A A G G G G G G G G G G A A
1 chr1_45615084 0 45615084 G G G G G G G G G G G G A G G G G G G G
1 chr1_45615672 0 45615672 C C C C C C C C C T C T C C C C C C C C
1 chr1_45615949 0 45615949 G G G G G G G G G G G G G G C G G G G G
1 chr1_45619864 0 45619864 C C C C T T C C C C C C C C C C C C C C
1 chr1_45624642 0 45624642 A A A A A A A A A A A A A A A G A A A A
1 chr1_45636694 0 45636694 C C C C C C C C C C C C C T C C C C C C
1 chr1_45638156 0 45638156 A A A A A A A A A A A A A T A A A A A A
1 chr1_45638254 0 45638254 A A A T A A A A A A A A A A A A A A A A
1 chr1_45639515 0 45639515 C C C C C C C C C C T T C C C C C C C C
1 chr1_45644959 0 45644959 T T T T T T T T C C C C T T T T T T T T
1 chr1_45650993 0 45650993 C C C C C T C C C C C C C C C C C C C C
1 chr1_45655715 0 45655715 C C C C C C C C T T T T C C C C C C C C
1 chr1_45663980 0 45663980 C C C C C C C C C C G G C C C C C C C C
1 chr1_45669395 0 45669395 G G G G G G G G A A A A G G G G G G G G
1 chr1_45675837 0 45675837 T T G G G G T T G G G G G G G G G G T T
1 chr1_45676605 0 45676605 G G G G G G G G G G G G G G G G G T G G
1 chr1_45680161 0 45680161 G G G G G G G G A G G G G G G G G G G G
1 chr1_45693743 0 45693743 T T T T T T T T T T T T C T T T T T T T
1 chr1_45695269 0 45695269 C C C C C C C C C C C C C C T T C C C C
1 chr1_45700114 0 45700114 G G G G G G G G C C C C G G G G G G G G
1 chr1_45711102 0 45711102 A A A A A A A A A A A A A G A A A A A A
1 chr1_45711612 0 45711612 A A A A A A A A T T T T A A A A A A A A
1 chr1_45715660 0 45715660 G G G G G G G G A A A A G G G G G G G G
1 chr1_45723032 0 45723032 T T T T A T T T T T T T T T T T T T T T
1 chr1_45737617 0 45737617 G G G G G G G G G G G G G G G G A G G G
1 chr1_45737669 0 45737669 C T T T T T T T T T T T T T T T T T T T
1 chr1_45757902 0 45757902 G G G G G G G G G G G G A A G G G G G G
1 chr1_45766009 0 45766009 A A A A A A A A A A A A C C A C A A A A
1 chr1_45779751 0 45779751 T T T T T T T T C C C C T T T T T T T T
1 chr1_45781686 0 45781686 A A A A A A A A A A A A A A A G A A A A
1 chr1_45788561 0 45788561 T T A A A A T T T T T T T T T T T T T T
1 chr1_45789135 0 45789135 T T T T C T T T T T T T T T T T T T T T
1 chr1_45793335 0 45793335 A A A A A A A A A A A A A A A A A G A A
1 chr1_45800699 0 45800699 T T T T C T T T T T T T T T T T T T T T
1 chr1_45802603 0 45802603 T T T T G T T T T T T T T T T T T T T T
1 chr1_45803943 0 45803943 A A A A A A A A A G A G A A A A A A A A
1 chr1_45808037 0 45808037 A A A A A T A A A A A A A A A A A A A A
1 chr1_45815085 0 45815085 C C G G G G C C C C C G C C C C C C C C
1 chr1_45818501 0 45818501 A A A A A A A A A A A A A A C C A A A A
1 chr1_45820499 0 45820499 C C C C C C C C C C C C C G C C C C C C
1 chr1_45821617 0 45821617 C C C C C C C C T T T T C C C C C C C C
1 chr1_45828035 0 45828035 A A A A A A A A A A A A A A A C A A A A
1 chr1_45828639 0 45828639 C C A C C C C C C C C C C C C C C C C C
1 chr1_45842252 0 45842252 A A A A A A A A A A A A A A A A A G A A
1 chr1_45866333 0 45866333 G G G G G G G G G G A G G G G G G G G G
1 chr1_45885282 0 45885282 G G G G G G G G G G G G A A G G G G G G
1 chr1_45896358 0 45896358 T T G G G G T T G G G G G G G G G G T T
1 chr1_45898271 0 45898271 T T T T T T T T G G G G T T T T T T T T
1 chr1_45902792 0 45902792 C C C T C C C C C C C C C C C C C C C C
1 chr1_45904962 0 45904962 A A A A A A A A A G G G A A A A A A A A
1 chr1_45905273 0 45905273 A A A A A A A A A A A A C C A A A A A A
1 chr1_45910761 0 45910761 A G A A A A A A A A A A A A A A A A A A
1 chr1_45913981 0 45913981 T T T T T T T T G G G G T T T T T T T T
1 chr1_45939828 0 45939828 T T T T C T T T T T T T T T T T T T T T
1 chr1_45943248 0 45943248 T T A A T T T T T T T T T T T T T T T T
1 chr1_45952125 0 45952125 C C C C C C C T C C C C C C C C C C C C
1 chr1_45956528 0 45956528 T T T T T T T T T T T T T T A A T T T T
1 chr1_45985474 0 45985474 A A A A A A A A A A A A A C A A A A A A
1 chr1_45988159 0 45988159 C C C C C C C G C C C C C C C C C C C C
1 chr1_45988749 0 45988749 G G G G G G G G G G G G G G A A G G G G
1 chr1_45989403 0 45989403 G G G G G G G G G G G G G G G G A A G G
1 chr1_45993682 0 45993682 G G G G A A G G G G G G A G G G G G G G
1 chr1_46005600 0 46005600 T T T T T T T T T T T T A T T T T T T T
1 chr1_46015248 0 46015248 T T T T T T T T T T T T T T T T C C T T
1 chr1_46020144 0 46020144 A A A A A A A A A A A A A A A C A A A A
1 chr1_46038326 0 46038326 A A A A A A A A T T T T A A A A A A A A
1 chr1_46044314 0 46044314 T T T T A T T T T T T T T T T T T T T T
1 chr1_46048394 0 46048394 G G G G G G G G G G G G G T G G G G G G
1 chr1_46050132 0 46050132 C C C C T T C C C C C C C C C C C C C C
1 chr1_46062082 0 46062082 A A A G A A A A A A A A A A A A A A A A
1 chr1_46069293 0 46069293 T T T T T T T T T T T T T T T T G T T T
1 chr1_46071839 0 46071839 C C C C C C C C T T T T C C C C C C C C
1 chr1_46071920 0 46071920 G G G G A G G G G G G G G G G G G G G G
1 chr1_46086218 0 46086218 C C C C C C C C A A A A C C C C C C C C
1 chr1_46109473 0 46109473 T T C C C C C C C C C C C C C C C C C C
1 chr1_46124130 0 46124130 G G G G A G G G G G G G G G G G G G G G
1 chr1_46127366 0 46127366 G G G G G G G G T T T T G G G G G G G G
1 chr1_46128067 0 46128067 C C C C C C C C C C C C C G C C C C C C
1 chr1_46128144 0 46128144 A A A A A A A A A A A A A A A A A G A A
1 chr1_46128632 0 46128632 C C C C C C C C C C C C C T C C C C C C
1 chr1_46129131 0 46129131 G G C C C C G G C C C C G G G G G G G G
1 chr1_46129860 0 46129860 C C C C C C T T C C C C C C C C C C C C
1 chr1_46152782 0 46152782 A A A A A A A A G G G G A A A A A A A A
1 chr1_46157090 0 46157090 A A A A C C A A A A A A A A A A A A A A
1 chr1_46172988 0 46172988 C C C C C C C C T T T T C C C C C C C C
1 chr1_46181041 0 46181041 G G G G G G G G A A A A G G G G G G A A
1 chr1_46193502 0 46193502 A A A A A A A A A A A A A G A A A A A A
1 chr1_46203856 0 46203856 G G G G G G G G G G G G G G A G G G G G
1 chr1_46217761 0 46217761 T T C T T T T T T T T T T T T T T T T T
1 chr1_46225246 0 46225246 C C C C C C C C C C C C C C C C G G C C
1 chr1_46244023 0 46244023 C T T T T T T T T T T T T T T T T T T T
1 chr1_46252889 0 46252889 T T T T T T T T T T T T G T T T T T T T
1 chr1_46261939 0 46261939 C C T T T T C C C C C C C C C C C C C C
1 chr1_46282936 0 46282936 A C A A A A A A A A A A A A A A A A A A
1 chr1_46293693 0 46293693 C T T T T T T T T T T T T T T T T T T T
1 chr1_46293869 0 46293869 G G G G G G G G G G G G G G G G C G G G
1 chr1_46302604 0 46302604 A A A A A A A A A A A A A A A G A A A A
1 chr1_46304809 0 46304809 A A G G A A A A A A A A A A A A A A A A
1 chr1_46306563 0 46306563 C C C C C C C C C C T T C C C C C C C C
1 chr1_46319494 0 46319494 T T T T T T T T T T T T T T T T A T T T
1 chr1_46328356 0 46328356 C C C C C C C C C C C C C C C C C T C C
1 chr1_46333117 0 46333117 G G A A A A G G A A A A A A A A A A A A
1 chr1_46339184 0 46339184 T T T T T T T T C C C C C C C C C C C C
1 chr1_46347810 0 46347810 C C C C C T C C C C C C C C C C C C C C
1 chr1_46355494 0 46355494 G G G G G G G G C C C C G G G G G G G G
1 chr1_46375240 0 46375240 C C C C C C C C C T C C C C C C C C C C
1 chr1_46376366 0 46376366 G G G G G G G G G G G G G G G G A G G G
1 chr1_46384336 0 46384336 G G A A G G G G G G G G G G G G G G G G
1 chr1_46396343 0 46396343 G G G G G G A G G G G G G G G G G G G G
1 chr1_46403797 0 46403797 C C C C C C C T C C C C C C C C C C C C
1 chr1_46417180 0 46417180 C C C C C C C C C C C C C T C C C C C C
1 chr1_46423292 0 46423292 A A A A A A A A A G A A A A A A A A A A
1 chr1_46433460 0 46433460 T T T T T T T T T T T T T T G T T T T T
1 chr1_46445519 0 46445519 A A A G A A A A A A A A A A A A A A A A
1 chr1_46447283 0 46447283 A A A A A A A A A A G G A A A A A A A A
1 chr1_46471976 0 46471976 G T G G G G G T G G G G G G G G G G T T
1 chr1_46484698 0 46484698 C C C C C C C C C C T T C C C C C C C C
1 chr1_46486271 0 46486271 T T T T T T T T T T C C T T T T T T T T
1 chr1_46486385 0 46486385 A A G G G G A A G G G G G G G G G G A A
1 chr1_46491113 0 46491113 T T G G G T T T T T T T T T T T T T T T
1 chr1_46492941 0 46492941 A A A A A A A A T T T T A A A A A A A A
1 chr1_46510716 0 46510716 T T T T T T T T C C C C T T T T T T T T
1 chr1_46510904 0 46510904 A A A A A A A A A A A A A A A A A C A A
1 chr1_46514122 0 46514122 T T T T T T T T T T T T C C T T T T T T
1 chr1_46515663 0 46515663 T T T T T T T T T T T T T T T T C T T T
1 chr1_46518324 0 46518324 A A G G G G A G G G G G G G G G G G G G
1 chr1_46523807 0 46523807 G G G G G G G G G G G G G G A G G G G G
1 chr1_46524332 0 46524332 A A A A A A A A A A A A A A A T A A A A
1 chr1_46531251 0 46531251 T T T T T T T T T T T T T T G G T T T T
1 chr1_46534273 0 46534273 T T T T G T T T T T T T T T T T T T T T
1 chr1_46538455 0 46538455 G G A A A G G G G G G G G G G G G G G G
1 chr1_46544041 0 46544041 G G G G G G G G A G A A G G G G G G G G
1 chr1_46544459 0 46544459 C C C C C C C C C C C C C C C T C C C C
1 chr1_46545016 0 46545016 T T C C C C T T C C C C C C C T C C T T
1 chr1_46546271 0 46546271 G G G G G G G G G G G G G G A G G G G G
1 chr1_46557807 0 46557807 T T T T T T T T A A A A T T T T T T T T
1 chr1_46559515 0 46559515 G G G G G G G G G G G G A G G G G G G G
1 chr1_46560649 0 46560649 G G G G A G G G G G G G G G G G G G G G
1 chr1_46561839 0 46561839 T T T T T T T T C C C C T T T T T T T T
1 chr1_46564102 0 46564102 G G G G C C G G G G G G G G G G G G G G
1 chr1_46570302 0 46570302 A A A A A A A A A A A A G G A A A A A A
1 chr1_46573989 0 46573989 G G G G G G G G G G G G G G G G A G G G
1 chr1_46574308 0 46574308 C C C C C C C C C C C C C C C C C G C C
1 chr1_46575615 0 46575615 C C C C C C C C T T T T C C C C C C C C
1 chr1_46585914 0 46585914 T T T T T T T T T T T T T T T T G T T T
1 chr1_46589823 0 46589823 G G G G G G G G G G G G G G G G A G G G
1 chr1_46594795 0 46594795 C C C C C C C C C T C C C C C C C C C C
1 chr1_46599575 0 46599575 A A A A A A A G A A A A A A A A A A G G
1 chr1_46601455 0 46601455 C C C C C C C C G G G G C C C C C C C C
1 chr1_46603162 0 46603162 C C C C C C C C C C C C C C C C A C C C
1 chr1_46606501 0 46606501 C C C C C C A C C C C C C C C C C C C C
1 chr1_46607180 0 46607180 C C C T C C C C C C C C C C C C C C C C
1 chr1_46609299 0 46609299 A A A A A A A A A A A A A G A A A A A A
1 chr1_46612153 0 46612153 C C C C C C C C C C C C C T C C C C C C
1 chr1_46612798 0 46612798 C C C C C C C C C T C C C C C C C C C C
1 chr1_46616658 0 46616658 G G G T G G G G G G G G G G G G G G G G
1 chr1_46625738 0 46625738 T T T T T T T T C C C C T T T T T T T T
1 chr1_46626775 0 46626775 A A A G A A A A A A A A A A A A A A A A
1 chr1_46627791 0 46627791 C C C C C C C C C C C C C C C T C C C C
1 chr1_46631192 0 46631192 C C C C C C C C T T T T C C C C C C C C
1 chr1_46631924 0 46631924 T T T T T T C T T T T T T T T T T T C C
1 chr1_46661847 0 46661847 T T T T T T T T G T G G T T T T T T T T
1 chr1_46668012 0 46668012 A A A A A A A A A A A A A G A A A A A A
1 chr1_46668674 0 46668674 T T C C C C T T T T T T C C C C C C T T
1 chr1_46672446 0 46672446 C C C C C C A C C C C C C C C C C C C C
1 chr1_46682153 0 46682153 A A A A A A A A T T T T A A A A A A A A
1 chr1_46703142 0 46703142 C C C C C C C C T T T T C C C C C C C C
1 chr1_46707032 0 46707032 A A A A A A A A A A A A A A A T A A A A
1 chr1_46709467 0 46709467 G G T T G T G G G G G G G G G G G G G G
1 chr1_46710424 0 46710424 A A A A A A A A A A A A A A A A C C A A
1 chr1_46719931 0 46719931 C C C C C C C C C T C C C C C C C C C C
1 chr1_46729454 0 46729454 G G C C C C G G C C C C C C C C C C G G
1 chr1_46733140 0 46733140 G G G G G G G G A A A A G G G G G G G G
1 chr1_46749245 0 46749245 A A A G A A A A A A A A A A A A A A A A
1 chr1_46754635 0 46754635 C C C C C T C C C C C C C C C C C C C C
1 chr1_46755436 0 46755436 G G G G A G G G G G G G G G G G G G G G
1 chr1_46771079 0 46771079 G G G G G G G G A A A A G G G G G G G G
1 chr1_46772036 0 46772036 A A A A A A A A A A A A A A A G A A A A
1 chr1_46773458 0 46773458 A A A A A A A A G G G G A A A A A A A A
1 chr1_46773511 0 46773511 A A A A A T A A A A A A A A A A A A A A
1 chr1_46774554 0 46774554 G G G G G G G G G G G G A G G G G G G G
1 chr1_46777357 0 46777357 A A A A A A A A A A A A A A A G A A A A
1 chr1_46790620 0 46790620 G G G G G G A G G G G G G G G G G G G G
1 chr1_46790787 0 46790787 C C C C C C C C T T T T C C C C C C C C
1 chr1_46799676 0 46799676 C C C C C C C C C C C C C C C T C C C C
1 chr1_46800082 0 46800082 A A A A A G A A A A A A A A A A A A A A
1 chr1_46802057 0 46802057 T T T T C T T T T T T T T T T T T T T T
1 chr1_46807802 0 46807802 G G G G G G G G G G G G G G A A G G G G
1 chr1_46819645 0 46819645 A A A A A A A C A A A A A A A A A A A A
1 chr1_46821110 0 46821110 A A C C A A A A A A A A A A A A A A A A
1 chr1_46827202 0 46827202 A A A A A A A A A A A A A C A A A A A A
1 chr1_46828914 0 46828914 A A A A A A A A A A A A A A C C C C A A
1 chr1_46837833 0 46837833 G G G G G G G G G G G G G G G G C C G G
1 chr1_46839802 0 46839802 G G G G G G G G A A A A G G G G G G G G
1 chr1_46841399 0 46841399 C C T T C C C C C C C C C C C C C C C C
1 chr1_46842475 0 46842475 C C C C C C C C C C C C C C T T C C C C
1 chr1_46842719 0 46842719 G G G G G G G G C C C C G G G G G G G G
1 chr1_46849778 0 46849778 C C C C C C C C T T T T C C C C C T C C
1 chr1_46856532 0 46856532 C C C C C C C C G G G G C C C C C C C C
1 chr1_46858097 0 46858097 A A A A A A A A C C C C A A A A A A A A
1 chr1_46861649 0 46861649 T T T T C T T T T T T T T T T T T T T T
1 chr1_46867138 0 46867138 T T T T T T T T T T T T T T T T G G T T
1 chr1_46868537 0 46868537 G G G G G G G G G G G G G G A G G G G G
1 chr1_46868735 0 46868735 G G G G G G G G G G G G G G A G G G G G
1 chr1_46870011 0 46870011 C C C C C C C C C C C C C T C C C C C C
1 chr1_46872074 0 46872074 A C C C C C A C C C C C C C C C C C C C
1 chr1_46885949 0 46885949 G G G G C G G G G G G G G G G G G G G G
1 chr1_46889021 0 46889021 T T T T T T T T T T T T C C T T T T T T
1 chr1_46891827 0 46891827 G G G G G G G G G G G G G G G G T T G G
1 chr1_46899097 0 46899097 A A A A A A A A G G G G A A A A A A A A
1 chr1_46910684 0 46910684 T T C C T T T T T T T T T T T T T T T T
1 chr1_46914163 0 46914163 A A A A A A A A A A A A A G A A A A A A
1 chr1_46917130 0 46917130 T T T T T T T T G G G T T T T T T T T T
1 chr1_46924332 0 46924332 T T T T T T T T T T T T T T G G T T T T
1 chr1_46928343 0 46928343 G G G G G G G G G G G G G T G G G G G G
1 chr1_46930875 0 46930875 G G A A G G G G G G G G G G G G G G G G
1 chr1_46932803 0 46932803 C C C C C C C C C C C C C T C C C C C C
1 chr1_46932807 0 46932807 G G G G G G G G T T T T G G G G T T G G
1 chr1_46936600 0 46936600 T T T T T T T T T T T T T T T T C C T T
1 chr1_46937278 0 46937278 C C C C C C C C C C C C C C C C T T C C
1 chr1_46938699 0 46938699 C C C C C C C C C C C C C C C C G G C C
1 chr1_46939201 0 46939201 T T T T T T T T T T T T T T G G T T T T
1 chr1_46942099 0 46942099 G G G G G G G G C G G G G G G G G G G G
1 chr1_46942504 0 46942504 A A G G G G A A A A A A A A A A A A A A
1 chr1_46943235 0 46943235 C C A A A A C C C C C C C C C C C C C C
1 chr1_46943575 0 46943575 A A G G G G A A A A A A A A A A A A A A
1 chr1_46944961 0 46944961 C C C C C C C C A A A A C C C C C C C C
1 chr1_46945111 0 46945111 A A A A A A A A G G G G A A A A A A A A
1 chr1_46947988 0 46947988 A A A A A A A A A G A A A A A A A A A A
1 chr1_46961668 0 46961668 G G G G G G G G G G A G G G G G G G G G
1 chr1_46978917 0 46978917 T T T T T T T T T T T T C T T T T T T T
1 chr1_47000133 0 47000133 C C C C C C C C C T C T C C C C C C C C
1 chr1_47021940 0 47021940 A A A A A A A A G G G G A A A A A A A A
1 chr1_47026755 0 47026755 G G G G G G G G T T T T G G G G G G G G
1 chr1_47035537 0 47035537 G G C C C C G G C C C C C C C C C C G G
1 chr1_47056493 0 47056493 C C C C C C C C C C C T C C C C C C C C
1 chr1_47058680 0 47058680 A A A A A A A A T T T T A A A A A A A A
1 chr1_47060347 0 47060347 C C C C C T C C C C C C C C C C C C C C
1 chr1_47072914 0 47072914 G G A A A A A A A A A A A A A A A A G G
1 chr1_47073195 0 47073195 C C T T C T C C T T T T T T T T T T C C
1 chr1_47073218 0 47073218 G G G G G G G G G G G G G G G G A A G G
1 chr1_47074118 0 47074118 G G C C C C G G C C C C C C C C C C G G
1 chr1_47074685 0 47074685 G G G G G G G G G G G G C G G G G G G G
1 chr1_47087846 0 47087846 C C C C C C C C T T T T C C C C C C C C
1 chr1_47089546 0 47089546 C C C C C C A C C C C C C C C C C C C C
1 chr1_47106308 0 47106308 T T T T T T T T C C C C T T T T T T T T
1 chr1_47129024 0 47129024 G G G G G G G G G G G G A A A A G G G G
1 chr1_47129979 0 47129979 A A A A A A A A A A A A G G A A G G A A
1 chr1_47133779 0 47133779 C C C T C C C C C C C C C C C C C C C C
1 chr1_47147380 0 47147380 C C C C C C C C C C C C G G C C C C C C
1 chr1_47147439 0 47147439 C C C C C C C C C C G G C C C C C C C C
1 chr1_47153999 0 47153999 T T G T T T T T T T T T T T T T T T T T
1 chr1_47163920 0 47163920 C C C C C C C C C C C T C C C C C C C C
1 chr1_47172222 0 47172222 T T T T T T T T T T T T C T T T T T T T
1 chr1_47191469 0 47191469 A A A A A G A A G G G G A A A A G G A A
1 chr1_47195957 0 47195957 G G G G G G G G G G G G G G G G A A G G
1 chr1_47204702 0 47204702 G G G G G G G G C G G G G G G G G G G G
1 chr1_47209012 0 47209012 G G G G C G G G G G G G G G G G G G G G
1 chr1_47225575 0 47225575 A A A A A G A A A A A A G G G G G G A A
1 chr1_47229887 0 47229887 T T T T T T T T T T T T T T T T C T T T
1 chr1_47236763 0 47236763 C C T T C T C C T T T T C C C C C C C C
1 chr1_47253740 0 47253740 T T T T T T C C T T T T T T T T T T T T
1 chr1_47261568 0 47261568 T T T T T T T T C C C C T T T T T T T T
1 chr1_47261616 0 47261616 A A A A A A A A A A A C A A A A A A A A
1 chr1_47269724 0 47269724 T T T T T T T T C T C C T T T T T T T T
1 chr1_47273682 0 47273682 C C C C G G C C G G G G G G G G G G C C
1 chr1_47282044 0 47282044 T T T T T T T T T T T T T T C C T T T T
1 chr1_47287655 0 47287655 A A A A A G A A A A A A A A A A A A A A
1 chr1_47300240 0 47300240 A A A A A A A A A C A A A A A A A A A A
1 chr1_47302264 0 47302264 C C C C C C C C T T T T C C C C C C C C
1 chr1_47302313 0 47302313 G G G G G G G G A A A A G G G G G G G G
1 chr1_47303035 0 47303035 A A A A G G A A A A A A A A A A A A A A
1 chr1_47313242 0 47313242 C C C C C C C C C C C C C C C T C C C C
1 chr1_47315061 0 47315061 G G G G G G G G G G A G G G G G G G G G
1 chr1_47326230 0 47326230 G G G G G G G G G G A G G G G G G G G G
1 chr1_47327157 0 47327157 T T C C T T T T T T T T T T T T T T T T
1 chr1_47327890 0 47327890 T T T T T T T T C C C C T T T T T T T T
1 chr1_47330890 0 47330890 T T C C T T T T T T T T T T T T T T T T
1 chr1_47338768 0 47338768 A A C C A A A A A A A A A A A A A A A A
1 chr1_47358698 0 47358698 T T T T T T T T T T T T C T T T T T T T
1 chr1_47376372 0 47376372 G G G G G G G G G G G G G G G G A G G G
1 chr1_47377517 0 47377517 T T T T T T T T C T C C T T T T T T T T
1 chr1_47380527 0 47380527 C C C C C C C C C C C C C C C C C T C C
1 chr1_47382404 0 47382404 T T T T T T T T T T C T T T T T T T T T
1 chr1_47382855 0 47382855 T T T T T T T T T T C T T T T T T T T T
1 chr1_47384363 0 47384363 A A A A A A A A A A A T A A A A A A A A
1 chr1_47403301 0 47403301 T T T T G T T T T T T T T T T T T T T T
1 chr1_47407342 0 47407342 T T T T C T T T T T T T T T T T T T T T
1 chr1_47409233 0 47409233 C C C C C C C C C C C C C C A C C C C C
1 chr1_47415024 0 47415024 T T T T T T T T T T T T T T A T T T T T
1 chr1_47420843 0 47420843 A A A A A A A A G G G G A A A A A A A A
1 chr1_47422859 0 47422859 G G G G G T G G G G G G G G G G G G G G
1 chr1_47423486 0 47423486 G G G G G G G G G G G G G G G G C C G G
1 chr1_47434005 0 47434005 G G G G G G G G G G G G G G A G G G G G
1 chr1_47439198 0 47439198 T T T T G G T T T T T T T T T T T T T T
1 chr1_47443019 0 47443019 C C C C C C C C C C C C C C C G C C C C
1 chr1_47443427 0 47443427 G G G G G G G G G G A G G G G G G G G G
1 chr1_47447666 0 47447666 C T C C C C C C C C C C C C C C C C C C
1 chr1_47450454 0 47450454 C C T T C C C C C C C C C C C C C C C C
1 chr1_47455732 0 47455732 G G G G G G G G G G G G G G G G A G G G
1 chr1_47455985 0 47455985 T T T T T T T T C T T T T T T T T T T T
1 chr1_47458688 0 47458688 T T T T T T T T C T T T T T T T T T T T
1 chr1_47468614 0 47468614 A G G G G G G G G G G G G G G G G G G G
1 chr1_47475211 0 47475211 T T T T T T T T T T C T T T T T T T T T
1 chr1_47477310 0 47477310 A A A A A G A A A A A A A A A A A A A A
1 chr1_47483799 0 47483799 G G G G G G G G A A A G G G G G G G G G
1 chr1_47488709 0 47488709 T T T T T T T T T T C T T T T T T T T T
1 chr1_47491255 0 47491255 A A A A A A A A G G G G A A A A A A A A
1 chr1_47491911 0 47491911 T T T T T T T T T T T T T T T T C C T T
1 chr1_47494134 0 47494134 A A A A A A A A G G G G A A A A A A A A
1 chr1_47500459 0 47500459 G G G G G G G T G G G G G G G G G G G G
1 chr1_47501196 0 47501196 A C C C C C C C C C C C C C C C C C C C
1 chr1_47503023 0 47503023 G G G G G G G G G G G G G G G G G T G G
1 chr1_47506408 0 47506408 T T T T C T T T T T T T T T T T T T T T
1 chr1_47513135 0 47513135 G G A A G G G G G G G G G G G G A A G G
1 chr1_47513571 0 47513571 T T T T T T T T C C C C T T T T T T T T
1 chr1_47513836 0 47513836 G G G G G G G G G G G G G G G G A A G G
1 chr1_47515296 0 47515296 C C C C C C C C G G C G C C C C C C C C
1 chr1_47518482 0 47518482 C C C C C C C C C C C C C T C C C C C C
1 chr1_47530156 0 47530156 T T T T G G T T T T T T G T T T G G T T
1 chr1_47530384 0 47530384 T T T T C C T T T T T T C T T T C C T T
1 chr1_47533451 0 47533451 A A A A A A A A A A A A A T A A A A A A
1 chr1_47540965 0 47540965 T T T T T T C T T T T T T T T T T T T T
1 chr1_47544358 0 47544358 C C G G C G C C C C C C C C C C C C C C
1 chr1_47548950 0 47548950 G G G G G G G G G G A G G G G G G G G G
1 chr1_47561117 0 47561117 G G G G G G G G A A A A G G G G G G G G
1 chr1_47581374 0 47581374 G G G G G G G G G G G G G G G G C G G G
1 chr1_47594872 0 47594872 G G G G A A G G G G G G G G G G G G G G
1 chr1_47595845 0 47595845 G G G G G G G G G G G G G G G G A G G G
1 chr1_47608386 0 47608386 C C C C C G C C C C C C C C C C C C C C
1 chr1_47609641 0 47609641 C C C C C C C C T T T T C C C C C C C C
1 chr1_47611602 0 47611602 G G G G G G G G G G G G G G G G A A G G
1 chr1_47624737 0 47624737 C T C C C C T T C C C C C C C C C C T T
1 chr1_47634507 0 47634507 G G G G G G G G A A A A A A A A A G G G
1 chr1_47643293 0 47643293 C G G G G G G G G G G G G G G G G G G G
1 chr1_47650997 0 47650997 A A A A A A A A T T T T A A A A A A A A
1 chr1_47657334 0 47657334 A A A A A A A A A A A G A A A A A A A A
1 chr1_47659030 0 47659030 T T C T C T T T T T T T C C T T C C T T
1 chr1_47662867 0 47662867 G G G G G G G G A A A G G G G G G G G G
1 chr1_47667618 0 47667618 T T T T T T T T C T C T T T T T T T T T
1 chr1_47667944 0 47667944 G G G G A G G G G G G G G G G G G G G G
1 chr1_47670676 0 47670676 T T T T T T T T T T T T T T T T C T T T
1 chr1_47677838 0 47677838 T T T T T T C T T T T T T T T T T T T T
1 chr1_47678350 0 47678350 C C C C C C C C C C C C G G C C C C C C
1 chr1_47679873 0 47679873 G G G G A G A G G G G G G G G G G G G G
1 chr1_47680387 0 47680387 T T T T T T T T C C C C T T T T T T T T
1 chr1_47696518 0 47696518 T T T T T T T T C C C C T T T T T T T T
1 chr1_47696538 0 47696538 A A A A A A A A A A A A A A A G A A A A
1 chr1_47697745 0 47697745 G G G G G G A G G G G G G G G G G G G G
1 chr1_47707256 0 47707256 C C C C C T C C C C C C C C C C C C C C
1 chr1_47710520 0 47710520 G G G G A G G G G G G G G G G G G G G G
1 chr1_47715573 0 47715573 C C C G C G C C C C C C C C C C C C C C
1 chr1_47740857 0 47740857 G G G G G G G G G G G G A G G G G G G G
1 chr1_47753624 0 47753624 C C C C C T C C C C C C C C C C C C C C
1 chr1_47754142 0 47754142 A C A A A A A A A A A A A A A A A A A A
1 chr1_47758232 0 47758232 C C C C C C C C T T T T C C C C C T C C
1 chr1_47764745 0 47764745 A A A A A G A A A A A A A A A A A A A A
1 chr1_47764860 0 47764860 A A A A A A A A A A A A A A C C A A A A
1 chr1_47775381 0 47775381 A A C C A C A A A A A A A A A A A A A A
1 chr1_47780044 0 47780044 C C C C C C C C A A A A C C C C C C C C
1 chr1_47783730 0 47783730 A A A A A A A A G G G G A A A A A A A A
1 chr1_47785650 0 47785650 A A A A A A A A G G G G A A A A A A A A
1 chr1_47787608 0 47787608 G G G G G G G G G G G G A G G G G G G G
1 chr1_47790845 0 47790845 C C C C C C C C C C C C C C C C C T C C
1 chr1_47798481 0 47798481 G G G G G G G G T T T T G G G G G G G G
1 chr1_47799322 0 47799322 T T T T T T T T C C C C T T T T T T T T
1 chr1_47805488 0 47805488 G G G G G G G G G G G G G G A A G G G G
1 chr1_47808391 0 47808391 A A A A A A A A A A A C A A A A A A A A
1 chr1_47818220 0 47818220 G G G G G G G G G G G G G G A A G G G G
1 chr1_47827764 0 47827764 C C C C C T C C C C C C C C C C C C C C
1 chr1_47845666 0 47845666 C C C C C C C C C C C G C C C C C C C C
1 chr1_47850215 0 47850215 G G G G G G G G A A A G G G G G G G G G
1 chr1_47859385 0 47859385 G G G G G G G G T T T T G G G G G G G G
1 chr1_47860924 0 47860924 C C C C C C C C T T T T C C C C C C C C
1 chr1_47866204 0 47866204 G G G G G G G G A A A A G G G G G G G G
1 chr1_47867780 0 47867780 C C C C C C C C C C C C C T C C C C C C
1 chr1_47870485 0 47870485 T T T T T T T T T T T T C T T T T T T T
1 chr1_47871413 0 47871413 A A A A A G A A A A A A A A A A A A A A
1 chr1_47873194 0 47873194 C C C C A A C C C C C C C C C C C C C C
1 chr1_47874327 0 47874327 A A A A A G A A A A A A A A A A A A A A
1 chr1_47874420 0 47874420 C G G G G G G G G G G G G G G G G G G G
1 chr1_47874431 0 47874431 A A G G G G A A A A A A A A A A A A A A
1 chr1_47879824 0 47879824 A A C C A C A A A A A A A A A A A A A A
1 chr1_47881539 0 47881539 G G G G G G G G G G G G G G G G A G G G
1 chr1_47882465 0 47882465 G G G G G G G G G G G G A G G G G G G G
1 chr1_47883366 0 47883366 G G G G G G G G A A A A G G G G G G G G
1 chr1_47922748 0 47922748 G G G G G G G G A A A A G G G G G G G G
1 chr1_47930624 0 47930624 C C A C C C C C C C C C C C C C C C C C
1 chr1_47934994 0 47934994 A A A A A A A A A A A A A A A A A G A A
1 chr1_47935164 0 47935164 A G A A A A A A A A A A A A A A A A A A
1 chr1_47935942 0 47935942 A A A A A A A A A A A A T T A A A A A A
1 chr1_47937799 0 47937799 T T C C C C C T C C C C C C C C C C C C
1 chr1_47938668 0 47938668 G G G G G G G G A A A A G G G G G G G G
1 chr1_47942171 0 47942171 C C C C C C C C C C C C C G C C C C C C
1 chr1_47947364 0 47947364 A A A A G G A A A A A A A A A A A A A A
1 chr1_47950996 0 47950996 G G G G T T G G G G G G G G G G G G G G
1 chr1_47951377 0 47951377 C C C C C C C C C T C C C C C C C C C C
1 chr1_47955199 0 47955199 G G C G G G G G G G G G G G G G G G G G
1 chr1_47957825 0 47957825 G G G G G G G G T T T T G G G G G G G G
1 chr1_47960939 0 47960939 G G T T T T G G T T T T T T T T T T G G
1 chr1_47963631 0 47963631 G G G G G G G G G G G G A G A A G G G G
1 chr1_47968714 0 47968714 G G G G G G G G C C C C G G G G G G G G
1 chr1_47973353 0 47973353 T T T T T T T T T T C C T T T T T T T T
1 chr1_47987926 0 47987926 T T C C T T T T T T T T T T T T T T T T
1 chr1_48001438 0 48001438 T T T T T T T T T T T T T T T T C C T T
1 chr1_48001679 0 48001679 G G G G G G G G A G G G G G G G G G G G
1 chr1_48006125 0 48006125 C C C C C C C T C C C C C C C C C C C C
1 chr1_48009526 0 48009526 G G G G G G G G T T T T G G G G G G G G
1 chr1_48018358 0 48018358 C T C C C C C C C C C C C C C C C C C C
1 chr1_48021477 0 48021477 A A A A A A A A A T T T A A A A A A A A
1 chr1_48028162 0 48028162 C C C C C C C C C C C C C C C C G G C C
1 chr1_48040024 0 48040024 A A T T A A A A A A A A A A A A A A A A
1 chr1_48063942 0 48063942 T T T T T T T T C T T T T T T T T T T T
1 chr1_48065361 0 48065361 C C C C C C C C C C C C C C C C A A C C
1 chr1_48070018 0 48070018 T T T T T T T T T T T T T T T T C C T T
1 chr1_48071300 0 48071300 C C C C C C C C C C C C T T C C C C C C
1 chr1_48072630 0 48072630 G G G G G G G G C C C C C C C C C C G G
1 chr1_48082583 0 48082583 C C C C C C C C T T T T C C C C C C C C
1 chr1_48082620 0 48082620 C C C C C C C C C C C C C C A C C C C C
1 chr1_48093564 0 48093564 C C C C C G C C C C C C C C C C C C C C
1 chr1_48097197 0 48097197 T T T T T T T T T T T T A T T T T T T T
1 chr1_48099783 0 48099783 A A A A A A A A G G G G A A A A A A A A
1 chr1_48103861 0 48103861 C C C C C C C C C C C C C C T T C C C C
1 chr1_48116073 0 48116073 T T T T C T T T T T T T T T T T T T T T
1 chr1_48118784 0 48118784 T T T T T T T T G G G G T T T T T T T T
1 chr1_48127193 0 48127193 A A A A G G A A A A A A A A A A A A A A
1 chr1_48127635 0 48127635 A A A A A A A A A A A A A A A A C C A A
1 chr1_48128574 0 48128574 T T T T T T T T T T T T T T T T C T T T
1 chr1_48132483 0 48132483 G G A A G G G G G G G G G G G G G G G G
1 chr1_48140080 0 48140080 G G G G G G G G A G G G G G G G G G G G
1 chr1_48141671 0 48141671 A A A A A A A A C C C C A A A A A A A A
1 chr1_48142667 0 48142667 A A A A A A A A A A A A A A C C A A A A
1 chr1_48145279 0 48145279 A A A A A A A A G G G G A A A A A A A A
1 chr1_48151345 0 48151345 C G C C C C C C C C C C C C C C C C C C
1 chr1_48151752 0 48151752 A A A A A A T T A A A A A A A A A A T T
1 chr1_48153360 0 48153360 A A A T A A A A A A A A A A A A A A A A
1 chr1_48165639 0 48165639 A A A A A A A A A A A A A A A A G G A A
1 chr1_48170696 0 48170696 A A A A A A G G A A A A A A A A A A A A
1 chr1_48202175 0 48202175 T T T T T T T T T T T T T T C T T T T T
1 chr1_48206789 0 48206789 A A G G G G A A A A A A A A A A A A A A
1 chr1_48211694 0 48211694 G G G G G G G G G G G G A G G G G G G G
1 chr1_48215165 0 48215165 T T C T T T T T T T T T T T T T T T T T
1 chr1_48217868 0 48217868 G G A G A A G G G G G G G G G G G G A A
1 chr1_48221193 0 48221193 G G C C C C G G G G G G G G G G G G G G
1 chr1_48231737 0 48231737 T T C C C C C T C C C C C C C C C C T T
1 chr1_48238054 0 48238054 A A A A A A A A A A A A A A A G A A A A
1 chr1_48251122 0 48251122 A A A A C C A A A A A A A A A A A A A A
1 chr1_48251650 0 48251650 C C C G C C C C C C C C C C C C C C C C
1 chr1_48253947 0 48253947 G G G G A G G G G G G G G G G G G G G G
1 chr1_48257892 0 48257892 G G G G G G G G A A A A G G G G G G G G
1 chr1_48259394 0 48259394 C C C C C C C C C C C C C G C C C C C C
1 chr1_48267648 0 48267648 G G A G G G G G G G G G G G G G G G G G
1 chr1_48273125 0 48273125 C C C T C C C C C C C C C C C C C C C C
1 chr1_48277572 0 48277572 G G A G G G G G G G G G G G A A G G G G
1 chr1_48284452 0 48284452 T T T T T T T T T T T T G G T T T T T T
1 chr1_48292679 0 48292679 C C C T C C C C C C C C C C C C C C C C
1 chr1_48301135 0 48301135 A A A A A A A A A A A A A A A A G G A A
1 chr1_48303695 0 48303695 G G A A A A A G A A A A A A A A A A G G
1 chr1_48314334 0 48314334 C C T T C C C C C C C C C C C C C C C C
1 chr1_48323541 0 48323541 G G G G G G G G G G G G G G A A G G G G
1 chr1_48325489 0 48325489 A A A A A A A A A A A A A A A A G G A A
1 chr1_48326287 0 48326287 C C C C C C C C T T T T C C C C C C C C
1 chr1_48329166 0 48329166 T T G G T T T T T T T T T T T T T T T T
1 chr1_48331176 0 48331176 G G G G G G G G A A A A G G G G G G G G
1 chr1_48334282 0 48334282 A C A A A A A A A A A A A A A A A A A A
1 chr1_48337838 0 48337838 C C T T T T C C C C C C C C C C C C C C
1 chr1_48342532 0 48342532 C G C C C C C C C C C C C C C C C C G G
1 chr1_48353811 0 48353811 C C C C C C C C T T T T C C C C C C C C
1 chr1_48357205 0 48357205 A A G G A A A A A A A A A A A A A A A A
1 chr1_48359217 0 48359217 C C C C C C C C C C C C C C C T C C C C
1 chr1_48359576 0 48359576 G G G G G G G G G G G G A G G G G G G G
1 chr1_48365247 0 48365247 C C A A A A C C C C C C C C C C C C C C
1 chr1_48372912 0 48372912 C C C C C C C C C C C T C C C C C C C C
1 chr1_48376047 0 48376047 G G G G G G G G T T T T G G G G G G G G
1 chr1_48378547 0 48378547 C C C C C C C C T T T T C C C C C C C C
1 chr1_48382160 0 48382160 G G G G G G G G T T T T G G G G G G G G
1 chr1_48388273 0 48388273 G G G G G G G G G G G G G G T T G G G G
1 chr1_48394008 0 48394008 T T T T T T C T T T T T T T T T T T T T
1 chr1_48394320 0 48394320 A A A A A A A A A A A A A A G G A A A A
1 chr1_48399980 0 48399980 A A A A A G A A A A A A A A A A A A A A
1 chr1_48413126 0 48413126 A A A A A A A A A A A A A A A A C C A A
1 chr1_48413344 0 48413344 T T C T T T T T T T T T T T T T T T T T
1 chr1_48414295 0 48414295 A A A A A A A A A T A A A A A A A A A A
1 chr1_48418355 0 48418355 G G G G G G G G A A A A G G G G G G G G
1 chr1_48430174 0 48430174 A A A A A G A A A A A A A A A A A A A A
1 chr1_48432250 0 48432250 T T T T T T T T T T T T C C T T T T T T
1 chr1_48433973 0 48433973 C C T T C C C C C C C C C C C C C C C C
1 chr1_48435818 0 48435818 A A A A A A A A A A A A A A A A G G A A
1 chr1_48445169 0 48445169 T T T T T T T T C C C C T T T T T T T T
1 chr1_48446898 0 48446898 G G G G G G G G G G G G G G G G A A G G
1 chr1_48449581 0 48449581 G G A G G G G G G G G G G G G G G G G G
1 chr1_48458959 0 48458959 A A A A A A A A A A A A A G A A A A A A
1 chr1_48464266 0 48464266 T T T T T T T T T T C T T T T T T T T T
1 chr1_48469066 0 48469066 G G G G G G G G G G G G G G G G A A G G
1 chr1_48475078 0 48475078 G G G G A A G G G G G G G G G G G G G G
1 chr1_48476128 0 48476128 G G G G G G G G G G G G G T G G G G G G
1 chr1_48476562 0 48476562 C C C C C C C C C C C C C C A C C C C C
1 chr1_48483482 0 48483482 G G G G A G G G G G G G G G G G G G G G
1 chr1_48484279 0 48484279 G G G G G G G G A A A A G G G G G G G G
1 chr1_48488559 0 48488559 G G G G G G G G G G G G G G T T G G G G
1 chr1_48492211 0 48492211 C C T T T T C T T T T T T T T T T T C C
1 chr1_48495448 0 48495448 G G T T G G G G G G G G G G G G G G G G
1 chr1_48497405 0 48497405 G G G G G G G G G G G G A G G G G G G G
1 chr1_48504679 0 48504679 C T C C C C C C C C C C C C C C C C C C
1 chr1_48506543 0 48506543 A A A A A G A A A A A A A A A A A A A A
1 chr1_48507592 0 48507592 G G G G G G G G G G A A G G G G G G G G
1 chr1_48513793 0 48513793 T T T T T T T T G G G G T T T T T T T T
1 chr1_48517987 0 48517987 A A A A A G A A G G G G A A A A A A A A
1 chr1_48524829 0 48524829 C C C C C C C C C C C C C C C C T T C C
1 chr1_48524955 0 48524955 C C C C C G C C C C C C C C C C C C C C
1 chr1_48526480 0 48526480 G G G G A G G G G G G G G G G G G G G G
1 chr1_48541693 0 48541693 C C C C T T C C C C C C C C C C C C C C
1 chr1_48542823 0 48542823 C C C C C C C C C C C C T T T T T T C C
1 chr1_48558635 0 48558635 T T C T T T T T T T T T T T T T T T T T
1 chr1_48562701 0 48562701 G G G G G G G G T T T T G G G G G G G G
1 chr1_48566102 0 48566102 C C C C C C C C C C C C C C C C T T C C
1 chr1_48577323 0 48577323 T T T T T T T T T T T T T T T T G G T T
1 chr1_48583822 0 48583822 C C C C C C C C T T T T C C C C C C C C
1 chr1_48586221 0 48586221 T T T T T T T T C C C C T T T T T T T T
1 chr1_48589626 0 48589626 C C C C C C C C C C C C C C C G C C C C
1 chr1_48590822 0 48590822 A A A A G G A A A A A A A A A A A A A A
1 chr1_48594510 0 48594510 C G G G G G C C G G G G G G G G G G C C
1 chr1_48594528 0 48594528 A A A A A A A A G G A G A A A A A A A A
1 chr1_48598989 0 48598989 G G G G G G G G T T T T G G G G G G G G
1 chr1_48602544 0 48602544 T T T T T T T T A A A A T T T T T T T T
1 chr1_48604391 0 48604391 C C C T C C C C C C C C C C C C C C C C
1 chr1_48610117 0 48610117 G G G G G G G G A A A A G G G G G G G G
1 chr1_48615074 0 48615074 C T C C C C C T C C C C C C C C C C C C
1 chr1_48619701 0 48619701 T T T T G T T T T T T T T T T T T T T T
1 chr1_48636134 0 48636134 A C A A A A A A A A A A A A A A A A A A
1 chr1_48644777 0 48644777 C C C C C C C C C C C C C C T T C C C C
1 chr1_48645246 0 48645246 G G G G G G G G A G G G G G G G G G G G
1 chr1_48645756 0 48645756 A A A A A A A A G G G G A A A A A A A A
1 chr1_48646626 0 48646626 T T T T T T T T T T T T T T T T C C T T
1 chr1_48655694 0 48655694 A G A A A A A A A A A A A A A A A A A A
1 chr1_48661641 0 48661641 A A A A A A A A T T T T A A A A A A A A
1 chr1_48662218 0 48662218 G G G G G G G G G G G G G G G G A A G G
1 chr1_48665976 0 48665976 A A G G G G A A A A A A A A A A A A A A
1 chr1_48667070 0 48667070 G G G G G G G G G G G G G G C C G G G G
1 chr1_48667158 0 48667158 A A A A A A A A G G G G A A A A A A A A
1 chr1_48672057 0 48672057 A G G G G G G G G G G G G G G G G G A A
1 chr1_48673240 0 48673240 A A G G A A A A A A A A A A A A A A A A
1 chr1_48673646 0 48673646 T T C C T T T T T T T T T T T T T T T T
1 chr1_48684779 0 48684779 G G G G G G A A G G G G G G G G G G G G
1 chr1_48687584 0 48687584 G G G G G G G G G G G G G G A G G G G G
1 chr1_48689394 0 48689394 G G A A G G G G G G G G G G G G G G G G
1 chr1_48697222 0 48697222 C C T T T T C C T T T T T T T T T T C C
1 chr1_48698296 0 48698296 T T T T T T T T A A A A T T T T T T T T
1 chr1_48700583 0 48700583 A A A A A A A A A A A A A T A A A A A A
1 chr1_48711661 0 48711661 T T T T G T T T T T T T T T T T T T T T
1 chr1_48724410 0 48724410 T T T T T T T T A A A A T T T T T T T T
1 chr1_48725178 0 48725178 A A A A A A A A G G G G A A A A A A A A
1 chr1_48727407 0 48727407 C C C C C C C C C C C C C T C C C C C C
1 chr1_48733110 0 48733110 T T T T T T T T C T T T T T T T T T T T
1 chr1_48744877 0 48744877 C C C C C C C C T T T T C C C C C C C C
1 chr1_48748620 0 48748620 A C A A A A A A A A A A A A A A A A A A
1 chr1_48751358 0 48751358 A A A A A A A A A A A A A A A A A G A A
1 chr1_48752502 0 48752502 G G A A A A G G G G G G G G G G G G G G
1 chr1_48795282 0 48795282 T T T T T T T T A A A A A A A A A A T T
1 chr1_48801606 0 48801606 G G G G G G A A G G G G G G G G G G G G
1 chr1_48820328 0 48820328 T T T T T T T T T T T T T T C C T T T T
1 chr1_48823028 0 48823028 T T T T T T T T C C C C T T T T T T T T
1 chr1_48823214 0 48823214 A A C C A A A A A A A A A A A A A A A A
1 chr1_48824695 0 48824695 G G G G G G G G G G G G G G A A G G G G
1 chr1_48825473 0 48825473 G G G G G G G G T T T T G G G G G G G G
1 chr1_48832698 0 48832698 A A A A A A A A A A A G A A A A A A A A
1 chr1_48833111 0 48833111 T T T T C T T T T T T T T T T T T T T T
1 chr1_48833740 0 48833740 T T T T T T T T C C C C T T T T T T T T
1 chr1_48840530 0 48840530 C C T T C C C C C C C C C C C C C C C C
1 chr1_48855879 0 48855879 T T T T C T T T T T T T T T T T T T T T
1 chr1_48858473 0 48858473 A A A A A A A A A A A A A A C C A A A A
1 chr1_48859393 0 48859393 G G G G G G G G G G G G A G G G G G G G
1 chr1_48860190 0 48860190 G G G G G G G G C C C C G G G G G G G G
1 chr1_48865749 0 48865749 C C C C C T C C C C C C C C C C C C C C
1 chr1_48886221 0 48886221 T T C C C C C C C C C C C C C C C C C C
1 chr1_48891039 0 48891039 C C C C C C C C C C C C C C A A C C C C
1 chr1_48908609 0 48908609 T T T T T T T T G G G G T T T T T T T T
1 chr1_48912611 0 48912611 G G G G G G G G A A A A G G G G G G G G
1 chr1_48914656 0 48914656 A A A A A A A A A A A A A A A G A A A A
1 chr1_48926949 0 48926949 T T T T T T T T C C C T T T T T T T T T
1 chr1_48937729 0 48937729 A A A A A A A A G G G G A A A A A A A A
1 chr1_48942041 0 48942041 C C C C C C C C T T T T C C C C C C C C
1 chr1_48943246 0 48943246 T T T T T T T T C C C C T T T T T T T T
1 chr1_48947143 0 48947143 A A A A A A A A A A A A A T A A A A A A
1 chr1_48951144 0 48951144 G G G G G G G G G G G G G G A G G G G G
1 chr1_48952951 0 48952951 C C C C C C C C T T T T C C C C C C C C
1 chr1_48955079 0 48955079 G G G G C C G G G G G G G G G G G G G G
1 chr1_48963073 0 48963073 A G A A A A A A A A A A A A A A A A A A
1 chr1_48964648 0 48964648 T T C C C T T T C C C C T T T T T T T T
1 chr1_48965989 0 48965989 G G G G G G G G A A A G G G G G G G G G
1 chr1_48968116 0 48968116 A A A A A A A A A A A T A A A A A A A A
1 chr1_48973064 0 48973064 A A A A A A A A A A A A A A A T A A A A
1 chr1_48983113 0 48983113 A A A A A A A A A A A A A T A A A A A A
1 chr1_48992707 0 48992707 G G G G G G G G G G G G C G G G G G G G
1 chr1_48993812 0 48993812 G G G G G G G G A A A A G G G G G G G G
1 chr1_48994439 0 48994439 T T T T T T T T C T T T T T T T T T T T
1 chr1_48995086 0 48995086 G G G G G G G G A A A A G G G G G G G G
1 chr1_48998671 0 48998671 T T T T T T T T C C C C T T T T T T T T
1 chr1_48999384 0 48999384 C C C C C C C C C C C C T T T T T T C C
1 chr1_49004812 0 49004812 T T T T T T T T C C C C T T T T T T T T
1 chr1_49006355 0 49006355 C C C C C C C C G G G G C C C C C C C C
1 chr1_49017097 0 49017097 G G G G G G G G G G G G G G A G G G G G
1 chr1_49019464 0 49019464 T T T T T T T T T T T T C C C C T T T T
1 chr1_49021683 0 49021683 A A A A A A G G A A A A A A A A A A A A
1 chr1_49026814 0 49026814 G G G G G G G G G G G G A G G G G G A A
1 chr1_49030019 0 49030019 A A A A A A A C A A A A A A A A A A A A
1 chr1_49035066 0 49035066 G G G G G G G G C C C C G G G G G G G G
1 chr1_49035737 0 49035737 G G G G G T G G G G G G G G G G G G G G
1 chr1_49037413 0 49037413 G G G G A G G G G G G G G G G G G G G G
1 chr1_49039838 0 49039838 T T T T T T T T C C C C T T T T T T T T
1 chr1_49050361 0 49050361 T T C T T T T T C C C C T T T T T T T T
1 chr1_49052448 0 49052448 T T T T T T T T C T C T T T T T T T T T
1 chr1_49056183 0 49056183 G G G T G T G G G G G G G G G G G G G G
1 chr1_49057799 0 49057799 A A A A A A A A C C C C A A A A A A A A
1 chr1_49060007 0 49060007 A T T T T T T T T T T T T T T T T T T T
1 chr1_49062791 0 49062791 C C C C C C C C A A A A C C C C C C C C
1 chr1_49070096 0 49070096 G G G G G G G G G G G G G G G G A G G G
1 chr1_49071368 0 49071368 G G G G G G C G G G G G G G G G G G G G
1 chr1_49074251 0 49074251 G G G G G G C G G G G G G G G G G G G G
1 chr1_49074936 0 49074936 C C C C C T C C C C C C C C C C C C C C
1 chr1_49075343 0 49075343 G G A G A G G G G G G G G G G G G G G G
1 chr1_49085766 0 49085766 A G G G A G A G G G G G G G G G G G A A
1 chr1_49092504 0 49092504 A A A A A A A A G G G G A A A A A A A A
1 chr1_49095564 0 49095564 G G G G G G G G G T G G G G G G G G G G
1 chr1_49107398 0 49107398 G G G G G G G G G G A G G G G G G G G G
1 chr1_49108441 0 49108441 G G G G G G G G A A A A G G G G G G G G
1 chr1_49117118 0 49117118 G G G G G G G G G G G G A A A A A A G G
1 chr1_49119298 0 49119298 T T T T T T T T T T T T C C T T T T T T
1 chr1_49120356 0 49120356 A A A A A G A A A A A A A A A A A A A A
1 chr1_49127514 0 49127514 G G A A A A A A A A A A A A A A A A A A
1 chr1_49132737 0 49132737 A A A A A A A A A A A A A A A A G G A A
1 chr1_49145256 0 49145256 G G A A G G G G G G G G G G G G G G G G
1 chr1_49155298 0 49155298 G G G G G G G G A A A A G G G G G G G G
1 chr1_49156089 0 49156089 G G G G G G G G G G C C G G G G G G G G
1 chr1_49158415 0 49158415 C T C C C C C C C C C C C C C C C C C C
1 chr1_49161969 0 49161969 C C C C C T C C C C C C C C C C C C C C
1 chr1_49173909 0 49173909 A A A A A A A A A A A G A A A A A A A A
1 chr1_49180391 0 49180391 C C C C C C C C T T T T C C C C C C C C
1 chr1_49182061 0 49182061 C C C C C C C C T T T T C C C C C C C C
1 chr1_49186437 0 49186437 C C C C C C C C C C C C C T C C C C C C
1 chr1_49195637 0 49195637 G G G G G G G G G G A G G G G G G G A A
1 chr1_49196413 0 49196413 G G A G G G G G G G G G G G G G G G G G
1 chr1_49202847 0 49202847 A A A A A A A A A A G G A A A A A A A A
1 chr1_49211267 0 49211267 A A G G G G G G G G G G G G G G G G G G
1 chr1_49211684 0 49211684 G G G G G G G G A A A A G G G G G G G G
1 chr1_49214659 0 49214659 T T T T T T T T C C C C T T T T T T T T
1 chr1_49217804 0 49217804 G G G G G G A G G G G G G G G G G G G G
1 chr1_49219066 0 49219066 A A A A A A A A G G G G A A A A A A A A
1 chr1_49224793 0 49224793 C C T T C C C C C C C C C C C C C C C C
1 chr1_49226164 0 49226164 T T T T T T T T T T T T T T T T C C T T
1 chr1_49249084 0 49249084 G G A A A A G G G G G G A A A A G G G G
1 chr1_49259163 0 49259163 A C C C C C C C C C C C C C C C C C A A
1 chr1_49264318 0 49264318 T T T T T T T T T T C T T T T T T T T T
1 chr1_49278537 0 49278537 G G G G G G G G G G G G G G C C G G G G
1 chr1_49282673 0 49282673 C C C C C C C C G G G G C C C C C C C C
1 chr1_49283578 0 49283578 C C C C C C C C A A A A C C C C C C C C
1 chr1_49284929 0 49284929 G T T T T T T T T T T T T T T T T T G G
1 chr1_49286552 0 49286552 G G G G G G G G G G G G A A A A A A G G
1 chr1_49286809 0 49286809 A A A A A A A A A A A A A A A C A A A A
1 chr1_49286991 0 49286991 C C C C C C C C C C C C C C C T C C C C
1 chr1_49286992 0 49286992 G G G G G G G G G G G G G G A G G G G G
1 chr1_49287428 0 49287428 C C C C C C C C C T C C C C C C C C C C
1 chr1_49296402 0 49296402 A A A A A A A A A A A A A A A A T T A A
1 chr1_49299994 0 49299994 C C T T C C C C C C C C C C C C C C C C
1 chr1_49300061 0 49300061 G G G G G T G G G G G G G G G G G G G G
1 chr1_49300231 0 49300231 A C C C C C A A C C C C C C C C C C A A
1 chr1_49304725 0 49304725 C C C C C C C C C C C C C T C C C C C C
1 chr1_49304980 0 49304980 A A A A A A A A A A A A A G A A A A A A
1 chr1_49315758 0 49315758 G G G G A G G G G G G G G G G G G G G G
1 chr1_49317773 0 49317773 A A A A A A A A A A A A A T A A T T A A
1 chr1_49330142 0 49330142 A A A A A A T T A A A A A A A A A A A A
1 chr1_49334553 0 49334553 A A A T A A A A A A A A A A A A A A A A
1 chr1_49339021 0 49339021 C T T T T T T T T T T T T T T T T T T T
1 chr1_49340370 0 49340370 A A A A A A A A A A A A A A A A G G A A
1 chr1_49342397 0 49342397 C C C C C C C C C C T T C C C C C C C C
1 chr1_49345096 0 49345096 T T T T T T T T T T T T T T T T C C T T
1 chr1_49350955 0 49350955 C C C C C C C C C C T T C C C C C C C C
1 chr1_49352713 0 49352713 G G G G A A G G G G G G G G G G G G G G
1 chr1_49359770 0 49359770 A A A A A A A A A A A A A A A A G G A A
1 chr1_49362912 0 49362912 C C C C C C C C C C C C C C C C C T C C
1 chr1_49365282 0 49365282 T T T T T T T T C C T T T T T T T T T T
1 chr1_49372756 0 49372756 G G G G G G G G G G G G G G A A G G G G
1 chr1_49384288 0 49384288 G G A A A A G G A A A A A A A A A A G G
1 chr1_49394577 0 49394577 T T C C C T T T T T T T T T T T T T T T
1 chr1_49397193 0 49397193 G G A A A A G G A A A A A A A A A A G G
1 chr1_49398219 0 49398219 T T T T T T T T T T C C T T T T T T T T
1 chr1_49399464 0 49399464 G G A A G G G G G G G G G G G G G G G G
1 chr1_49405976 0 49405976 C C C C C C C C T T T T C C C C C C C C
1 chr1_49410423 0 49410423 C C C C C C C C C C C C C C A A C C C C
1 chr1_49417869 0 49417869 C C C C C T C C C C C C C C C C C C C C
1 chr1_49422402 0 49422402 A A T T A T A A A A A A A A A A A A A A
1 chr1_49426521 0 49426521 T T T T C T T T T T T T T T T T T T T T
1 chr1_49427397 0 49427397 C C C C C T C C C C C C C C C C C C C C
1 chr1_49429275 0 49429275 A A A A A A A A A A A A A A A C A A A A
1 chr1_49430728 0 49430728 A A A A A A A A C C C C A A A A A A A A
1 chr1_49439386 0 49439386 T T T T T T T T G G G G T T T T T T T T
1 chr1_49444436 0 49444436 A A A A A A A A A A A A C C A A A A A A
1 chr1_49444904 0 49444904 A A A A A G A A A A A A A A A A A A A A
1 chr1_49445135 0 49445135 C C C C C C C C C C C C T T C C C C C C
1 chr1_49448401 0 49448401 C C C C T T C C T T T T T T T T T T C C
1 chr1_49448698 0 49448698 C C C C C C C C T T T T C C C C C C C C
1 chr1_49452372 0 49452372 A C A A A A A A A A A A A A A A A A C C
1 chr1_49453385 0 49453385 A A A A A A A A A A A A G G A A A A A A
1 chr1_49454876 0 49454876 G G G G G G G G A A A A G G G G G G G G
1 chr1_49461156 0 49461156 T T T T T T T T C C C C C C C C C C T T
1 chr1_49463098 0 49463098 T T T T T T T T T T G T T T T T T T T T
1 chr1_49463392 0 49463392 G G G G C G G G G G G G G G G G G G G G
1 chr1_49465242 0 49465242 A A A A A A A A A A A A T T T T T T A A
1 chr1_49472127 0 49472127 G G A A A A A G A A A A A A A A A A G G
1 chr1_49479241 0 49479241 G G G G A A G G G G G G G G G G G G G G
1 chr1_49479875 0 49479875 G G G G G G G G T T T T G G G G G G G G
1 chr1_49487253 0 49487253 A A A A A A A A A G A A A A A A A A A A
1 chr1_49487607 0 49487607 C C C C T T C C C C C C C C C C C C C C
1 chr1_49506652 0 49506652 A A A A A A A A A A A A A A G G A A A A
1 chr1_49522534 0 49522534 T T T T T T T T C C C C T T T T T T T T
1 chr1_49525683 0 49525683 G G G G G G G G G G G G A G G G G G G G
1 chr1_49527737 0 49527737 C C C C C C C C T T T T C C C C C C C C
1 chr1_49534869 0 49534869 T T T T T T C T T T T T T T T T T T C C
1 chr1_49535435 0 49535435 C C C C C C C C C C C C C C C C C T C C
1 chr1_49560228 0 49560228 C C C C C T C C C C C C C C C C C C C C
1 chr1_49571469 0 49571469 C C C C C T C C C C C C C C C C C C C C
1 chr1_49571875 0 49571875 T T T T T T T T T T T T C T T T T T T T
1 chr1_49576394 0 49576394 A A A A A A A A A A A A A G A A A A A A
1 chr1_49604784 0 49604784 T T T T T T T T T T T T T T C C T T T T
1 chr1_49608286 0 49608286 T T G G G G T T T T T T T T T T T T T T
1 chr1_49613166 0 49613166 C C C C C C C C C C T T C C C C C C C C
1 chr1_49615702 0 49615702 G G G G G G A G G G G G G G G G G G G G
1 chr1_49624040 0 49624040 A A A A A A A A A A A G A A A A A A A A
1 chr1_49626858 0 49626858 C C C C C C C C C C A C C C C C C C C C
1 chr1_49631658 0 49631658 A A A A A A A A G G G G A A A A A A A A
1 chr1_49632425 0 49632425 C C C C C C C C T T T T C C C C C C C C
1 chr1_49635820 0 49635820 T T T T A A T T T T T T T T T T T T T T
1 chr1_49636734 0 49636734 C C T T C C C C C C C C C C C C C C C C
1 chr1_49639440 0 49639440 C C C C C C C C C G C C C C C C C C C C
1 chr1_49641622 0 49641622 T T T T C C T T T T T T T T T T T T T T
1 chr1_49641847 0 49641847 C C C C C C C C C T C C C C C C C C C C
1 chr1_49647527 0 49647527 A A A A A A A A C C C C A A A A A A A A
1 chr1_49649765 0 49649765 T T T T T T T T T T T T T T C C T T T T
1 chr1_49670302 0 49670302 T T T T C T T T T T T T T T T T T T T T
1 chr1_49674179 0 49674179 T T T T G G T T G G G G T T T T T T T T
1 chr1_49676419 0 49676419 G G C C G G G G G G G G G G G G G G G G
1 chr1_49681708 0 49681708 T T T T T T T T A A A A T T T T T T T T
1 chr1_49684480 0 49684480 G G G G C C G G G G G G G G G G G G G G
1 chr1_49686194 0 49686194 A A A A A A A A A A A A A A G G A A A A
1 chr1_49693066 0 49693066 A A A A A A A A G G G G A A A A A A A A
1 chr1_49702474 0 49702474 C C C C C C C C T T T T C C C C C C C C
1 chr1_49709707 0 49709707 G G G G G G G G G G G G A G G G G G G G
1 chr1_49730543 0 49730543 C C T T T T C T T T T T T T T T T T C C
1 chr1_49730702 0 49730702 T T A T T T T T T T T T T T T T T T T T
1 chr1_49731984 0 49731984 C C C T C C C C C C C C C C C C C C C C
1 chr1_49752759 0 49752759 A A A A A A A A A A A A A A A A A G A A
1 chr1_49766836 0 49766836 G G G G G G G G A A A G G G G G G G G G
1 chr1_49779063 0 49779063 G G G G G G G G G G G G G G A A G G G G
1 chr1_49779741 0 49779741 A A A A A A A A A A A A A A G G A A A A
1 chr1_49780682 0 49780682 T T T T T T T T T T T T T T G G T T T T
1 chr1_49782386 0 49782386 A A A A A A A A G G A G A A A A A A A A
1 chr1_49795443 0 49795443 G G G G G G G G G G G G G G A A G G G G
1 chr1_49796978 0 49796978 G G G G G G G G G G G G G G G G A A G G
1 chr1_49814746 0 49814746 C C C C C C C C G G G G C C C C C C C C
1 chr1_49816089 0 49816089 A A A A A A A A T T T T A A A A A A A A
1 chr1_49817959 0 49817959 T T T T T T T T T T T T C T T T T T T T
1 chr1_49823320 0 49823320 A A A A A A A A G G G G A A A A A A A A
1 chr1_49826663 0 49826663 C T C C C C C C C C C C C C C C C C C C
1 chr1_49836169 0 49836169 G G A A A G G G G G G G G G G G G G G G
1 chr1_49837887 0 49837887 C C C C C C C C C C C C C C C C T T C C
1 chr1_49839185 0 49839185 A A A A A G A A A A A A A A A A A A A A
1 chr1_49841138 0 49841138 A A A A A A A A G G G G A A A A A A A A
1 chr1_49842873 0 49842873 G G G G G G G G C C C C G G G G G G G G
1 chr1_49849962 0 49849962 A A A A A A A A A A A A G G A A A A A A
1 chr1_49853485 0 49853485 T T C C C T T T T T T T T T T T T T T T
1 chr1_49855291 0 49855291 C C C C C C C C C C T T C C C C C C C C
1 chr1_49864222 0 49864222 T T T T T T T T T T T T T T C C T T T T
1 chr1_49865094 0 49865094 C C C C C C C C T T T T C C C C C C C C
1 chr1_49867184 0 49867184 C C C C C C C C C C C C C T C C C C C C
1 chr1_49870353 0 49870353 A A A A A A A A G G G G A A A A A A A A
1 chr1_49880319 0 49880319 T T T T T T T T T T T T T T C C T T T T
1 chr1_49882126 0 49882126 C C C C C C C C G G G G C C C C C C C C
1 chr1_49907390 0 49907390 G G G G A G G G G G G G A G G G G G G G
1 chr1_49913363 0 49913363 C T C C C C C C C C C C C C C C C C C C
1 chr1_49916037 0 49916037 A A A A A A A A T T T T A A A A A A A A
1 chr1_49926218 0 49926218 G G G G A A G G G G G G G G G G G G G G
1 chr1_49929923 0 49929923 C C C C C C C C C C C C C C T T C C C C
1 chr1_49931622 0 49931622 C C C C C C C C T T T T C C C C C C C C
1 chr1_49937966 0 49937966 C C C C C C C C C C C C C C T T C C C C
1 chr1_49948184 0 49948184 T T T T T T T T C C C C T T T T T T T T
1 chr1_49949690 0 49949690 T T T T T T T T G G G G T T T T T T T T
1 chr1_49951982 0 49951982 A C C C C C C C C C C C C C C C C C C C
1 chr1_49954525 0 49954525 G G G G G G G G A A G G G G G G G G G G
1 chr1_49964878 0 49964878 T T T T T T T T C C C C T T T T T T T T
1 chr1_49966358 0 49966358 T T T T T T T T T T T T T T T T G T T T
1 chr1_49971381 0 49971381 C C C C C C C C C C C C C T C C C C C C
1 chr1_49978359 0 49978359 C C C C C C C C C C C C C T C C C C C C
1 chr1_49984009 0 49984009 A A A A A A A A A A A C A A A A A A A A
1 chr1_49986439 0 49986439 T T T T T T T T G G G G T T T T T T T T
1 chr1_49986792 0 49986792 T T T T T T T T C C C C T T T T T T T T
1 chr1_49987898 0 49987898 G G G G G G G G G G G G G G A G G G G G
1 chr1_49988253 0 49988253 C C C C C C C C C C C C C C A C C C C C
1 chr1_49997722 0 49997722 T T T T T T T T T T T T T T T T C C T T
1 chr1_50009657 0 50009657 C G G G G G G G G G G G G G G G G G G G
1 chr1_50011786 0 50011786 C C C C C C C C C C C G C C C C C C C C
1 chr1_50015451 0 50015451 C C C C C C C T C C C C C C C C C C C C
1 chr1_50017511 0 50017511 G G C C C C G G G G G G G G G G G G G G
1 chr1_50025041 0 50025041 T T T T T T T T T T T T T T T T C C T T
1 chr1_50027617 0 50027617 C C C C C C T T C C C C C C C C C C C C
1 chr1_50032130 0 50032130 C C C C C C C C T T C C C C C C C C C C
1 chr1_50038846 0 50038846 A A T T A A A A A A A A A A A A A A A A
1 chr1_50049758 0 50049758 A A A A A G A A A A A A A A A A A A A A
1 chr1_50051173 0 50051173 C C T T T T C C C C C C C C C C C C C C
1 chr1_50059454 0 50059454 C C C C C C C C C C C C A A C C C C C C
1 chr1_50059711 0 50059711 A A A A A A A A C C C C A A A A A A A A
1 chr1_50062821 0 50062821 C C C C C T C C C C C C C C C C C C C C
1 chr1_50063740 0 50063740 G G G G G G G G C C C C G G G G G G G G
1 chr1_50065071 0 50065071 T T T T T T T T T T G T T T T T T T T T
1 chr1_50069329 0 50069329 A A A A A A A A C C A C A A A A A A A A
1 chr1_50072028 0 50072028 C C G G G G C C G G G G G G G G G G C C
1 chr1_50073293 0 50073293 C C T T C C C C C C C C C C C C C C C C
1 chr1_50073328 0 50073328 A A A A A A A A A A A G A A A A A A A A
1 chr1_50073503 0 50073503 T T T T C T T T T T T T T T T T T T T T
1 chr1_50077864 0 50077864 G G A A G G G G G G G G G G G G G G G G
1 chr1_50081359 0 50081359 A A A A A G A A A A A A A A A A A A A A
1 chr1_50084794 0 50084794 C C T T C C C C C C C C C C C C C C C C
1 chr1_50096956 0 50096956 A A A A A A A A G G A A A A A A A A A A
1 chr1_50097594 0 50097594 C C C C C C C C T T T T C C C C C C C C
1 chr1_50123407 0 50123407 A G A A A A A A A A A A A A A A A A A A
1 chr1_50131529 0 50131529 G G G G G G G G G G A G G G G G G G G G
1 chr1_50131672 0 50131672 A A A A A A A A A A A A A G A A A A A A
1 chr1_50133305 0 50133305 C C G G C C C C C C C C C C C C C C C C
1 chr1_50143601 0 50143601 C C A A A A C C C C C C C C C C C C C C
1 chr1_50144952 0 50144952 A A A A A A A A A A A A A G A A A A A A
1 chr1_50153732 0 50153732 A A A A A A A A A A A A A A T T A A A A
1 chr1_50157040 0 50157040 A A C C C C C C C C C C C C C C C C C C
1 chr1_50162291 0 50162291 G G A G G G G G G G G G G G G G G G G G
1 chr1_50168269 0 50168269 T T C C T T T T T T T T T T T T T T T T
1 chr1_50179684 0 50179684 A G A A A A G G G G G G G G G G G G G G
1 chr1_50179977 0 50179977 C T C C C C C C C C C C C C C C C C C C
1 chr1_50183428 0 50183428 T T T T T T T T C C C C T T T T T T T T
1 chr1_50186279 0 50186279 A A A A A A A A G G A A A A A A A A A A
1 chr1_50188848 0 50188848 C C C C C C C T C C C C C C C C C C C C
1 chr1_50189864 0 50189864 G G G G G G A G G G G G G G G G G G G G
1 chr1_50200021 0 50200021 T T T T T T T T C C C C T T T T T T T T
1 chr1_50205227 0 50205227 A G A A A A A A A A A A A A A A A A A A
1 chr1_50205522 0 50205522 C T T T T T C T T T T T T T T T T T C C
1 chr1_50205659 0 50205659 C C C C C C C C T T T T C C C C C C C C
1 chr1_50207404 0 50207404 T T T T T T T T C C C C T T T T T T T T
1 chr1_50210654 0 50210654 C C C C C C C T C C C C C C C C C C C C
1 chr1_50216392 0 50216392 A A A A A A A A G G A G A A A A A A A A
1 chr1_50216850 0 50216850 C C T T T T C C C C C C C C C C C C C C
1 chr1_50220851 0 50220851 A A A A A A A A A A A A A T T T A A A A
1 chr1_50223180 0 50223180 G T T T T T T T T T T T T T T T T T T T
1 chr1_50226230 0 50226230 G G G G G G G G G G G G G G G G A G G G
1 chr1_50232650 0 50232650 C C C C C C C C C C C C C C C C C T C C
1 chr1_50234147 0 50234147 G G G G G G G G G G C G G G G G G G G G
1 chr1_50234455 0 50234455 A A A A A G A A A A A A A A A A A A A A
1 chr1_50239184 0 50239184 A A A A A A A A A A A A A A A A G G A A
1 chr1_50251321 0 50251321 C C C C C C C C T T T T C C C C C C C C
1 chr1_50252327 0 50252327 T T T T T T T T T T T T T T T T A A T T
1 chr1_50256327 0 50256327 G G G G G G G G G G G G A G G G G G G G
1 chr1_50259958 0 50259958 A A A A A A A A A A A A A G A A A A A A
1 chr1_50264025 0 50264025 A A A A A A A A G G A A A A A A A A A A
1 chr1_50269764 0 50269764 C C T T C C C C C C C C C C C C C C C C
1 chr1_50292825 0 50292825 G G A A A G G G G G G G G G G G G G G G
1 chr1_50293251 0 50293251 T T T T T T T T T T T T T T T T A T T T
1 chr1_50296866 0 50296866 T T G G G T T T T T T T T T T T T T T T
1 chr1_50297804 0 50297804 T T T T T T T T T T T T A T T T T T T T
1 chr1_50299015 0 50299015 G G G G G G G G A A G G G G G G G G G G
1 chr1_50300002 0 50300002 T T C C C C T T C C T T C C C C C C T T
1 chr1_50301193 0 50301193 C C T T T T C C C C C C T T T T T T C C
1 chr1_50301949 0 50301949 A A A A A A A A T T A T A A A A A A A A
1 chr1_50302018 0 50302018 G G G G G G G G G G G G G G A A G G G G
1 chr1_50302987 0 50302987 A A A A A A C C A A A A A A A A A A C C
1 chr1_50303579 0 50303579 G G G G G G G G G G G T G G G G G G G G
1 chr1_50305396 0 50305396 T T T T T T T T T T C T T T T T T T T T
1 chr1_50306447 0 50306447 G G G G G G G G G G A G G G G G G G G G
1 chr1_50314682 0 50314682 G G G G G G G G G G G G G G C G G G G G
1 chr1_50316765 0 50316765 C C C C C C C T C C C C C C C C C C C C
1 chr1_50325681 0 50325681 T T T T C T T T T T T T T T T T T T T T
1 chr1_50335599 0 50335599 C C C C C C C C C C C C T T T T T T C C
1 chr1_50339779 0 50339779 C C C C C C C C T T T T C C C C C C C C
1 chr1_50341185 0 50341185 T T T T T T T T T T A T T T T T T T T T
1 chr1_50347785 0 50347785 C C C C C C C C C C C C C C C C A A C C
1 chr1_50349355 0 50349355 A A A A A A A A G G G G A A A A A A A A
1 chr1_50375293 0 50375293 C T T T T T T T T T T T T T T T T T C C
1 chr1_50377097 0 50377097 A G G G G G G G G G G G G G G G G G A A
1 chr1_50379799 0 50379799 G G T T G G G G G G G G G G G G G G G G
1 chr1_50401349 0 50401349 A A A A A A A A A A A A G G A A A A A A
1 chr1_50405484 0 50405484 G G G G G G G G G G G G G G C C G G G G
1 chr1_50406736 0 50406736 C C C C C C C C C C C C C T C C C C C C
1 chr1_50412079 0 50412079 C C C C C C C C C C C C C T C C C C C C
1 chr1_50412502 0 50412502 C C C C C C C C T T T T C C C C C C C C
1 chr1_50413134 0 50413134 C C C C C C C C C C C C T T C C C C C C
1 chr1_50425328 0 50425328 T T T T T T T T T T T T C T T T T T T T
1 chr1_50428422 0 50428422 T T T T T T T T C C C C T T T T T T T T
1 chr1_50441115 0 50441115 A A A A A A A A A A A A A A G G A A A A
1 chr1_50444272 0 50444272 G G A A A A A A A A A A A A A A A A A A
1 chr1_50455133 0 50455133 G G C G C C G G G G G G G G G G G G G G
1 chr1_50455376 0 50455376 C C C C C C C C C C C C C C T T C C C C
1 chr1_50457737 0 50457737 A A A G A A A A A A A A A A A A A A A A
1 chr1_50464996 0 50464996 T T T T C C T T C C C T T T T T T T T T
1 chr1_50465338 0 50465338 T T T T T T T T A A A A T T T T T T T T
1 chr1_50466019 0 50466019 C C A C C C C C C C C C C C C C C C C C
1 chr1_50472646 0 50472646 A A A A A A A A G G G G A A A A A A A A
1 chr1_50472760 0 50472760 C C C C C C C C C C C C C T C C C C C C
1 chr1_50481430 0 50481430 G G G G G G G G G G G G A A G G G G G G
1 chr1_50488830 0 50488830 C C C C C T C C C C C C C C C C C C C C
1 chr1_50489125 0 50489125 A A G G A A A A A A A A G G G G G G A A
1 chr1_50499390 0 50499390 G G G G G G G G G G G G A G G G G G G G
1 chr1_50503120 0 50503120 C C C C C C C C C C C C T T C C C C C C
1 chr1_50505300 0 50505300 A A A A A A A G A A A A A A A A A A A A
1 chr1_50507195 0 50507195 G G G G G G G G G G G G G G G G A G G G
1 chr1_50523364 0 50523364 T T C C C C T T C C C C C C C C C C T T
1 chr1_50530688 0 50530688 T T T T T T T T C C C C T T T T T T T T
1 chr1_50538114 0 50538114 G G G G G G G G G G G G G G G G A A G G
1 chr1_50538654 0 50538654 G G G G G G G G G G G G C C G G G G G G
1 chr1_50546412 0 50546412 C C C C C C C C C C C T C C C C C C C C
1 chr1_50548079 0 50548079 G G G G G G G G C C C C C C C C C C G G
1 chr1_50548224 0 50548224 G G G G G G G G G G G G T T T T T T G G
1 chr1_50548827 0 50548827 G G G G A G G G G G G G G G G G G G G G
1 chr1_50553130 0 50553130 C C T T C C C C C C C C C C C C C C C C
1 chr1_50553998 0 50553998 A A A A A A A A C C C C A A A A A A A A
1 chr1_50555346 0 50555346 T T T T T T T T C C C C T T T T T T T T
1 chr1_50560872 0 50560872 G G G G G G G G A A A A G G G G G G G G
1 chr1_50571456 0 50571456 T T T T T T T T C C C C T T T T T T T T
1 chr1_50574818 0 50574818 T T C C C T T T C C C C C C C C C C T T
1 chr1_50575456 0 50575456 T T T T T T T T A A T T T T T T T T T T
1 chr1_50576513 0 50576513 T T T T C T T T T T T T T T T T T T T T
1 chr1_50581893 0 50581893 C C C C C T C C C C C C C C C C C C C C
1 chr1_50586836 0 50586836 G G G G G G G G G G A G G G G G G G G G
1 chr1_50592341 0 50592341 C C C C C C C C T T T T C C C C C C C C
1 chr1_50596670 0 50596670 A T T T T T T T T T T T T T T T T T T T
1 chr1_50598632 0 50598632 T T T T T T T T T T T T T T T T C C T T
1 chr1_50614997 0 50614997 A A A A C C A A A A A A A A A A A A A A
1 chr1_50622824 0 50622824 G G G G G G G G G G A G G G G G G G G G
1 chr1_50623178 0 50623178 C C C C C C C C T T T T C C C C C C C C
1 chr1_50633341 0 50633341 A A A A A A A A G G G G G G G G G G A A
1 chr1_50636574 0 50636574 T T C C C T T T T T T T T T T T T T T T
1 chr1_50644590 0 50644590 C C C C C C C C C C C C C T C C C C C C
1 chr1_50648378 0 50648378 G G A G G G G G G G G G G G G G G G G G
1 chr1_50660021 0 50660021 A A A A A A A A A A A A A A A A G G A A
1 chr1_50670828 0 50670828 T T T T C T T T T T T T T T T T T T T T
1 chr1_50671472 0 50671472 C C C C C T C C C C C C C C C C C C C C
1 chr1_50678569 0 50678569 T T T T T T T T T T T T C T T T T T T T
1 chr1_50678880 0 50678880 T T T T T T T T T T T T T T T T C T T T
1 chr1_50705598 0 50705598 C C A C C C C C C C C C C C C C C C C C
1 chr1_50718495 0 50718495 T T C T T T T T T T T T T T T T T T T T
1 chr1_50755469 0 50755469 A A A G A G A A A A A A A A A A A A A A
1 chr1_50756754 0 50756754 G G G G G T G G G G G G G G G G G G G G
1 chr1_50767572 0 50767572 A A A A A A A A T T T T A A A A A A A A
1 chr1_50772084 0 50772084 G G G G G G G G G G G G G G A G G G G G
1 chr1_50783335 0 50783335 C C C C C C C C C C C C C C C T C C C C
1 chr1_50784451 0 50784451 A A G G G G G G G G G G G G G G G G A A
1 chr1_50790849 0 50790849 C C C C C C C C C C C C A C C C C C C C
1 chr1_50792075 0 50792075 C C C C C T C C C C C C C C C C C C C C
1 chr1_50797117 0 50797117 T T T T T T T T T T T T T T C T T T T T
1 chr1_50808013 0 50808013 C T C C C C C C C C C C C C C C C C C C
1 chr1_50809996 0 50809996 G G G G G G G G G G G G G G G G C C G G
1 chr1_50832335 0 50832335 G G G G G G G G A A A A G G G G G G G G
1 chr1_50834306 0 50834306 A A A A A A A A A A A G A A A A A A A A
1 chr1_50836938 0 50836938 C C C C C C C C C C C C C C G G C C C C
1 chr1_50840973 0 50840973 T T T T T T T T C C C C T T T T T T T T
1 chr1_50859812 0 50859812 A A A A A G A A A A A A A A A A A A A A
1 chr1_50869620 0 50869620 A A G G A A A A A A A A A A A A A A A A
1 chr1_50876477 0 50876477 G G G G G G G G A A A A G G G G A A G G
1 chr1_50882143 0 50882143 A A A A A A A G G G G G G G A A A A A A
1 chr1_50892569 0 50892569 G G T T T T G G G G G G G G G G G G G G
1 chr1_50894208 0 50894208 A A A A A A A A A G A A A A A A A A A A
1 chr1_50895365 0 50895365 C T C C C C C C C C C C C C C C C C C C
1 chr1_50901446 0 50901446 G G G G G G G G G G A G G G G G G G G G
1 chr1_50904918 0 50904918 A A A A A A A A A C A A A A A A A A A A
1 chr1_50906272 0 50906272 C T T T T T T T C C C C C C C T C C C C
1 chr1_50917392 0 50917392 A A A A A A A A A A A A A T A A A A A A
1 chr1_50917659 0 50917659 A C A A A A A C A A A A A A A A A A A A
1 chr1_50917871 0 50917871 A A G G G G A A G G G G G G G G G G A A
1 chr1_50921014 0 50921014 C C T T C T C C T T T T T T T T T T C C
1 chr1_50923281 0 50923281 T T T T T T T T C C C C T T T T T T T T
1 chr1_50931413 0 50931413 A A A A A A A A A G A A A A A A A A A A
1 chr1_50941338 0 50941338 A A A A A A A A A A A A A G A A A A A A
1 chr1_50941494 0 50941494 G G G G G G G G A A A A G G A A G G G G
1 chr1_50944714 0 50944714 C C T T C C C C C C C C C C C C C C C C
1 chr1_50944873 0 50944873 C C C C C C A C C C C C C C C C C C C C
1 chr1_50946391 0 50946391 G G G G G G A G G G G G G G G G G G G G
1 chr1_50948059 0 50948059 G G G G G T G G G G G G G G G G G G G G
1 chr1_50949332 0 50949332 A A A A A A A A T T T T A A A A A A A A
1 chr1_50951069 0 50951069 T T T T C T T T T T T T T T T T T T T T
1 chr1_50955880 0 50955880 T T C T T T T T T T T T T T T T T T T T
1 chr1_50956007 0 50956007 T T T T T T T T T T T T C T T T T T T T
1 chr1_50957679 0 50957679 A A A A A A A A A A A A A A A A A G A A
1 chr1_50958617 0 50958617 T T T T A T T T T T T T T T T T T T T T
1 chr1_50969244 0 50969244 G G G G G G G G G G G G G G A A G G G G
1 chr1_50970913 0 50970913 T T T T T T T T T T T T T T T T G T T T
1 chr1_50973815 0 50973815 C C A A C C C C C C C C C C C C C C C C
1 chr1_50975785 0 50975785 A A A A A A A A A A A A T T A A A A A A
1 chr1_50978960 0 50978960 G G G G G G C G G G G G G G G G G G G G
1 chr1_50981008 0 50981008 A A A A C C A A A A A A A A A A A A A A
1 chr1_50983762 0 50983762 G G G G G G G G G G G G A G G G G G G G
1 chr1_50988320 0 50988320 T T T T T T T T T T T T T T T T G G T T
1 chr1_50990744 0 50990744 T T T T T T T T T T T T T T T T C T T T
1 chr1_50993434 0 50993434 T T C C C C T T C C C C C C C C C C T T
1 chr1_50998804 0 50998804 C C T T C C C C C C C C C C C C C C T T
1 chr1_51007721 0 51007721 A A A A A A A G A A A A A A A A A A A A
1 chr1_51017506 0 51017506 T T T T T T T T C C C C T T T T T T T T
1 chr1_51019499 0 51019499 G G G G G G G G G G C C G G G G G G G G
1 chr1_51020183 0 51020183 A A A A A A A A A A A A A G G G A A A A
1 chr1_51023134 0 51023134 G G G G G G G G G G G G G G G G T T G G
1 chr1_51030362 0 51030362 A A G G G G A A A A A A A A A A A A A A
1 chr1_51030398 0 51030398 A A G G A A A A A A A A A A A A A A A A
1 chr1_51030719 0 51030719 G G G G G G G G G G G G G G G G A A G G
1 chr1_51031476 0 51031476 T T T T T T T T T T T T C T T T T T T T
1 chr1_51036163 0 51036163 A A A A A A A A A A A A A G G G G G A A
1 chr1_51037213 0 51037213 A A A G A A A A A A A A A A A A A A A A
1 chr1_51047183 0 51047183 A A A A A A A A A A A A A A A A G G A A
1 chr1_51060701 0 51060701 T T T T T T T T C C C C T T T T T T T T
1 chr1_51067870 0 51067870 C C C C C C C C C C C C C C T T C C C C
1 chr1_51071558 0 51071558 C C C C C C C C T T T T C C C C C C C C
1 chr1_51081105 0 51081105 G G G G G G G G G G G G G G A A G G G G
1 chr1_51086453 0 51086453 T T T T T T T T T T T T C C T T T T T T
1 chr1_51087938 0 51087938 C C G G G G C C G G G G G G G G G G C C
1 chr1_51099806 0 51099806 A A A A A A A A G G G G A A A A A A A A
1 chr1_51117348 0 51117348 A A A A A A A A A A A A A A A A G G A A
1 chr1_51123430 0 51123430 C C C C C C C C C C C C A C C C C C C C
1 chr1_51133950 0 51133950 T T T T T T T T C T C C T T T T T T T T
1 chr1_51140825 0 51140825 C C A A C C C C C C C C C C C C C C C C
1 chr1_51142271 0 51142271 G G G G A G G G G G G G G G G G G G G G
1 chr1_51147483 0 51147483 G G A A A A G G A A A A A A A A A A G G
1 chr1_51155721 0 51155721 C C C C C C C C T T T T C C C C C C C C
1 chr1_51157707 0 51157707 A A A A A C A A A A A A A A A A A A A A
1 chr1_51162911 0 51162911 C C C C C C C G C C C C C C C C C C C C
1 chr1_51164111 0 51164111 T T C C C C T T T T T T T T T T T T T T
1 chr1_51168045 0 51168045 C C C C C C C C G G G G C C C C C C C C
1 chr1_51177855 0 51177855 G G G G G G G G G G G G A A A A A A G G
1 chr1_51178097 0 51178097 A A A A A A A A A A G G A A A A A A A A
1 chr1_51178457 0 51178457 A A A A A A A A A A A A A G A A A A A A
1 chr1_51182714 0 51182714 C C C C C C T T C C C C C C C C C C T T
1 chr1_51189166 0 51189166 C C A A A A C C A A A A A A A A A A C C
1 chr1_51189578 0 51189578 G G G G G G G G A G G G G G G G G G G G
1 chr1_51192656 0 51192656 C C C C C C C C G G G G C C C C C C C C
1 chr1_51198718 0 51198718 A A A A A A A A A A A A G G G G A A A A
1 chr1_51207277 0 51207277 C C C C C C C C G G G G C C C C C C C C
1 chr1_51211344 0 51211344 A A A A A A A T A A A A A A A A A A A A
1 chr1_51211573 0 51211573 T T T T T T T T G G G G T T T T T T T T
1 chr1_51214418 0 51214418 A A C C C C A A C C C C C C C C C C A A
1 chr1_51217312 0 51217312 C C C C C C C C C C C C C T C C C C C C
1 chr1_51227099 0 51227099 A A A G A G A A A A A A A A A A A A A A
1 chr1_51227238 0 51227238 T T T T T T T T G G G G T T T T T T T T
1 chr1_51234680 0 51234680 C C C C C C C C C C T T C C C C C C C C
1 chr1_51237926 0 51237926 T T T T T T T T T T T T T T T T C T T T
1 chr1_51247531 0 51247531 A A A A A A A A G G G G A A A A A A A A
1 chr1_51247733 0 51247733 C C C C C C C C C C C C C T C C C C C C
1 chr1_51248659 0 51248659 C C C C C C C C C C C C C C C T C C C C
1 chr1_51252739 0 51252739 T T T T T T T T T T T T T T C T T T T T
1 chr1_51258958 0 51258958 A A A A A A A A A A A A T T T T T T A A
1 chr1_51260933 0 51260933 T T T T T T T T T T A A T T T T T T T T
1 chr1_51261237 0 51261237 G G G G G G G G G G G G A G G G G G G G
1 chr1_51264420 0 51264420 G G G G G G G G G G G G G G G G G T G G
1 chr1_51273373 0 51273373 C C C C C G C C C C C C C C C C C C C C
1 chr1_51278572 0 51278572 T T T T T T T T G G G G T T T T T T T T
1 chr1_51314775 0 51314775 A A A A A A A A G G G G A A A A A A A A
1 chr1_51317043 0 51317043 C C C C C C C C G G G G C C C C C C C C
1 chr1_51338507 0 51338507 T T T T T T C T T T T T T T T T T T T T
1 chr1_51338519 0 51338519 T T T T T T T T T T T T T T G G T T T T
1 chr1_51339478 0 51339478 C C C C C C C C C C C C C C C C G G C C
1 chr1_51343913 0 51343913 T T T T C T T T T T T T T T T T T T T T
1 chr1_51346890 0 51346890 T T T T T T T T T T T T C C T T T T T T
1 chr1_51347249 0 51347249 C C T T C C C C C C C C C C C C C C C C
1 chr1_51348016 0 51348016 C C C C C C C C C C C C C T C C C C C C
1 chr1_51349801 0 51349801 T T T T T T T T T T T T T T C C T T T T
1 chr1_51350766 0 51350766 A A A A A A A A A A A A C C A A A A A A
1 chr1_51365401 0 51365401 G G G G G G G G A A A A G G G G G G G G
1 chr1_51373098 0 51373098 T T T T T T T T T T T T G G T T T T T T
1 chr1_51373199 0 51373199 G G G G G G G G A A A A G G G G G G G G
1 chr1_51385357 0 51385357 C C T T T T C C T T T T T T T T T T C C
1 chr1_51388898 0 51388898 C C A A A A C C C C C C C C C C C C C C
1 chr1_51390883 0 51390883 G G G G G G G G A G G G G G G G G G G G
1 chr1_51390906 0 51390906 G G G G G G G G G G G G G G A A G G G G
1 chr1_51395448 0 51395448 A A C C A C A A A A A A A A A A A A A A
1 chr1_51398695 0 51398695 G G A A A A G G G G G G G G G G G G G G
1 chr1_51399323 0 51399323 C C C C C C C C G G G G C C C C C C C C
1 chr1_51399952 0 51399952 G G A A A A G G A A A A A A A A A A G G
1 chr1_51400693 0 51400693 G G G G A G G G G G G G G G G G G G G G
1 chr1_51407488 0 51407488 A A G G G G A A A A A A A A A A A A A A
1 chr1_51408715 0 51408715 G G G G G G G G G G A G G G G G G G G G
1 chr1_51410129 0 51410129 G G G G G G G G A A A A G G G G G G G G
1 chr1_51416023 0 51416023 G G A A A G G G G G G G G G G G G G G G
1 chr1_51416308 0 51416308 A A A A A A A A A A A A A T A A A A A A
1 chr1_51416534 0 51416534 A A A A A A A A G G G G A A A A A A A A
1 chr1_51416650 0 51416650 A A A A A A A A A A A A C C C C C C A A
1 chr1_51417197 0 51417197 A A A A A A A A A A A A A A G G A A A A
1 chr1_51423838 0 51423838 A A A A A A A A A A A A G G G G G G A A
1 chr1_51426300 0 51426300 C C C C C C C C C C C C C T C C C C C C
1 chr1_51427840 0 51427840 A A A A A A A A A A A A A A A A G G A A
1 chr1_51435425 0 51435425 C C C C C C C C C C C C C C A C C C C C
1 chr1_51437355 0 51437355 G G G G G G G G A G G G G G G G G G G G
1 chr1_51445657 0 51445657 G G G G G G G G G G G G G G G G A G G G
1 chr1_51446099 0 51446099 C C C C C C C C C G C C C C C C C C C C
1 chr1_51448545 0 51448545 T T T T T T T T C C C C T T T T T T T T
1 chr1_51450222 0 51450222 A A A A A A A A A A A A A A A A A G A A
1 chr1_51458476 0 51458476 T T T T T T T T C C C C T T T T T T T T
1 chr1_51475294 0 51475294 A A A A A A A A A A A A A A A C A A A A
1 chr1_51477448 0 51477448 G G G G G G G G G G G G G G A G G G G G
1 chr1_51485472 0 51485472 G G G G G G G G A A A A G G G G G G G G
1 chr1_51497266 0 51497266 C C C C C C T T C C C C C C C C C C T T
1 chr1_51506345 0 51506345 A A A A A A A A G G G G A A A A A A A A
1 chr1_51509196 0 51509196 G G G G G G G G G G G G C C G G G G G G
1 chr1_51533425 0 51533425 T T T T T T T T T T T T C C T T T T T T
1 chr1_51551239 0 51551239 T T T T T T T T T T T T T T C C T T T T
1 chr1_51561340 0 51561340 A A G G G G A A G G G G G G G G G G A A
1 chr1_51565722 0 51565722 A A A A A A A A G G G G A A A A A A A A
1 chr1_51569850 0 51569850 G G G G G G G G G G G G G G G G A A G G
1 chr1_51578034 0 51578034 C C C C C C C C C C C C C T C C C C C C
1 chr1_51580512 0 51580512 C C C C C C C C C C C C C G C C C C C C
1 chr1_51583334 0 51583334 A A G G G G A A G G G G G G G G G G A A
1 chr1_51587253 0 51587253 G G G G G G G G G G G G G G G G A A G G
1 chr1_51592504 0 51592504 G G A A A A G G A A A A A A A A A A A A
1 chr1_51594842 0 51594842 G G G G C G G G G G G G G G G G G G G G
1 chr1_51609452 0 51609452 A A A A A G A A A A A A A A A A A A A A
1 chr1_51627717 0 51627717 G G G G G G A G G G G G G G G G G G G G
1 chr1_51628196 0 51628196 C C C C C C C T C C C C C C C C C C C C
1 chr1_51628311 0 51628311 G G G G G G G G A A A A G G G G G G G G
1 chr1_51631441 0 51631441 C C C C C C C C T T C C C C C C C C C C
1 chr1_51642673 0 51642673 G G G G G G G G G G G G C G G G G G G G
1 chr1_51647369 0 51647369 T T T T T T T T C C C C T T T T T T T T
1 chr1_51650110 0 51650110 G G G G G G G G A A A A G G G G G G G G
1 chr1_51652744 0 51652744 G G G G G G G G A A A A G G G G G G G G
1 chr1_51657903 0 51657903 G G A A A A G G G G G G G G G G G G G G
1 chr1_51665476 0 51665476 T T T T T T T T C C C C T T T T T T T T
1 chr1_51665943 0 51665943 G G C G G G G G G G G G G G G G G G G G
1 chr1_51677420 0 51677420 A C C C C C C C C C C C C C C C C C C C
1 chr1_51684686 0 51684686 C G C C C C C C C C C C C C C C C C G G
1 chr1_51687222 0 51687222 C C C C C C C C C T C C C C C C C C C C
1 chr1_51700382 0 51700382 A A A A A A A A A A A A A A G G A A A A
1 chr1_51702793 0 51702793 A A A A A G A A A A A A A A A A A A A A
1 chr1_51707553 0 51707553 T T T T T T T T T T T T T T T T C C T T
1 chr1_51707943 0 51707943 A A A A A A A G A A A A A A A A A A A A
1 chr1_51709602 0 51709602 G G G G G G G G A G G G G G G G G G G G
1 chr1_51711871 0 51711871 C C C C C T C C C C C C C C C C C C C C
1 chr1_51712972 0 51712972 A A A A A A A A T T T T A A A A A A A A
1 chr1_51713993 0 51713993 C C C C C C C T C C C C C C C C C C C C
1 chr1_51716233 0 51716233 C C C C C C C C C C C C C T C C C C C C
1 chr1_51717376 0 51717376 A A A A A A A A A A A A A G A A A A A A
1 chr1_51719568 0 51719568 C C C C C C C C G G G G C C C C C C C C
1 chr1_51726280 0 51726280 C C C C C C C C G G G G C C C C C C C C
1 chr1_51726877 0 51726877 G G G G G G G G G G G T G G G G G G G G
1 chr1_51734133 0 51734133 A A A A A A A A G G G G A A A A A A A A
1 chr1_51738394 0 51738394 A A A A A A A A G G A G A A A A A A A A
1 chr1_51741933 0 51741933 T T T T T T T T T T C T T T T T T T T T
1 chr1_51748124 0 51748124 G G A G A G G G G G G G G G G G G G G G
1 chr1_51759895 0 51759895 G G G G G G G G A A A A G G G G G G G G
1 chr1_51767211 0 51767211 C C C T C C C C C C C C C C C C C C C C
1 chr1_51768346 0 51768346 T T T T T T T T A A A A T T T T T T T T
1 chr1_51775324 0 51775324 C C C C C C C C T T T T C C C C C C C C
1 chr1_51778347 0 51778347 C C C C C C C C A A A A C C C C C C C C
1 chr1_51783498 0 51783498 C C C C C C C C C C C C C C T T C C C C
1 chr1_51792151 0 51792151 C C C C C T C C C C C C C C C C C C C C
1 chr1_51792227 0 51792227 A A A A A A A A G G G G A A A A A A A A
1 chr1_51793602 0 51793602 G G G G G G G G G G G G A G G G G G G G
1 chr1_51797544 0 51797544 G G G G G G G G T T T T G G G G G G G G
1 chr1_51806720 0 51806720 C C C T C C C C C C C C C C C C C C C C
1 chr1_51808897 0 51808897 A A A A A A A A A A A A A A A G A A A A
1 chr1_51809119 0 51809119 T T T T T T T T T T T T C T T T T T T T
1 chr1_51831541 0 51831541 G G G G G G G G C C C C G G G G G G G G
1 chr1_51846327 0 51846327 G G G G A G G G G G G G G G G G G G G G
1 chr1_51847522 0 51847522 A A A A A A A A A T T T A A A A A A A A
1 chr1_51848527 0 51848527 A A A A A A A A A A A C A A A A A A A A
1 chr1_51850110 0 51850110 T T T T A T T T T T T T T T T T T T T T
1 chr1_51852429 0 51852429 G G G G A G G G G G G G G G G G G G G G
1 chr1_51853093 0 51853093 C C C C C C C C T T T T C C C C C C C C
1 chr1_51867902 0 51867902 A A A A A A A A A A A A A A A A C C A A
1 chr1_51874294 0 51874294 C C C C C C C C C C C C C C A A C C C C
1 chr1_51878450 0 51878450 T T T T T T T T C T T T T T T T T T T T
1 chr1_51884959 0 51884959 T T T T T T T T T T C C T T T T T T T T
1 chr1_51888521 0 51888521 C C C C C C C C T T T T C C C C C C C C
1 chr1_51889847 0 51889847 C C C C C C C C T T T T C C C C C C C C
1 chr1_51892172 0 51892172 G G G G G G G G T T T T G G G G G G G G
1 chr1_51906286 0 51906286 T T T T T T T T C C C C T T T T T T T T
1 chr1_51910130 0 51910130 C T T T T T C C T T T T T T T T T T T T
1 chr1_51916755 0 51916755 T T T T T T T T C T T T T T T T T T T T
1 chr1_51923219 0 51923219 G G G G G T G G G G G G G G G G G G G G
1 chr1_51924005 0 51924005 G G G G G G G G A A A A G G G G G G G G
1 chr1_51928844 0 51928844 T T A T A A T T T T T T T T T T T T T T
1 chr1_51932928 0 51932928 G G G G G G G G G G G G G G G G A G G G
1 chr1_51934791 0 51934791 A A A A A A G G A A A A A A A A A A A A
1 chr1_51939890 0 51939890 C C C C T T C C C C C C C C C C C C C C
1 chr1_51942412 0 51942412 T T T T T T T T G G G G T T T T T T T T
1 chr1_51953500 0 51953500 T T T T T T T T T T T T T T T T C C T T
1 chr1_51961491 0 51961491 A G A A A A A A A A A A A A A A A A A A
1 chr1_51968067 0 51968067 T T T T T T T T G G G G T T T T T T T T
1 chr1_51972123 0 51972123 G G G G G G G G G G G G A A G G G G G G
1 chr1_51972540 0 51972540 C C A A A C C C C C C C C C C C C C C C
1 chr1_51974013 0 51974013 T T G T T T T T T T T T T T T T T T T T
1 chr1_51974440 0 51974440 C C C C C C C C C C C C C T C C C C C C
1 chr1_51983786 0 51983786 A A A A A A A A A A A T A A A A A A A A
1 chr1_51984376 0 51984376 G G G G G G G G G G A G G G G G G G G G
1 chr1_51984513 0 51984513 A A A A A A A A G G G G A A A A A A A A
1 chr1_52011577 0 52011577 A A A A G G A A A A A A A A A A A A A A
1 chr1_52011881 0 52011881 T T T T T T T T C T T T T T T T T T T T
1 chr1_52018512 0 52018512 G G G G G G G G C C C C G G G G G G G G
1 chr1_52025046 0 52025046 A A A A A A A A T T T T A A A A A A A A
1 chr1_52028491 0 52028491 A A A A A A A A A A A A A A A A G G A A
1 chr1_52035622 0 52035622 T T T T T T T T C C C C T T T T T T T T
1 chr1_52040994 0 52040994 C C C C C C C C T T C T C C C C C C C C
1 chr1_52046996 0 52046996 G G G G G G G G A A A A G G G G G G G G
1 chr1_52052732 0 52052732 G G G G G G A A A A A A G G G G G G G G
1 chr1_52053948 0 52053948 G G G G G G C C G G G G G G G G G G G G
1 chr1_52056212 0 52056212 T T T T T T T T C C C C T T T T T T T T
1 chr1_52056913 0 52056913 C C C C C C C C C C C C C C C C C G C C
1 chr1_52064243 0 52064243 C C C C C C C C T T T T C C C C C C C C
1 chr1_52064383 0 52064383 G G G G G G A A G G G G G G G G G G G G
1 chr1_52066582 0 52066582 A A A A A A A A A A A A A A G G A A A A
1 chr1_52069312 0 52069312 A A G G G G G G G G G G G G G G G G A A
1 chr1_52081861 0 52081861 G G G G G G G G G G G G G G G G A G G G
1 chr1_52082903 0 52082903 C C C C C C C C C C C T C C C C C C C C
1 chr1_52083466 0 52083466 T T T T T T T T C C C C T T T T T T T T
1 chr1_52086098 0 52086098 A A A A A A A A A A A A A G A A A A A A
1 chr1_52087415 0 52087415 G G G G G G G G G G G G G G G G T T G G
1 chr1_52106273 0 52106273 T T T T T T T T T T T T C T T T T T T T
1 chr1_52116184 0 52116184 G G G G G G G G C C C C G G G G G G G G
1 chr1_52123968 0 52123968 A A A A A A A A A A A G A A A A A A A A
1 chr1_52138524 0 52138524 T T T T T T T T C C C C T T T T T T T T
1 chr1_52154145 0 52154145 G G G G G G G G G G G G G G G G A A G G
1 chr1_52156376 0 52156376 C C C C C C C C A C C C C C C C C C C C
1 chr1_52160966 0 52160966 A G G G G G G G G G G G G G G G G G G G
1 chr1_52164839 0 52164839 G G G G G G G G A A A A G G G G G G G G
1 chr1_52171359 0 52171359 G G G G G G G G A A A A G G G G G G G G
1 chr1_52175697 0 52175697 C C C C C G C C C C C C C C C C C C C C
1 chr1_52177124 0 52177124 G G G G G G G G C C C C G G G G G G G G
1 chr1_52179347 0 52179347 G G G G G G G G G G G G G G G G C C G G
1 chr1_52190444 0 52190444 C C T T C C C C C C C C C C C C C C C C
1 chr1_52190613 0 52190613 A A A A A A A A G G G G A A A A A A A A
1 chr1_52193521 0 52193521 C C C C C C C C C C C C C C T T T T C C
1 chr1_52200494 0 52200494 G G G G T T G G G G G G G G G G G G G G
1 chr1_52200792 0 52200792 T T T T T T T T C T C C T T T T T T T T
1 chr1_52200828 0 52200828 A A A A A G A A A A A A A A A A A A A A
1 chr1_52203339 0 52203339 A A A A A A A A A C C C A A A A A A A A
1 chr1_52204665 0 52204665 T T T T T T T T C T T T T T T T T T T T
1 chr1_52208132 0 52208132 A A A A A A A A G G G G A A A A A A A A
1 chr1_52210225 0 52210225 T T T T T T T T T T T T T T C C T T T T
1 chr1_52221353 0 52221353 A A A A G G A A A A A A A A A A A A A A
1 chr1_52238373 0 52238373 G G G G G G G G G G A G G G G G G G G G
1 chr1_52242889 0 52242889 A A A A A A A A G G G G A A A A A A A A
1 chr1_52243344 0 52243344 C C C C C C C C T T T T C C C C C C C C
1 chr1_52247068 0 52247068 G G G G G G G G C C C C G G G G G G G G
1 chr1_52252577 0 52252577 A A A A A A A A G G G G A A A A A A A A
1 chr1_52255069 0 52255069 C C C T C C C C C C C C C C C C C C C C
1 chr1_52260493 0 52260493 G G G G G G G G A A A A G G G G G G G G
1 chr1_52265214 0 52265214 A A A A A A A A C C C C A A A A A A A A
1 chr1_52266141 0 52266141 T T T T T T T T G G G G T T T T T T T T
1 chr1_52272775 0 52272775 C C T T T T C C C C C C C C C C C C C C
1 chr1_52279038 0 52279038 T T T T T T T T T T T T T T T T G G T T
1 chr1_52279729 0 52279729 C C T T C T C C C C C C C C C C C C C C
1 chr1_52293669 0 52293669 T T T T T T T T T T T T T T T T A A T T
1 chr1_52302116 0 52302116 T T C C C C T T T T T T T T T T T T T T
1 chr1_52312079 0 52312079 A A G G G G A A G G G G G G G G G G A A
1 chr1_52314039 0 52314039 G G G G G G G G T T T T G G G G G G G G
1 chr1_52315093 0 52315093 T T T T T T T T T T T T T T T T G T T T
1 chr1_52319065 0 52319065 A A G G G G A A G G G G G G G G G G A A
1 chr1_52348337 0 52348337 C C C C C C C C C C C C C T C C C C C C
1 chr1_52350833 0 52350833 T T T T C T T T T T T T T T T T T T T T
1 chr1_52375965 0 52375965 T T T T G T T T T T T T T T T T T T T T
1 chr1_52376912 0 52376912 G G A A A A G G G G G G G G G G G G G G
1 chr1_52385985 0 52385985 A A A A A A A A A A A A A A A A G G A A
1 chr1_52386169 0 52386169 C C C C C C C C T T T T C C C C C C C C
1 chr1_52403752 0 52403752 G G G G G G G G G G G G G G A G G G G G
1 chr1_52406504 0 52406504 A A C C A A A A A A A A A A A A A A A A
1 chr1_52410453 0 52410453 C T C C C C C C C C C C C C C C C C C C
1 chr1_52423431 0 52423431 C C T T C T C C T T T T T T T T T T C C
1 chr1_52429441 0 52429441 C C C C C C C C C G C C C C C C C C C C
1 chr1_52438071 0 52438071 G G G G G G G G G G G G G G G G A A G G
1 chr1_52455904 0 52455904 A A A A A A A A G G G G A A A A A A A A
1 chr1_52458849 0 52458849 A A A A A A A A A A A A A A G G A A A A
1 chr1_52458931 0 52458931 C C C C C C C C T T T T C C C C C C C C
1 chr1_52460706 0 52460706 C C C C C C C C C C C C C C A C C C C C
1 chr1_52467807 0 52467807 C C C C C C C C C C C C C T C C C C C C
1 chr1_52479815 0 52479815 G G G G G T G G G G G G G G G G G G G G
1 chr1_52482959 0 52482959 C C C C C C C C C C C C C T C C C C C C
1 chr1_52485125 0 52485125 A A G G G G A A G G G G G G G G G G A A
1 chr1_52486187 0 52486187 A A A A A A A A G G G G A A A A A A G G
1 chr1_52489510 0 52489510 T T T T T T T T T T T T T T C T T T T T
1 chr1_52493249 0 52493249 T T T T T T T T T T T T T T A A T T T T
1 chr1_52510810 0 52510810 A A G G G G A A G G G G G G G G G G A A
1 chr1_52512987 0 52512987 C C A A A A C C A A A A A A A A A A C C
1 chr1_52531904 0 52531904 C C C C C C C C G G C C C C C C C C C C
1 chr1_52533102 0 52533102 A A A G A A A A A A A A A A A A A A A A
1 chr1_52536532 0 52536532 A A A A A A A A G G G G A A A A A A A A
1 chr1_52537322 0 52537322 G G G G G G G G A G G G G G G G G G G G
1 chr1_52539002 0 52539002 A A T T T T A A T T T T T T T T T T A A
1 chr1_52543245 0 52543245 G G C C G G G G G G G G G G G G G G G G
1 chr1_52549513 0 52549513 C C C C C T C C C C C C C C C C C C C C
1 chr1_52549526 0 52549526 A C C C C C C C C C C C C C C C C C C C
1 chr1_52575783 0 52575783 T T T T T T T T T T T T A T T T T T T T
1 chr1_52584812 0 52584812 G G G G A G G G G G G G G G G G G G G G
1 chr1_52587684 0 52587684 C C C C C C C C C C C C C C C T C C C C
1 chr1_52592297 0 52592297 G G G G G G G G G G G G G G A G G G G G
1 chr1_52621370 0 52621370 G G G G A G G G G G G G G G G G G G G G
1 chr1_52621778 0 52621778 G G G G G G G G G G A G G G G G G G G G
1 chr1_52633295 0 52633295 A C A A A A A A A A A A A A A A A A A A
1 chr1_52637839 0 52637839 C C C C C T C C C C C C C C C C C C C C
1 chr1_52645234 0 52645234 C C C C C C C T C C C C C C C C C C C C
1 chr1_52650369 0 52650369 G G G G G G G G G G G G A G G G G G G G
1 chr1_52655402 0 52655402 C C C C C C C C T T T T C C C C C C C C
1 chr1_52660127 0 52660127 A A A A A A A A G G G G A A A A A A A A
1 chr1_52660192 0 52660192 A A A A A A A A G G G G A A A A A A A A
1 chr1_52672212 0 52672212 C C C C C C C C T T T T C C C C C C C C
1 chr1_52683266 0 52683266 A A A A A A A A A A A A A A A G A A A A
1 chr1_52688568 0 52688568 G G G G G G G G G G C G G G G G G G G G
1 chr1_52692473 0 52692473 A A A A A A A A A A A A A A C C A A A A
1 chr1_52703585 0 52703585 G G G G G G G G A A A A G G G G G G G G
1 chr1_52704002 0 52704002 G G G G G G G G G G G G G G A G G G G G
1 chr1_52705210 0 52705210 G G G G G G G G G G G G G G G G A A G G
1 chr1_52712449 0 52712449 T T G G G G T T T T T T T T T T T T T T
1 chr1_52714700 0 52714700 A A A A A A A A A A A A A A A A T T A A
1 chr1_52719678 0 52719678 T T T T T T T T A A A A T T T T T T T T
1 chr1_52724312 0 52724312 G G G G G G G G A G G G G G G G G G G G
1 chr1_52729672 0 52729672 C C C C C C C C T T T T C C C C C C C C
1 chr1_52732280 0 52732280 A A A A A A A A A A A A A G A A A A A A
1 chr1_52743424 0 52743424 T T T T T T T T T T T T T T T T C C T T
1 chr1_52744078 0 52744078 A A A A A A A A G G G G A A A A A A A A
1 chr1_52744281 0 52744281 C C C C C C C C T T T T C C C C C C C C
1 chr1_52746662 0 52746662 C C A A A A C C C C C C C C C C C C C C
1 chr1_52747827 0 52747827 C C C C C C C C T T T T C C C C C C C C
1 chr1_52750954 0 52750954 T T T T T T T T G G G G T T T T T T T T
1 chr1_52758363 0 52758363 G G G G G G G G G G G G C G G G G G G G
1 chr1_52760258 0 52760258 A A A A A A A A A A A A T T A A A A A A
1 chr1_52760826 0 52760826 C C C C C C C C T T T T C C C C C C C C
1 chr1_52766040 0 52766040 G G G G G G G G G G A G G G G G G G G G
1 chr1_52766715 0 52766715 G G G G G G G G G G G G A A G G G G G G
1 chr1_52774633 0 52774633 G G A A A A G G G G G G G G G G G G G G
1 chr1_52784518 0 52784518 A A G G A A A A A A A A A A A A A A A A
1 chr1_52801788 0 52801788 G G G G G G G G G G A G G G G G G G G G
1 chr1_52806349 0 52806349 G G G G G G G G G T G G G G G G G G G G
1 chr1_52810398 0 52810398 A A G G G G A A A A A A A A A A A A A A
1 chr1_52811707 0 52811707 A A A A A A A A A A A A C C C C C C A A
1 chr1_52812348 0 52812348 A A A A A A A A T T A A A A A A A A A A
1 chr1_52813060 0 52813060 T T T T C T T T T T T T T T T T T T T T
1 chr1_52820263 0 52820263 A A A A A A A A A A A A A T A A A A A A
1 chr1_52828206 0 52828206 A A A A A A A A T T T T A A A A A A A A
1 chr1_52829785 0 52829785 G G G G A G G G G G G G G G G G G G G G
1 chr1_52832075 0 52832075 C C C C C C C C C C C C C C C C C T C C
1 chr1_52836458 0 52836458 G G G G G G G G C C C C G G G G G G G G
1 chr1_52840534 0 52840534 A A A A A A A A A A A T A A A A A A A A
1 chr1_52841662 0 52841662 C C G G C G C C C C C C C C C C C C C C
1 chr1_52847409 0 52847409 C G C C C C C C C C C C C C C C C C C C
1 chr1_52868559 0 52868559 G G G G G G G G A A G G G G G G G G G G
1 chr1_52875444 0 52875444 C C C C C T C C C C C C C C C C C C C C
1 chr1_52880898 0 52880898 T T C C T T T T T T T T T T T T T T T T
1 chr1_52883458 0 52883458 C T C C C C C C C C C C C C C C C C C C
1 chr1_52883485 0 52883485 G G G G G G G G G G G T G G G G G G G G
1 chr1_52883745 0 52883745 A G A A A A A A A A A A A A A A A A G G
1 chr1_52891651 0 52891651 G G C C G G G G G G G G G G G G G G G G
1 chr1_52897961 0 52897961 T T T T T T T T T T T T C T T T T T T T
1 chr1_52898360 0 52898360 A A A A A A A A A A A A A A A A G G A A
1 chr1_52906237 0 52906237 A A A A A A A A C C C C A A A A A A A A
1 chr1_52906882 0 52906882 C C T T C C C C C C C C C C C C C C C C
1 chr1_52908298 0 52908298 C C C C C C C C T T T T C C C C C C C C
1 chr1_52909022 0 52909022 C C C C C C C C C C C C A C C C C C C C
1 chr1_52910105 0 52910105 T T T T T T T T G G G G T T T T T T T T
1 chr1_52916873 0 52916873 G G G G A G G G G G G G G G G G G G G G
1 chr1_52921849 0 52921849 G G G G G G G G G G G G G G G G A G G G
1 chr1_52922275 0 52922275 G G G G G G G G G G T T G G G G G G G G
1 chr1_52926034 0 52926034 T T T T T T T T T T T T T T T T C C T T
1 chr1_52927629 0 52927629 C C C T C C C C C C C C C C C C C C C C
1 chr1_52932433 0 52932433 C C C C C C C C C C C C C C C C T T C C
1 chr1_52932514 0 52932514 T T C C C C T T C C C C C C C C C C T T
1 chr1_52937102 0 52937102 T T T T T T T T T T T T T T C T T T T T
1 chr1_52937539 0 52937539 G G G G G G G G G G G G G G G G A A G G
1 chr1_52937633 0 52937633 C C C C C C C C C C C C C C T T C C C C
1 chr1_52939860 0 52939860 G G A A G G G G G G G G G G G G G G G G
1 chr1_52946652 0 52946652 A A A A A A A A G G G G A A A A A A A A
1 chr1_52947669 0 52947669 G G G G G G G G C C C C G G G G G G G G
1 chr1_52948175 0 52948175 C C C C C C C C C C C C A C C C C C C C
1 chr1_52953117 0 52953117 A A A A A A A A G G G G A A A A A A A A
1 chr1_52961649 0 52961649 G G A A A G G G G G G G G G G G G G G G
1 chr1_52967711 0 52967711 C C T T T T C C C C C C T T T T T T C C
1 chr1_52968766 0 52968766 T T C C C C T T T T T T C C C C C C T T
1 chr1_52969725 0 52969725 A A A A A A A A C C C C A A A A A A A A
1 chr1_52976060 0 52976060 C C C C C C C C C C C C C C G G C C C C
1 chr1_52976394 0 52976394 A A A A A A A A A A A A A A C C A A A A
1 chr1_52976461 0 52976461 A A A A A A A A A A A A A A A A A T A A
1 chr1_52977863 0 52977863 G G A A A A A A A A A A A A A A A A G G
1 chr1_52978390 0 52978390 C C C C C C C C T T T T C C C C C C C C
1 chr1_52979472 0 52979472 G G G G G G G G G G G G C C G G G G G G
1 chr1_52986631 0 52986631 A A A A A A A A A A A G A A A A A A A A
1 chr1_52989326 0 52989326 G G G G A G G G G G G G G G G G G G G G
1 chr1_52990206 0 52990206 T T C C C C T T C C C C C C C C C C T T
1 chr1_52998134 0 52998134 C C C C C C C C C C C C C C C C C T C C
1 chr1_53010643 0 53010643 T T T T A T T T T T T T T T T T T T T T
1 chr1_53023999 0 53023999 C C C C C C C C C C C C G G C C C C C C
1 chr1_53029842 0 53029842 T T T T T T T T C C C C T T T T T T T T
1 chr1_53030206 0 53030206 T T T T T T T T T T T T T T C T T T T T
1 chr1_53038419 0 53038419 C C C C C C C C C C C C C C C C T T C C
1 chr1_53039127 0 53039127 T T T T T T T T T T T T T T A A T T T T
1 chr1_53049180 0 53049180 G G G G G G G G G G G G G G G G A G G G
1 chr1_53049559 0 53049559 A A A A A A A A A A A A A A A A G G A A
1 chr1_53058730 0 53058730 G G G G A G G G G G G G G G G G G G G G
1 chr1_53062419 0 53062419 A A G G A G A A A A A A A A A A A A A A
1 chr1_53064998 0 53064998 T T T T T T T T T T C T T T T T T T T T
1 chr1_53067477 0 53067477 G G G G G G G G G G G G G G A G G G G G
1 chr1_53084840 0 53084840 G G G G G G C G G G G G G G G G G G G G
1 chr1_53091916 0 53091916 T T T T T T T T T T C T T T T T T T T T
1 chr1_53091917 0 53091917 G G G G G G G G G G A G G G G G G G G G
1 chr1_53093461 0 53093461 A A A A A A A A A A A A A G A A A A A A
1 chr1_53094667 0 53094667 G G G G G G G G G G G G A G G G G G G G
1 chr1_53096880 0 53096880 G G G G G G A G G G G G G G G G G G G G
1 chr1_53102490 0 53102490 G G G G G G G G G G G G G T G G G G G G
1 chr1_53104483 0 53104483 A A A A A A G G A A A A A A A A A A A A
1 chr1_53108698 0 53108698 G G G G G G G G C C C C G G G G G G G G
1 chr1_53110393 0 53110393 G G G G G G G G G G G G G G G T G G G G
1 chr1_53111607 0 53111607 C C T T T T C C C T C T T T T T T T C C
1 chr1_53120388 0 53120388 C C C C C C C C T T T T C C C C C C C C
1 chr1_53124724 0 53124724 A A A A A A A A G G G G A A A A A A A A
1 chr1_53133565 0 53133565 C C C C C C C C C C C C C C C C C T C C
1 chr1_53139567 0 53139567 C C C C C C C C T T T T C C C C C C C C
1 chr1_53145954 0 53145954 T T T T T T T T C C C C T T T T T T T T
1 chr1_53146044 0 53146044 T T T T T T T T T T T T T T T T C C T T
1 chr1_53149692 0 53149692 G G G G G G G G G G G G A G G G G G G G
1 chr1_53152243 0 53152243 G G G G A G G G G G G G G G G G G G G G
1 chr1_53152616 0 53152616 C C T T C C C C C C C C C C C C C C C C
1 chr1_53153533 0 53153533 A A A A A A A A A A A A A C A A A A A A
1 chr1_53156622 0 53156622 C C C C C C C C C T C T C C C C C C C C
1 chr1_53161361 0 53161361 G G G G G G G G A A A A G G G G G G G G
1 chr1_53163595 0 53163595 A A A A A A A A A A A A G G A A A A A A
1 chr1_53163940 0 53163940 T T C C C T T T T T T T T T T T T T T T
1 chr1_53171346 0 53171346 G G G G G G G G C C C C G G G G G G G G
1 chr1_53172723 0 53172723 A A A A A T A A A A A A A A A A A A A A
1 chr1_53172855 0 53172855 C C C C C C C C T T T T C C C C C C C C
1 chr1_53175580 0 53175580 T T T T T T T T G T T T T T T T T T T T
1 chr1_53177767 0 53177767 T T T T T T T T T T T T T T T T C T T T
1 chr1_53178046 0 53178046 G G G G G G G G G G G G A G G G G G G G
1 chr1_53195277 0 53195277 C C C C C C C C T T T T C C C C C C C C
1 chr1_53201472 0 53201472 G G G T T T G G G G G G G G G G G G G G
1 chr1_53202013 0 53202013 G G G G G G G G G G G G G G G G C G G G
1 chr1_53208619 0 53208619 C C C T T T C C C C C C C C C C C C C C
1 chr1_53210190 0 53210190 G G G G G G G G T T T T G G G G G G G G
1 chr1_53212953 0 53212953 A A A A A A A A A A A G A A A A A A A A
1 chr1_53215728 0 53215728 G G G G G G G G T T T T G G G G G G G G
1 chr1_53224471 0 53224471 C C C C C C C C C C C C C C C C T T C C
1 chr1_53228180 0 53228180 T T T T T T T T T T T T T T A T T T T T
1 chr1_53229357 0 53229357 T T T T T T T T T T T T C T T T T T T T
1 chr1_53234569 0 53234569 C C C C C C C C C C C C C G C C C C C C
1 chr1_53238234 0 53238234 C T C C C C C C C C C C C C C C C C C C
1 chr1_53239812 0 53239812 G G G G G G G G G G G G G G A G G G G G
1 chr1_53243430 0 53243430 A A A A A G A A A A A A A A A A A A A A
1 chr1_53250347 0 53250347 A A A G A A A A A A A A A A A A A A A A
1 chr1_53264888 0 53264888 A A A A A A A A A A A A A A A A G G A A
1 chr1_53267738 0 53267738 T T T T T T T T C C C C T T T T T T T T
1 chr1_53270762 0 53270762 C C C C C C C C T T T T C C C C C C C C
1 chr1_53275873 0 53275873 A A A A A A A A G G A G A A A A A A A A
1 chr1_53296023 0 53296023 T T C C C C T T C C C C C C C C C C C C
1 chr1_53297395 0 53297395 A A A A A A A A A A A A A A C C A A A A
1 chr1_53302499 0 53302499 C C C C C C C C C C C C C C T T C C C C
1 chr1_53313630 0 53313630 G G G G G G G G T T T T G G G G G G G G
1 chr1_53324858 0 53324858 A A A A A A A C A A A A A A A A A A A A
1 chr1_53328429 0 53328429 C C T T T T C T T T T T T T T T T T C C
1 chr1_53330213 0 53330213 C C C C C C C C T T T T C C C C C C C C
1 chr1_53337529 0 53337529 A A A A A A A A A A A A A A A G A A A A
1 chr1_53339818 0 53339818 A A C C C C A C C C C C C C C C C C A A
1 chr1_53341734 0 53341734 A A A A A A A A G G G G A A A A A A A A
1 chr1_53342412 0 53342412 T T T T T T T T C T C T T T T T T T T T
1 chr1_53347566 0 53347566 T T C C C C C T C C C C C C C C C C C C
1 chr1_53348472 0 53348472 C C C C C C C C C C C T C C C C C C C C
1 chr1_53351626 0 53351626 T T C C C C T T C C C T C C C C C C T T
1 chr1_53361356 0 53361356 A A A A A A A A G G G G A A A A A A A A
1 chr1_53362584 0 53362584 A A A A A A A A A A A A A A A G A A A A
1 chr1_53366673 0 53366673 A A A A A A A A A A A A A A A G A A A A
1 chr1_53372541 0 53372541 A A A A A A A A T T T T A T A A T T A A
1 chr1_53372914 0 53372914 G G G G G G G G A A A A G G G G G G G G
1 chr1_53420284 0 53420284 A A A A A G A A A A A A A A A A A A A A
1 chr1_53427165 0 53427165 G G G G G G G G C C C C G G G G G G G G
1 chr1_53432805 0 53432805 C C C C C C C C C C C C A A C C C C C C
1 chr1_53433256 0 53433256 G G G G G G G G G G G G G G G G A G G G
1 chr1_53451429 0 53451429 G G A G G G G G G G G G G G G G G G G G
1 chr1_53459104 0 53459104 G G A A A A G G G G G G G G G G G G G G
1 chr1_53463915 0 53463915 A A A A A A A A A A A A G G A G A G A A
1 chr1_53468652 0 53468652 C C C C C C C C T T T T C C C C C C C C
1 chr1_53477350 0 53477350 A A A A A A A A A A A A A C A A A A A A
1 chr1_53479115 0 53479115 A A A G A A A A A A A A A A A A A A A A
1 chr1_53480989 0 53480989 T T T T T T T T C T T T T T T T T T T T
1 chr1_53483910 0 53483910 A A A C A A A A A A A A A A A A A A A A
1 chr1_53492005 0 53492005 G G G G G G G G G G G G G G T T G G G G
1 chr1_53504395 0 53504395 A A A A A A A A A A A A A A A A G G A A
1 chr1_53504914 0 53504914 T T T T T T T T T T T T T T G T T T T T
1 chr1_53519805 0 53519805 A A A A A A A A G G A A A A A A A A A A
1 chr1_53521191 0 53521191 C C C C C C C C C C A C C C C C C C C C
1 chr1_53521534 0 53521534 G G G G G G G G G G G G A G G G G G G G
1 chr1_53540968 0 53540968 C C C T C C C C C C C C C C C C C C C C
1 chr1_53546117 0 53546117 T T T T T T T T T T T T T T C T T T T T
1 chr1_53553596 0 53553596 G G G G G G G G G G G G C G G G G G G G
1 chr1_53555129 0 53555129 C C C C C C C C C C C C C C A A C C C C
1 chr1_53555528 0 53555528 C C C C C C C C T T T T C C C C C C C C
1 chr1_53564133 0 53564133 A A C C C C C C C C C C C C C C C C A A
1 chr1_53566901 0 53566901 T T T T T T T T T T T T C T T T T T T T
1 chr1_53581141 0 53581141 G G G G G G G G A A A A G G G G G G G G
1 chr1_53585741 0 53585741 A A A A A A A A C C C C A A A A A A A A
1 chr1_53589541 0 53589541 A A A A A A A A A A A A A A A A G G A A
1 chr1_53594238 0 53594238 T T T T T T T T G G G G T T T T T T T T
1 chr1_53597704 0 53597704 A A T T A T A A T T T T A A A A A A A A
1 chr1_53598759 0 53598759 G G G G G G G G G G G G G G G G A A G G
1 chr1_53601789 0 53601789 C C C C C C C C C C C C C C C C T T C C
1 chr1_53623125 0 53623125 G G G G G G G G A A A A G G G G G G G G
1 chr1_53626176 0 53626176 C C C C C C C C C C C C C C C T C C C C
1 chr1_53626346 0 53626346 A A A A A A A A A G A A A A A A A A A A
1 chr1_53642410 0 53642410 T T T T T T T T T T T T C T T T T T T T
1 chr1_53644826 0 53644826 T T T T T T T T C C C C T T T T C C T T
1 chr1_53645265 0 53645265 A A G G G G A A G G G G G G G G G G A A
1 chr1_53652441 0 53652441 G G G G G G G G G G G G G G A G G G G G
1 chr1_53659963 0 53659963 C C C C C C C C C C C C C C T T C C C C
1 chr1_53661223 0 53661223 G G G G G G G G G G G G G G G G A A G G
1 chr1_53664403 0 53664403 C C C C C C C C C C C C C C C C A A C C
1 chr1_53669794 0 53669794 G G G G G G G G A A A A G G G G G G G G
1 chr1_53672543 0 53672543 C C A C A A C C C C C C C C C C C C C C
1 chr1_53678053 0 53678053 G G A G G G G G G G G G G G G G G G G G
1 chr1_53683657 0 53683657 G G A A A A G G A A A A A A A A A A G G
1 chr1_53685009 0 53685009 T T C C C C T T C C C C C C C C C C T T
1 chr1_53691566 0 53691566 G G G G G G G G G G G G A G G G G G G G
1 chr1_53694415 0 53694415 C C C C C T C C C C C C C C C C C C C C
1 chr1_53721379 0 53721379 G G G G A A G G G G G G G G G G G G G G
1 chr1_53729069 0 53729069 T T T T T T T T C C C C T T T T T T T T
1 chr1_53729316 0 53729316 G G G G G G G G G G A G G G G G G G G G
1 chr1_53730033 0 53730033 C G C C C C G G C C C C C C C C C C C C
1 chr1_53743219 0 53743219 C C C C C T C C C C C C C C C C C C C C
1 chr1_53743649 0 53743649 C C C C C C C C T T T T C C C C C C C C
1 chr1_53746908 0 53746908 C C C C C C C C T T T T C C C C C C C C
1 chr1_53749782 0 53749782 G G G G G G G G G G G G A G G G G G G G
1 chr1_53757352 0 53757352 A A A A A A A A A A A A A A G G A A A A
1 chr1_53766732 0 53766732 C C C C C C C C C C C C C C C C T T C C
1 chr1_53767438 0 53767438 G G G G G G G G A A A A G G G G G G G G
1 chr1_53768988 0 53768988 G G G G G G G G G G G G G G A G G G G G
1 chr1_53777144 0 53777144 A A A A A A A A A A A A A A A A G G A A
1 chr1_53784192 0 53784192 T T T T T T T T T T T T T T C T C C T T
1 chr1_53788863 0 53788863 C C C C C T C C C C C C C C C C C C C C
1 chr1_53799275 0 53799275 A A A A A A A A A A A G A A A A A A A A
1 chr1_53808183 0 53808183 C C C C C C C C C C C C C C C C T T C C
1 chr1_53810272 0 53810272 G G G G G G G G G G G G G T G G G G G G
1 chr1_53822050 0 53822050 C C C C C C C C C T C C C C C C C C C C
1 chr1_53830777 0 53830777 T T C T T T T T T T T T T T T T T T T T
1 chr1_53847547 0 53847547 C C C C C C C C C C C C C C C T C C C C
1 chr1_53848557 0 53848557 C C C C C C C C C C C C C C C C T T C C
1 chr1_53848637 0 53848637 C C C C C C C C C C C C C C C C C G C C
1 chr1_53854166 0 53854166 G G T T G G G G G G G G G G G G G G G G
1 chr1_53875632 0 53875632 C C C C C C C C C C C C C C T T C C C C
1 chr1_53878534 0 53878534 G G A G G G G G G G G G G G G G G G G G
1 chr1_53882040 0 53882040 G G G G A A G G A A A A G G G G G G G G
1 chr1_53898786 0 53898786 G G G G G G G G A A A G G G G G G G G G
1 chr1_53904011 0 53904011 A A A A A A A A G G G G A A A A A A A A
1 chr1_53907185 0 53907185 T T T T T T T T C C C C T T T T T T T T
1 chr1_53908431 0 53908431 A A A C A A A A A A A A A A A A A A A A
1 chr1_53912894 0 53912894 T T T T T T T T T T C C T T T T T T T T
1 chr1_53914274 0 53914274 T T T T T T T T T T T T C T T T T T T T
1 chr1_53931206 0 53931206 G G G G G G G G A A G G G G G G G G G G
1 chr1_53937282 0 53937282 G G G G G G G G A A A A G G G G G G G G
1 chr1_53960129 0 53960129 A A A A A A A A A A A A A A A A G G A A
1 chr1_53965871 0 53965871 C C C C C C C C C C C C A A C C C C C C
1 chr1_53969378 0 53969378 G G C C G G G G G G G G G G G G G G G G
1 chr1_53973691 0 53973691 T T T T T T T T T T C T T T T T T T T T
1 chr1_53983274 0 53983274 T T T T T T T T A A A T T T T T T T T T
1 chr1_53983842 0 53983842 G G G G G G G G G G G G G G A A G G G G
1 chr1_53988271 0 53988271 C C G G C C C C C C C C C C C C C C C C
1 chr1_53990832 0 53990832 A A A A A A A A A A A A A C A A A A A A
1 chr1_54002297 0 54002297 G G G G G G G G G G G G A G A A G G G G
1 chr1_54014153 0 54014153 G G G G G G G G G G G G A G G G G G G G
1 chr1_54026621 0 54026621 A A A A A A A A G G G G A A A A A A A A
1 chr1_54027804 0 54027804 A A A A A G A A A A A A A A A A A A A A
1 chr1_54034073 0 54034073 T T T T T T T T C C C T T T T T T T T T
1 chr1_54035734 0 54035734 C C C C C C C C A A A A C C C C C C C C
1 chr1_54039101 0 54039101 A A A A A A A A A G A G A A A A A A A A
1 chr1_54041206 0 54041206 C C C C C C C C C C C C C C T T C C C C
1 chr1_54042690 0 54042690 A A A A A A A A A G A G A A A A A A A A
1 chr1_54044513 0 54044513 A A A A A A A A A G A G A A A A A A A A
1 chr1_54044592 0 54044592 G G G G G G G G G T G T G G G G G G G G
1 chr1_54056641 0 54056641 G G G G G G G G G G G G G G T T G G G G
1 chr1_54057269 0 54057269 C C C C C C C C C T C T C C C C C C C C
1 chr1_54075358 0 54075358 C C T T C C C C C C C C C C C C C C C C
1 chr1_54079787 0 54079787 C C T T C C C C C C C C C C C C C C C C
1 chr1_54092714 0 54092714 C C C C C C C C A A A A C C C C C C C C
1 chr1_54093507 0 54093507 G G G G G G G G G G G G A G G G G G G G
1 chr1_54098896 0 54098896 C C T T C T C C C C C C C C C C C C C C
1 chr1_54125556 0 54125556 G G A A G G G G G G G G G G G G G G G G
1 chr1_54129003 0 54129003 C C C C T T C C C C C C C C C C C C C C
1 chr1_54131189 0 54131189 G G G G G G G G A A A A G G G G G G G G
1 chr1_54137023 0 54137023 G G G G G G G G A A A A G G G G G G G G
1 chr1_54139172 0 54139172 T T T T T T T T T T T T T T G G T T T T
1 chr1_54144274 0 54144274 T T T T T T T T G G G G T T T T T T T T
1 chr1_54182122 0 54182122 C C C C C C C C T T T T C C C C C C C C
1 chr1_54186858 0 54186858 G G G G G G G G G G G G G G G G A G G G
1 chr1_54190305 0 54190305 G G G G G G G G G G G G A A G G G G G G
1 chr1_54195829 0 54195829 C C C C C C C C C C C C C C A C C C C C
1 chr1_54200974 0 54200974 G G C C G G G G G G G G G G G G G G G G
1 chr1_54207646 0 54207646 C C C C C C C C T T C T C C C C C C C C
1 chr1_54221028 0 54221028 G G G G G G G G T T T T G T G G T T G G
1 chr1_54224527 0 54224527 G G G G G G G G G G G G G T G G G G G G
1 chr1_54231572 0 54231572 T T T T T T G T T T T T T T T T T T T T
1 chr1_54251805 0 54251805 A A A A A A A A G G G G A A A A A A A A
1 chr1_54257863 0 54257863 G G A A A G G G G G G G G G G G G G G G
1 chr1_54260974 0 54260974 A A A A A A A A G G G G A A A A A A A A
1 chr1_54261952 0 54261952 G G G G G G C G G G G G G G G G G G G G
1 chr1_54273290 0 54273290 G G G G G G G G G G G G A A A A A A G G
1 chr1_54286309 0 54286309 T T T T T T T T C C C C T T T T T T T T
1 chr1_54292029 0 54292029 A A A A A A A A A A A A A C A A A A A A
1 chr1_54293420 0 54293420 T T T T T T T T T T T T T T T T G T T T
1 chr1_54293820 0 54293820 A A A A A A A A A G A A A A A A A A A A
1 chr1_54296157 0 54296157 C C C C C C C C C C C G C C C C C C C C
1 chr1_54301102 0 54301102 C C C C C C C C C C C C C C T T C C C C
1 chr1_54313963 0 54313963 C C C C C G C C C C C C C C C C C C C C
1 chr1_54321256 0 54321256 C C C C C C T T C C C C C C C C C C C C
1 chr1_54334284 0 54334284 G G G G G G G G A A A A G G G G G G G G
1 chr1_54336599 0 54336599 G G G G G G G G A G A A G G G G G G G G
1 chr1_54344974 0 54344974 C C C C C C C C C C C C C C T T C C C C
1 chr1_54347482 0 54347482 G G G G G G G G G G G G G G A G G G G G
1 chr1_54348754 0 54348754 A A A A A A A A A A A A A G A A A A A A
1 chr1_54351354 0 54351354 C C C T C C C C C C C C C C C C C C C C
1 chr1_54352055 0 54352055 T T T T C T T T T T T T T T T T T T T T
1 chr1_54352379 0 54352379 G G G G G G G G G G G G G G A G G G G G
1 chr1_54356607 0 54356607 G G G G G G G G A G G G G G G G G G G G
1 chr1_54380471 0 54380471 G G G G G G G G G G G G G G G G T T G G
1 chr1_54381321 0 54381321 G G G G G G G G A G G G G G G G G G G G
1 chr1_54384460 0 54384460 A A A A A A A A A A A A A C A A A A A A
1 chr1_54412969 0 54412969 G G G G G G G G C C C C G G G G G G G G
1 chr1_54424188 0 54424188 C C C C C C C C C T T T C C C C C C C C
1 chr1_54427439 0 54427439 G G G G G G G G G G G G A G G G G G G G
1 chr1_54430935 0 54430935 G G G G G G G G T T T T G G G G G G G G
1 chr1_54438248 0 54438248 A A A A A A A A A A A A A T A A A A A A
1 chr1_54447404 0 54447404 T T T T T T T T T T T T T T T T G G T T
1 chr1_54450181 0 54450181 C T T T T T T T T T T T T T T T T T T T
1 chr1_54451656 0 54451656 T T T T T T T T C C C C T T T T T T T T
1 chr1_54458053 0 54458053 C C C C C C C C C C C C T T C C C C C C
1 chr1_54461191 0 54461191 C C C C C C C C C C C C T T T T C C C C
1 chr1_54467333 0 54467333 A C C C C C C C C C C C C C C C C C A A
1 chr1_54469291 0 54469291 C T C C C C C C C C C C C C C C C C C C
1 chr1_54473628 0 54473628 G G G G G G G G C C C C G G G G G G G G
1 chr1_54475432 0 54475432 G G A A A A G G G G G G G G G G G G G G
1 chr1_54479621 0 54479621 C C C C C C C C A A A A C C C C A C C C
1 chr1_54480167 0 54480167 A A A A A A A A C C C C A A A A A A A A
1 chr1_54500414 0 54500414 T T T T G T T T T T T T T T T T T T T T
1 chr1_54511931 0 54511931 C C C C C C C C C C C C C C C T C C C C
1 chr1_54529227 0 54529227 A A A A A A A A G G A A A A A A A A A A
1 chr1_54529457 0 54529457 C C T T C C C C C C C C C C C C C C C C
1 chr1_54530107 0 54530107 A A A A A A A A A A A A A G A A A A A A
1 chr1_54530141 0 54530141 C C C C C C T T C C C C C C C C C C C C
1 chr1_54534511 0 54534511 C C C T C C C C T T T T C C C C C C C C
1 chr1_54539746 0 54539746 C C C C C C C C C C C C C T C C C C C C
1 chr1_54540686 0 54540686 A A A A A A A A A A A A A G A A A A A A
1 chr1_54541267 0 54541267 G G G G A G G G G G G G G G G G G G G G
1 chr1_54547606 0 54547606 C C C C C C C C G G C C C C C C C C C C
1 chr1_54549206 0 54549206 T T T T T T T T C C T T T T T T T T T T
1 chr1_54557809 0 54557809 G G G G G G G G G G G G G G G G A G G G
1 chr1_54560156 0 54560156 C C C C C C C C T T T T C C C C C C C C
1 chr1_54565373 0 54565373 T T T T T T T T T T T T T T C C T T T T
1 chr1_54568578 0 54568578 T T T T T T T T T T T T T T T T C T T T
1 chr1_54573018 0 54573018 C C C C C C C C A A A A C C C C C C C C
1 chr1_54573368 0 54573368 C T C C C C C C C C C C C C C C C C C C
1 chr1_54602383 0 54602383 C C C C C C C C C C C C C T C C C C C C
1 chr1_54603950 0 54603950 G G G G G G G G A A A A G G G G G G G G
1 chr1_54605424 0 54605424 A A A A A A A A T T T T A A A A A A A A
1 chr1_54608432 0 54608432 C C C C C C C C C C C T C C C C C C C C
1 chr1_54612546 0 54612546 T T T T T T T T T T T T T T C C T T T T
1 chr1_54614694 0 54614694 A A A A A A A A A A A A C C A A A A A A
1 chr1_54615656 0 54615656 A A G G G G A A A A A A A A A A A A A A
1 chr1_54623279 0 54623279 A A A A A A A A A A A A A C A A A A A A
1 chr1_54629085 0 54629085 T T C C C C T T T T T T T T T T T T T T
1 chr1_54629780 0 54629780 G G A A A A A A A A A A A A A A A A G G
1 chr1_54631541 0 54631541 A A A A A A A A A A A A G G G G G G A A
1 chr1_54644942 0 54644942 C C C C C C C C C C T T C C C C C C C C
1 chr1_54648704 0 54648704 T T T T T T T T T T C T T T T T T T T T
1 chr1_54651047 0 54651047 A A A A A A A A G G G G A A A A A A A A
1 chr1_54668197 0 54668197 G G G G G G G G G G G G A G G G G G G G
1 chr1_54673123 0 54673123 A A A A A A A A A A A A A G A A A A A A
1 chr1_54683286 0 54683286 T T T T T T T T T T T T C T T T T T T T
1 chr1_54684744 0 54684744 G G A A G G G G G G G G G G G G G G G G
1 chr1_54686223 0 54686223 T T T T T T T T A A A A T T T T T T T T
1 chr1_54686439 0 54686439 T T T T T T T T T T A T T T T T T T T T
1 chr1_54687182 0 54687182 C C C C C C C C T T T T C C C C C C T T
1 chr1_54694032 0 54694032 T T T T T T T T T T C T T T T T T T T T
1 chr1_54710589 0 54710589 T T T T T T T T T T T T T T T T A A T T
1 chr1_54713793 0 54713793 G G G G G G G G A G G G G G G G G G G G
1 chr1_54714961 0 54714961 G G G G G G G G G G G G G G A G G G G G
1 chr1_54716621 0 54716621 T T T T T T T T A A A A T T T T T T T T
1 chr1_54719283 0 54719283 G G G G G T G G G G G G G G G G G G G G
1 chr1_54721473 0 54721473 C C C C C C C C A C C C C C C C C C C C
1 chr1_54727743 0 54727743 T T T T G T T T T T T T T T T T T T T T
1 chr1_54729574 0 54729574 T T T T G T T T T T T T T T T T T T T T
1 chr1_54745521 0 54745521 A A A G A A A A A A A A A A A A A A A A
1 chr1_54747189 0 54747189 G G A G A G G G G G G G G G G G G G G G
1 chr1_54750119 0 54750119 C C C C C C C C C C C C C C C T C C C C
1 chr1_54750313 0 54750313 G T G G G G G G G G G G G G G G G G G G
1 chr1_54756652 0 54756652 C C C C C C A C C C C C C C C C C C C C
1 chr1_54764067 0 54764067 G G A G G G G G G G G G G G G G G G G G
1 chr1_54768399 0 54768399 A A A A A A A A A A A A A A C C A A A A
1 chr1_54770618 0 54770618 T T T T A T T T T T T T T T T T T T T T
1 chr1_54779523 0 54779523 A A A A A A A A A G A G A A A A A A A A
1 chr1_54784584 0 54784584 G G G G G G G G T T T T G G G G G G G G
1 chr1_54784727 0 54784727 T T T T T T T T T T T T C T T T T T T T
1 chr1_54785797 0 54785797 T T T T T T T T G G G G T T T T T T T T
1 chr1_54787650 0 54787650 T T T T T T T T T T T T G G G G T T T T
1 chr1_54790743 0 54790743 T T T T T T T T T T T T C T T T T T T T
1 chr1_54810141 0 54810141 T T T T T T T T G T G T T T T T T T T T
1 chr1_54821239 0 54821239 G G G G G G G G G G G G A A G G G G G G
1 chr1_54830969 0 54830969 T T T T T T T T T T T T C T T T T T T T
1 chr1_54831006 0 54831006 C C C C C C C C T T T T C C C C C C C C
1 chr1_54832734 0 54832734 T T T T T T T T C C C C T T T T T T T T
1 chr1_54832973 0 54832973 A A A A A A A A A A A A A A A A G G A A
1 chr1_54838054 0 54838054 C C G G G G C C G G G G G G G G G G C C
1 chr1_54842302 0 54842302 A A G G A A A A A A A A A A A A A A A A
1 chr1_54846925 0 54846925 G G G G G G G G C C G G G G G G G G G G
1 chr1_54848263 0 54848263 T T T T T T T T G G G G T T T T T T T T
1 chr1_54849575 0 54849575 G G G G G G G G G G G G A A G G G G G G
1 chr1_54849972 0 54849972 G G G G G G G G A A A A G G G G G G G G
1 chr1_54856216 0 54856216 C C C C C C C C C C C C C C C T C C C C
1 chr1_54857623 0 54857623 G G A A A A G G A A A A A A A A A A G G
1 chr1_54860762 0 54860762 G G A A A A G G A A A A A A A A A A G G
1 chr1_54864926 0 54864926 A A A A A A A A A A A A A C A A A A A A
1 chr1_54867873 0 54867873 G G G G G G A G A A A A G G G G G G G G
1 chr1_54873366 0 54873366 T T C T T T T T T T T T T T T T T T T T
1 chr1_54880192 0 54880192 C C C C C C C C C C C C C G C C C C C C
1 chr1_54881887 0 54881887 T T T T T T T T T T C T T T T T T T T T
1 chr1_54883218 0 54883218 C C C C C C C C C C C C C C C C C G C C
1 chr1_54911414 0 54911414 T T T T T T C T T T T T T T T T T T T T
1 chr1_54911912 0 54911912 C C C C C C C C C T T T C C C C C C C C
1 chr1_54926314 0 54926314 C C C C C T C C C C C C C C C C C C C C
1 chr1_54932766 0 54932766 T T T T T T T T C C C C T T T T T T T T
1 chr1_54939075 0 54939075 A A A A A A A A A G A A A A A A A A A A
1 chr1_54939668 0 54939668 G G G G G G G G G G G G G G C C G G G G
1 chr1_54939810 0 54939810 C C C C C C C C C C C C C G C C C C C C
1 chr1_54940234 0 54940234 C C C C C C C T T T T T C C C C C C C C
1 chr1_54947817 0 54947817 A A T T T T A A A A A A A A A A A A A A
1 chr1_54949845 0 54949845 A A C C C C A A A A A A A A A A A A A A
1 chr1_54949855 0 54949855 C C T T T T C C C C C C C C C C C C C C
1 chr1_54952973 0 54952973 A A G G A G A A A A A A A A A A A A A A
1 chr1_54959958 0 54959958 C C C C A C C C C C C C C C C C C C C C
1 chr1_54969318 0 54969318 C C G G G G C C G G G G G G G G G G C C
1 chr1_54977026 0 54977026 G G G G G G G G G G G G G G A A G G G G
1 chr1_54986621 0 54986621 C C C C C C C C T T T T C C C C C C C C
1 chr1_55001399 0 55001399 A A A A A A A A G G G G A A A A A A A A
1 chr1_55001775 0 55001775 A A G G A A A A A A A A A A A A A A A A
1 chr1_55002674 0 55002674 A A C C A A A A A A A A A A A A A A A A
1 chr1_55006513 0 55006513 A A A A A A A A G G G G A A A A A A A A
1 chr1_55011410 0 55011410 A A A A A A A A A A A A A A A A A G A A
1 chr1_55011810 0 55011810 A A A A A A A A A A A A A C A A A A A A
1 chr1_55017281 0 55017281 T T T T T T T T T T T T T T T T G T T T
1 chr1_55029687 0 55029687 C C C C T T C C C C C C C C C C C C C C
1 chr1_55034793 0 55034793 C C C C C C C C C T T T C C C C C C C C
1 chr1_55043356 0 55043356 T T T T T T T T T T T T T T C C T T T T
1 chr1_55043729 0 55043729 C C C C C C T T C C C C C C C C C C C C
1 chr1_55046349 0 55046349 G G G G G G G G A G A G G G G G G G G G
1 chr1_55057730 0 55057730 G G G G G G G G G G G G G G C C G G G G
1 chr1_55060987 0 55060987 A A A A A A A A T T T T A A A A A A A A
1 chr1_55077009 0 55077009 A A A A A A A A A G G G A A A A A A A A
1 chr1_55091650 0 55091650 A A A A A A A A A A A A A A C C A A A A
1 chr1_55095945 0 55095945 C C C C C C C C T T T T C C C C C C C C
1 chr1_55100257 0 55100257 C C C C C C C C C C C C C T C C C C C C
1 chr1_55101996 0 55101996 A A A A A A A A A A A A A G A A A A A A
1 chr1_55105327 0 55105327 C C C C C C C C C C C C C C T T C C C C
1 chr1_55105358 0 55105358 A A G G A A A A A A A A A A A A A A A A
1 chr1_55105965 0 55105965 A A A A A A C C A A A A A A A A A A A A
1 chr1_55110346 0 55110346 G G G G G G G G A A A A G G G G G G G G
1 chr1_55113783 0 55113783 G G G G G G G G G G G G A A G G G G G G
1 chr1_55120213 0 55120213 A A A A A T A A A A A A A A A A A A A A
1 chr1_55131915 0 55131915 C C C C C C C C G G C G C C C C C C C C
1 chr1_55131967 0 55131967 C C C C C C C C C C C C C T C C C C C C
1 chr1_55148137 0 55148137 G G G G G G G G G G G G G G A A G G G G
1 chr1_55150432 0 55150432 G G G G G G G G G G G G G G G G A A G G
1 chr1_55151946 0 55151946 C T T T T T C C T T T T T T T T T T C C
1 chr1_55156163 0 55156163 C C C C C T C C C C C C C C C C C C C C
1 chr1_55157190 0 55157190 A A A A A A A A G G G G A A A A A A A A
1 chr1_55162378 0 55162378 C C C C C C C C T T T T C C C C C C C C
1 chr1_55184013 0 55184013 C C C C C C C C T T T T C C C C C C C C
1 chr1_55192433 0 55192433 G G G G G G G G A A A A A A A A A A G G
1 chr1_55199186 0 55199186 T T T T T T T T C C C C T T T T T T T T
1 chr1_55202297 0 55202297 A G G G G G G G G G G G G G G G G G A A
1 chr1_55203022 0 55203022 A A A A A A A A A A A A A A C C A A A A
1 chr1_55205658 0 55205658 C C C C C C C C T T T T C C C C C C C C
1 chr1_55220337 0 55220337 C C C C C C C C C C C C C T C C C C C C
1 chr1_55235467 0 55235467 G G A A A A G G G G G G A A A A A A G G
1 chr1_55238697 0 55238697 T T T T T T T T T T T T T T T T C T T T
1 chr1_55248261 0 55248261 C C C C C C C C T T T T C C C C C C C C
1 chr1_55256725 0 55256725 T T T T T T T T C C C C T T T T T T T T
1 chr1_55257174 0 55257174 T T T T T T T T C T T T T T T T T T T T
1 chr1_55263829 0 55263829 T T C C C C T T T T T T T T T T T T T T
1 chr1_55269102 0 55269102 C C C C C C C C T T T T C C C C C C C C
1 chr1_55274995 0 55274995 G G G G G G G G G G G G C G G G G G G G
1 chr1_55283804 0 55283804 A A A A A A A A A A A A A C A A A A A A
1 chr1_55287858 0 55287858 T T C T T T T T T T T T T T T T T T T T
1 chr1_55289139 0 55289139 G G G G C G G G G G G G G G G G G G G G
1 chr1_55289192 0 55289192 G G G G G G G G T T T T G G G G G G G G
1 chr1_55289218 0 55289218 T T C C C C T T C C C C C C C C C C T T
1 chr1_55303844 0 55303844 C T T T T T T T T T T T T T T T T T T T
1 chr1_55307155 0 55307155 C C C C A A C C A A A A C C C C C C C C
1 chr1_55309892 0 55309892 C C C C C C G G C C C C C C C C C C C C
1 chr1_55323659 0 55323659 A A A A A A A A T T T T A A A A A A A A
1 chr1_55330422 0 55330422 T T C C C C T T T T T T C C C T C C T T
1 chr1_55331751 0 55331751 A A A A A A A A C C C C A A A A A A A A
1 chr1_55336740 0 55336740 A A A G A A A A A A A A A A A A A A A A
1 chr1_55346760 0 55346760 C C C C C C C C A A A A C C C C C C C C
1 chr1_55381735 0 55381735 T T T T T T T T G G G G T T T T T T T T
1 chr1_55386184 0 55386184 C C C C C C C C C G C C C C C C C C C C
1 chr1_55388282 0 55388282 C C C T C C C C C C C C C C C C C C C C
1 chr1_55393078 0 55393078 C C C C C C C C C C C T C C C C C C C C
1 chr1_55396696 0 55396696 G G G G G G G G G G G G G G G G T T G G
1 chr1_55406637 0 55406637 A C A A A A C C A A A A A A A A A A A A
1 chr1_55407306 0 55407306 C C C C C C C C C C C T C C C C C C C C
1 chr1_55411507 0 55411507 C C C C C C C C C T C C C C C C C C C C
1 chr1_55413441 0 55413441 A A A A A A A A G G G G A A A A A A A A
1 chr1_55421967 0 55421967 A A A A A A A A A A A A A A G G A A A A
1 chr1_55423019 0 55423019 T T T T T T T T G G G G T T T T T T T T
1 chr1_55425893 0 55425893 G G C G G G G G C C C C C C C C C C G G
1 chr1_55426888 0 55426888 G G G G G G A G G G G G G G G G G G G G
1 chr1_55436451 0 55436451 G G G G G G G G G G A G G G G G G G G G
1 chr1_55441297 0 55441297 C C T T T T C C T T T T T T T T T T C C
1 chr1_55447213 0 55447213 T T G G G G T T G G G G G G G G G G T T
1 chr1_55449364 0 55449364 G G G G G G G G T T T T G G G G G G G G
1 chr1_55454167 0 55454167 G G G G G G G G G G G G G G G G A A G G
1 chr1_55456842 0 55456842 A A A A A A A A A A A A A C A A C C A A
1 chr1_55458618 0 55458618 G G G G G G G G A A A A G G G G G G G G
1 chr1_55459887 0 55459887 G G G G G G A G G G G G G G G G G G G G
1 chr1_55462364 0 55462364 T T T T T T T T A T T T T T T T T T T T
1 chr1_55469288 0 55469288 T T T T T T T T C C C C T T T T T T T T
1 chr1_55485160 0 55485160 G G G G G G G G G G G G G G A A G G G G
1 chr1_55487100 0 55487100 C C C C C G C C C C C C C C C C C C C C
1 chr1_55488751 0 55488751 T T T T T T T T T T G G T T T T T T T T
1 chr1_55496717 0 55496717 C C C C C C C T C C C C C C C C C C C C
1 chr1_55503380 0 55503380 C C C C C C C C C C C C C T C C C C C C
1 chr1_55504540 0 55504540 G G A A A A G G G G G G G G G G G G G G
1 chr1_55510610 0 55510610 G G G G G G G G G G G G A G G G G G G G
1 chr1_55512230 0 55512230 A A A A A A A A A A A A A G A A G G A A
1 chr1_55517127 0 55517127 C C C C C C C C G G G G G G G G G G C C
1 chr1_55520294 0 55520294 G G G G G G G G G G G G G G A A G G G G
1 chr1_55521614 0 55521614 T T T T T T T T T T T T G G T T T T T T
1 chr1_55521690 0 55521690 T T T T T T T T T T T T C C T T T T T T
1 chr1_55526654 0 55526654 C C C C C C C C T T T T C C C C C C C C
1 chr1_55529839 0 55529839 G G G G G G G G G T G G G G G G G G G G
1 chr1_55530258 0 55530258 T T T T T T T T A T T T T T T T T T T T
1 chr1_55532901 0 55532901 C C C C C C C C C C C C C T C C C C C C
1 chr1_55537972 0 55537972 G G G G G G G G G G G G G G G G C C G G
1 chr1_55541704 0 55541704 A A G G G G A G A A A A G G G G G G G G
1 chr1_55553545 0 55553545 T T T T T T T T T T T T A T T T T T T T
1 chr1_55554045 0 55554045 G G G G G G G G G G G G G G G G A G G G
1 chr1_55566210 0 55566210 A A A A A A A A A T A A A A A A A A A A
1 chr1_55575257 0 55575257 G G G G G G G G G G G G G G A G G G G G
1 chr1_55576905 0 55576905 A A A A A A A A G G G G A A A A A A A A
1 chr1_55578490 0 55578490 T T T T T T C T T T T T T T T T T T T T
1 chr1_55590979 0 55590979 A A A A A A A A A A A A A A A A A G A A
1 chr1_55591508 0 55591508 G G G G G G G G G G G G G G C C G G G G
1 chr1_55598917 0 55598917 A A A A A A A A A A A A A A A A C C A A
1 chr1_55604402 0 55604402 A A A A T T A A A A A A A A A A A A A A
1 chr1_55605269 0 55605269 G G G G A A G G G G G G G G G G G G G G
1 chr1_55611994 0 55611994 G G G G G G G G G G G G G G G G C G G G
1 chr1_55612310 0 55612310 A A A A A A A A A A A A C C A A A A A A
1 chr1_55613394 0 55613394 C C C C C C A A C C C C C C C C C C C C
1 chr1_55616072 0 55616072 T T T T T T T T C C C C T T T T T T T T
1 chr1_55641515 0 55641515 C C C C C C C C C C C C C C C C A A C C
1 chr1_55649042 0 55649042 T T T T T T T T T T T T G T T T T T T T
1 chr1_55652488 0 55652488 C C C C C C C C C C C C C C C C T T C C
1 chr1_55658615 0 55658615 G G G G G G G G A A A A G G G G G G G G
1 chr1_55660373 0 55660373 T T T T T T T T T T T T T T T T C C T T
1 chr1_55660668 0 55660668 T T T T T T C C T T T T T T T T T T T T
1 chr1_55668361 0 55668361 G G G G G G G G G G G G G G A A G G G G
1 chr1_55670998 0 55670998 A A A A A A A A A A A A A A A C A A A A
1 chr1_55671616 0 55671616 A A A A A A A A A A A A A A A G A A A A
1 chr1_55682232 0 55682232 T T T T T T T T G T G T T T T T T T T T
1 chr1_55692838 0 55692838 G G G G G G G G G G A G G G G G G G G G
1 chr1_55700724 0 55700724 A A G G A A A A A A A A A A A A A A A A
1 chr1_55709026 0 55709026 C C C C C C C C C C C C T T C C C C C C
1 chr1_55712541 0 55712541 C C G G G G C C C C C C C C C C C C C C
1 chr1_55721536 0 55721536 G G C C C C G G G G G G G G G G G G G G
1 chr1_55727553 0 55727553 A A A A A A A A A A A A A G A A A A A A
1 chr1_55742958 0 55742958 T T T T T T T T T T T T C T T T T T T T
1 chr1_55753636 0 55753636 C C C C C C C C C C C C A C C C C C C C
1 chr1_55754489 0 55754489 G G A A A A G G G G G G G G G G G G G G
1 chr1_55764708 0 55764708 T T T T C T T T T T T T T T T T T T T T
1 chr1_55768298 0 55768298 C C C C C C C C C C C C C G C C C C C C
1 chr1_55768361 0 55768361 G G G G G G G G G G G G G G A A G G G G
1 chr1_55771124 0 55771124 T T T T T T T T T T T T C T T T T T T T
1 chr1_55774952 0 55774952 A A G G A G A A A A A A A A A A A A A A
1 chr1_55778322 0 55778322 G G G G G G G G A A A A G G G G G G G G
1 chr1_55781690 0 55781690 C C C C C C C T C C C C C C C C C C C C
1 chr1_55784097 0 55784097 C T T T T T T T T T T T T T T T T T T T
1 chr1_55785331 0 55785331 T T T T T T T T C C C C T T T T T T T T
1 chr1_55793407 0 55793407 G G G G G G G G G G G G A G G G G G G G
1 chr1_55798884 0 55798884 T T T T T T T T T T T T T T T T G T T T
1 chr1_55804068 0 55804068 C C C C C C C C G G G G C C C C C C C C
1 chr1_55814855 0 55814855 A A A A A A A A G G G G A A A A A A A A
1 chr1_55817386 0 55817386 C C C C T T C C C C C C C T C C C C C C
1 chr1_55829965 0 55829965 G G G G G G G G G G G G A G G G G G G G
1 chr1_55843183 0 55843183 C C C C C C C C G G G G C C C C G G C C
1 chr1_55865003 0 55865003 A A A A A A A A G G G G A A A A A A A A
1 chr1_55865465 0 55865465 A A A A A A A A A G A A A A A A A A A A
1 chr1_55867343 0 55867343 A A A A A A A A G G A A A A A A A A A A
1 chr1_55867538 0 55867538 C C C C C C C C C C T T C C C C C C C C
1 chr1_55869716 0 55869716 C C C C C C C C G G G G C C C C C C C C
1 chr1_55871089 0 55871089 G G G G G G G G G G G G G G G G A G G G
1 chr1_55872485 0 55872485 C C C C C C C C C C C C C C C T C C C C
1 chr1_55873054 0 55873054 A A A A A A A A A A A A A A A A A G A A
1 chr1_55874380 0 55874380 G G G G G T G G G G G G G G G G G G G G
1 chr1_55881164 0 55881164 G G G G G G G G G G G G A A G G G G G G
1 chr1_55889371 0 55889371 T T T T T T T T T T T T T T C C T T T T
1 chr1_55892055 0 55892055 C C C C C C C C C C C C C T C C C C C C
1 chr1_55917804 0 55917804 C G C C C C C C C C C C C C C C C C C C
1 chr1_55923568 0 55923568 A A A A A G A A A A A A A A A A A A A A
1 chr1_55927785 0 55927785 A A A A A A A A T T T T A A A A A A A A
1 chr1_55932219 0 55932219 A A A A A A A A G G G G A A A A A A A A
1 chr1_55932856 0 55932856 T T T T T T G G T T T T T T T T T T T T
1 chr1_55933784 0 55933784 C C T T C T C C C C C C C C C C C C C C
1 chr1_55938820 0 55938820 A A A A A A A A A A A A G G A A A A A A
1 chr1_55949941 0 55949941 G G G G G G G G C C C C G G G G G G G G
1 chr1_55956809 0 55956809 T T C C C C T T T T T T T T T T T T T T
1 chr1_55960814 0 55960814 C T T T T T T T T T T T T T T T T T T T
1 chr1_55964159 0 55964159 C C C C C C C C A A A A C C C C C C C C
1 chr1_55969563 0 55969563 A A A A A A A A C C C C A A A A A A A A
1 chr1_55970668 0 55970668 C C C C C C C C C C C C C C C C T T C C
1 chr1_55971118 0 55971118 A A A A A A A A A A A A A A A G A A A A
1 chr1_55976911 0 55976911 T T T T T T T T C C C C T T T T T T T T
1 chr1_55977588 0 55977588 C C C C C C C C T T T T C C C C C C C C
1 chr1_55977986 0 55977986 C C C C C C C C A A A A C C C C C C C C
1 chr1_55994857 0 55994857 T T T T T T T T G G G G T T T T T T T T
1 chr1_55996053 0 55996053 G G G G G G G G A G G G A A A A A A G G
1 chr1_56004995 0 56004995 G G G G A A G G G G G G G G G G G G G G
1 chr1_56009093 0 56009093 T T T T T T T T A A A A T T T T T T T T
1 chr1_56011637 0 56011637 C C C C C C C C C C C C C C C G C C C C
1 chr1_56014815 0 56014815 T T T T T T T T T T T T T T G G T T T T
1 chr1_56020776 0 56020776 A A A A A A C C A A A A A A A A A A A A
1 chr1_56028331 0 56028331 T T T T T T T T T T T T T T T T C T T T
1 chr1_56029790 0 56029790 C C C C C C C C C T C C C C C C C C C C
1 chr1_56034224 0 56034224 T T T T T T T T T T T T T T T T C T T T
1 chr1_56035709 0 56035709 T T T T T T T T T T T T T T C T T T T T
1 chr1_56041948 0 56041948 A A A A A A A A A A A A A A A G A A A A
1 chr1_56044904 0 56044904 T T T T T T T T C C C C T T T T T T T T
1 chr1_56048815 0 56048815 G G G G G G G G G G G G G G C C C C G G
1 chr1_56053836 0 56053836 G G G G G G G G G G G G A A G G G G G G
1 chr1_56060991 0 56060991 A C C C C C C C C C C C C C C C C C C C
1 chr1_56063197 0 56063197 G G G G G G G G A A A A G G G G G G G G
1 chr1_56085208 0 56085208 T T T T T T T T A T T T T T T T T T T T
1 chr1_56085217 0 56085217 G G G G G G G G A A A A G G G G G G G G
1 chr1_56085672 0 56085672 G G G G G G G G A A A A G G G G G G G G
1 chr1_56089559 0 56089559 T T T T T T T T T T T T T T T T C C T T
1 chr1_56102353 0 56102353 C C C C C T C C C C C C C C C C C C C C
1 chr1_56104458 0 56104458 G G G G G G G G A A A A G G G G G G G G
1 chr1_56107554 0 56107554 G G G G A G G G G G G G G G G G A G G G
1 chr1_56109703 0 56109703 C C C C C C C C G G G G C C C C C C C C
1 chr1_56112604 0 56112604 C C C C C C C C C C C C C C C T C C C C
1 chr1_56113333 0 56113333 T T T T T T T T C T C T T T T T T T T T
1 chr1_56116672 0 56116672 T T T T T T T T T T T T T T T T C C T T
1 chr1_56138407 0 56138407 T T T T T T T T C C C C T T T T T T T T
1 chr1_56151037 0 56151037 T T T T T T T T C C C C T T T T T T T T
1 chr1_56171720 0 56171720 A A A A A A A A A A A A A A T T A A A A
1 chr1_56186116 0 56186116 A A A A A A A A A T T T A A A A A A A A
1 chr1_56187317 0 56187317 G G G G G G G G G T T T G G G G G G G G
1 chr1_56187331 0 56187331 T T T T T T T T C T T T T T T T T T T T
1 chr1_56188970 0 56188970 C C C C C C C C C C C T C C C C C C C C
1 chr1_56211035 0 56211035 G G G G G G G G A G G G G G G G G G G G
1 chr1_56223089 0 56223089 C C C C C C C C C C C C C T C C C C C C
1 chr1_56240964 0 56240964 C C C C C C C C C C C C C C T T C C C C
1 chr1_56243960 0 56243960 C C C C C C C C G G G G C C C C C C C C
1 chr1_56252701 0 56252701 T T T T G T T T T T T T T T T T T T T T
1 chr1_56265319 0 56265319 A A A G A A A A A A A A A A A A A A A A
1 chr1_56279756 0 56279756 A A A A A A A A G G G G A A A A A A A A
1 chr1_56290157 0 56290157 C C C C C C C C C C C C C C T T C C C C
1 chr1_56293077 0 56293077 G G C C C C G G C C C C C C C C C C G G
1 chr1_56298643 0 56298643 G G T T T T T T T T T T T T T T T T G G
1 chr1_56298966 0 56298966 G G G G G G G G G G G G C G G G G G G G
1 chr1_56300170 0 56300170 T T T T T T T T T T T T T T T T A A T T
1 chr1_56303188 0 56303188 A A A A A A A A A A A A A A A A G G A A
1 chr1_56310479 0 56310479 G G A A A A G G G G G G G G G G G G G G
1 chr1_56332815 0 56332815 C C C C C C C C C C C C C C C C C T C C
1 chr1_56336732 0 56336732 C C C T C C C C C C C C C C C C C C C C
1 chr1_56361090 0 56361090 G G G G G G G G G G G G G G A A G G G G
1 chr1_56361952 0 56361952 A A A A A A A A A A A A A A A A A G A A
1 chr1_56363676 0 56363676 C C C C C C C C A A A A C C C C C C C C
1 chr1_56369956 0 56369956 C C C C C C C C C C C C C C T T C C C C
1 chr1_56372728 0 56372728 A A A A A A A A G G G G A A A A A A A A
1 chr1_56374042 0 56374042 G G G G G G G G A A A A G G G G G G G G
1 chr1_56375024 0 56375024 A A G G G G A A A A A A A A A A A A A A
1 chr1_56389300 0 56389300 A A A A A A A A A A A A A A G G A A A A
1 chr1_56392151 0 56392151 G G G G G G G G G G C G G G G G G G G G
1 chr1_56395618 0 56395618 A A A A A A A A G G G G G G G G G G A A
1 chr1_56398232 0 56398232 G T T T T T G G T T T T T T T T T T T T
1 chr1_56398385 0 56398385 T T C C T T T T T T T T T T T T T T T T
1 chr1_56401578 0 56401578 G T T T T T T T T T T T T T T T T T T T
1 chr1_56413442 0 56413442 T T T T T T T T C C C C T T T T T T T T
1 chr1_56414405 0 56414405 C C C C C C C C T T T T C C C C C C C C
1 chr1_56418987 0 56418987 C C C C C C C C C C C C C C A A C C C C
1 chr1_56428910 0 56428910 G G G G G G G G G G G G G G A A G G G G
1 chr1_56431907 0 56431907 A A A A A A A A G G G G A A A A A A A A
1 chr1_56433995 0 56433995 G G C C C C G G G G G G G G G G G G G G
1 chr1_56439362 0 56439362 T T T T T T T T T T T T C C T T T T T T
1 chr1_56440333 0 56440333 G G G G G G G G G G G G A A G G G G G G
1 chr1_56459106 0 56459106 C C C C C C C C C C C T C C C C C C C C
1 chr1_56479359 0 56479359 T T T T T T T T C T T T T T T T T T T T
1 chr1_56493927 0 56493927 C C C C C C C C C C C C C C T T C C C C
1 chr1_56512054 0 56512054 C C C T C C C C C C C C C C C C C C C C
1 chr1_56521969 0 56521969 C C T T T T C C C C C C C C C C C C C C
1 chr1_56524821 0 56524821 C C C C C C C C C C C C C C T T C C C C
1 chr1_56525183 0 56525183 C T C C C C C C C C C C C C C C C C C C
1 chr1_56528285 0 56528285 C C T T C T C C C C C C C C C C C C C C
1 chr1_56538407 0 56538407 T T T T T T T T C T T T T T T T T T T T
1 chr1_56539681 0 56539681 G G T T T T G G G G G G G G G G G G G G
1 chr1_56549040 0 56549040 A A A A A A A A A G A A A A A A A A A A
1 chr1_56550127 0 56550127 G G G G G G G G A A A A G G G G G G G G
1 chr1_56556299 0 56556299 G G G G G G G G A A A A G G G G G G G G
1 chr1_56559666 0 56559666 C C C C C C C C T T T T C C C C C C C C
1 chr1_56560301 0 56560301 T T T T T T T T C C C C T T T T T T T T
1 chr1_56562741 0 56562741 C C A A A A C C C C C C C C C C C C C C
1 chr1_56567790 0 56567790 G G G G G G G G A A A A G G G G G G G G
1 chr1_56574598 0 56574598 G G G G G G A A G G G G G G G G G G G G
1 chr1_56598966 0 56598966 C C C C C C C C T T T T C C C C C C C C
1 chr1_56599947 0 56599947 C C C C C C C C C C C C C T C C C C C C
1 chr1_56600161 0 56600161 G G G G G G G G G G G G G G G G C G G G
1 chr1_56600989 0 56600989 A A A A A A A A G G G G A A A A A A A A
1 chr1_56636140 0 56636140 C C C C C C C C C T C C C C C C C C C C
1 chr1_56651990 0 56651990 G G G G G G G G A A A A G G G G G G G G
1 chr1_56652450 0 56652450 T T T T T T T T T T T T T T C C T T T T
1 chr1_56655103 0 56655103 C C C C C C C C T T T T C C C C C C C C
1 chr1_56660178 0 56660178 C C C C C C C C C C C C C C T T C C C C
1 chr1_56662401 0 56662401 C C T T T T C C C C C C C C C C C C C C
1 chr1_56665953 0 56665953 A A T T T T A A A A A A T T T T T T A A
1 chr1_56702729 0 56702729 T T T T T T T T C C C C T T T T T T T T
1 chr1_56705319 0 56705319 T T T T T T T T C T T T T T T T T T T T
1 chr1_56705451 0 56705451 T T T T T T T T T T C T T T T T T T T T
1 chr1_56711313 0 56711313 A A A A A A A A A G A A A A A A A A A A
1 chr1_56715323 0 56715323 A A A A A A A A A A A A A A A A G G A A
1 chr1_56716503 0 56716503 A A A A A A A A A A A A A G A A A A A A
1 chr1_56720889 0 56720889 C C C C C C C C T T T T C C C C C C C C
1 chr1_56722837 0 56722837 A A C C C C A A A A A A A A A A A A A A
1 chr1_56725024 0 56725024 C C C C C C C C C C C C C C C C T T C C
1 chr1_56729600 0 56729600 A A G G G G A A A A A A A A A A A A A A
1 chr1_56738821 0 56738821 C C C C C C C C T T T T C C C C C C C C
1 chr1_56745981 0 56745981 C C C C C C C C G G G G C C C C C C C C
1 chr1_56766714 0 56766714 G G A A A A G G A A A A A A A A A A G G
1 chr1_56771876 0 56771876 G G G G G G G G A A A A G G G G G G G G
1 chr1_56785983 0 56785983 G G G G G G G G C C C C G G G G G G G G
1 chr1_56810302 0 56810302 T T T T T T T T T T T T T T C T T T T T
1 chr1_56813387 0 56813387 C C C C C C C C C C C T C C C C C C C C
1 chr1_56818129 0 56818129 A A A A A A A G A A A A A A A A A A A A
1 chr1_56831086 0 56831086 G G G G G G G G T T T T G G G G G G G G
1 chr1_56836511 0 56836511 T T T T T T T T C C C C T T T T T T T T
1 chr1_56841739 0 56841739 G G G G G G G G T T T T G G G G G G G G
1 chr1_56846758 0 56846758 T T T T T T T T C C C C T T T T T T T T
1 chr1_56847172 0 56847172 A A A A A A A A G G G G A A A A A A A A
1 chr1_56849329 0 56849329 A A A A A A A A A A A A A A A C A A A A
1 chr1_56855601 0 56855601 C C C C A C C C C C C C C C C C C C C C
1 chr1_56858061 0 56858061 T T T T T T T T T T T T C T T T T T T T
1 chr1_56858184 0 56858184 G G G G G G G G G G G G G G A A A A G G
1 chr1_56866098 0 56866098 C C C C C C C C T T T T C C C C C C C C
1 chr1_56872802 0 56872802 A A A A A A A A A A A A A G A A A A A A
1 chr1_56879048 0 56879048 A A A A A A A A G G G G A A A A A A A A
1 chr1_56884731 0 56884731 G G G G G G G G A A A A G G G G G G G G
1 chr1_56887577 0 56887577 A A A A A A A A A A A C A A A A A A A A
1 chr1_56888773 0 56888773 T T T T T T T T T T T T T T G G T T T T
1 chr1_56897565 0 56897565 T T T T G T T T T T T T T T T T T T T T
1 chr1_56915258 0 56915258 A A A A A A A A G G A G A A A A A A A A
1 chr1_56916546 0 56916546 G G A A A A G G G G G G G G G G G G G G
1 chr1_56921210 0 56921210 C C C C C C C C C C C C C C C C C G C C
1 chr1_56931066 0 56931066 A A A A A A A A A G A A A A A A A A A A
1 chr1_56958655 0 56958655 C C T T T T C C C C C C C C C C C C C C
1 chr1_56969633 0 56969633 A A A A A A A A A T A A A A A A A A A A
1 chr1_56975806 0 56975806 A A A A A A A A A T A A A A A A A A A A
1 chr1_56976563 0 56976563 G T G G G G G T G G G G G G G G G G G G
1 chr1_56977634 0 56977634 C T C C C C C C C C C C C C C C C C C C
1 chr1_56981498 0 56981498 T T C C C T T T T T T T T T T T T T T T
1 chr1_56986205 0 56986205 G G G G G G G G G G G G G G G G A A G G
1 chr1_56986981 0 56986981 C C C C C C C C C C C C C C C C T T C C
1 chr1_56990859 0 56990859 C C C C C C C C C C C C C C C C C T C C
1 chr1_57001718 0 57001718 T T T T A T T T T T T T T T T T T T T T
1 chr1_57009255 0 57009255 T T T T T T T T T T T T C T T T T T T T
1 chr1_57009751 0 57009751 A A A A A A A A A A A A A A A A A G A A
1 chr1_57015411 0 57015411 C C C C C C C C T T T T C C C C C C C C
1 chr1_57016942 0 57016942 C C C C C C C C T T T T C C C C C C C C
1 chr1_57018429 0 57018429 T T T T T T T T C C C C T T T T T T T T
1 chr1_57024998 0 57024998 T T T T T T T T T T T T T T C T T T T T
1 chr1_57034501 0 57034501 A A A A A A A A A A A A G G G G G G A A
1 chr1_57035236 0 57035236 A G A A A A A G A A A A A A A A A A G G
1 chr1_57039715 0 57039715 A G A A A A A G A A A A A A A A A A A A
1 chr1_57040447 0 57040447 C C C C C C C C C C C C C C T T C C C C
1 chr1_57041303 0 57041303 A A A A A A A A G G G G A A A A A A A A
1 chr1_57054111 0 57054111 A A A A A A A G A A A A A A A A A A A A
1 chr1_57065949 0 57065949 T T T T T T T T T T T T T T T T C C T T
1 chr1_57067984 0 57067984 T T T T T T T T T T T T T T T T A A T T
1 chr1_57070036 0 57070036 C C G G G G C C G G G G G G G G G G C C
1 chr1_57086616 0 57086616 G G G G G G G G T T T T G G G G G G G G
1 chr1_57089652 0 57089652 G G A A A A G G A A A A A A A A A A G G
1 chr1_57102128 0 57102128 C C C C C C C C C C C C G G C C C C C C
1 chr1_57105530 0 57105530 T T T T T T T T G G G G T T T T T T T T
1 chr1_57113670 0 57113670 C C C C C T C C C C C C C C C C C C C C
1 chr1_57121623 0 57121623 C C C C C G C C C C C C C C C C C C C C
1 chr1_57122118 0 57122118 A A A A A A A A G G G G A A A A A A A A
1 chr1_57124218 0 57124218 G G G G G G G G G G G G A G A G G G G G
1 chr1_57124673 0 57124673 A A G G G G A A A A A A A A A A A A A A
1 chr1_57127913 0 57127913 C C C C C C C C T T T T C C C C C C C C
1 chr1_57136364 0 57136364 C T C C C C C C C C C C C C C C C C C C
1 chr1_57136592 0 57136592 A A A A A A A A G G G G G G A A A A A A
1 chr1_57156318 0 57156318 T T T T C T T T T T T T T T T T T T T T
1 chr1_57157703 0 57157703 T T T T T T T T T T T T G T T T T T T T
1 chr1_57160319 0 57160319 G G G G G G G G A A A A G G G G G G G G
1 chr1_57164994 0 57164994 C C C C C C C C C C C C C C C C T T C C
1 chr1_57168977 0 57168977 T T T T T T T T G G G G T T T T T T T T
1 chr1_57191182 0 57191182 A A G G A A A A A A A A A A A A A A A A
1 chr1_57196012 0 57196012 A A A A A A A A T T T T A A A A A A A A
1 chr1_57197846 0 57197846 C C C C T T C C C C C C C C C C C C C C
1 chr1_57205517 0 57205517 A A A A A A A A G G G G A A A A A A A A
1 chr1_57213228 0 57213228 A A A A A A A A G G G G A A A A A A A A
1 chr1_57214019 0 57214019 T T T T T T T T G G G G T T T T T T T T
1 chr1_57221653 0 57221653 C C G G G G C C G G G G G G G G G G C C
1 chr1_57222557 0 57222557 G T T T T T G G T T T T T T T T T T T T
1 chr1_57232329 0 57232329 C C T T C C C C C C C C C C C C C C C C
1 chr1_57232615 0 57232615 G G G G A G G G G G G G A A A A A A G G
1 chr1_57240734 0 57240734 T T G G G G T T G G G G G G G G G G G G
1 chr1_57241411 0 57241411 T T T T T T T T G G G G T T T T T T T T
1 chr1_57246060 0 57246060 C C C C C C C C T T T T C C C C C C C C
1 chr1_57268872 0 57268872 T T T T T T T T T T C T T T T T T T T T
1 chr1_57270906 0 57270906 A A A A A G A A A A A A A A A A A A A A
1 chr1_57271264 0 57271264 G G G G G G G G G G G G C G G G G G G G
1 chr1_57290221 0 57290221 G G G G G G G G G G G G G G G G A A G G
1 chr1_57295959 0 57295959 G G G G G G G G G G G G G G A G G G G G
1 chr1_57296404 0 57296404 C C C C C C C C C C C C C C C C T T C C
1 chr1_57306471 0 57306471 G G G G G G G G C G G G G G G G G G G G
1 chr1_57307064 0 57307064 G G G G G G G G A A A A G G G G G G G G
1 chr1_57310556 0 57310556 C C C C C C C C C C C T C C C C C C C C
1 chr1_57311768 0 57311768 A A A A A A G G A A A A A A A A A A A A
1 chr1_57328842 0 57328842 G G G G G G G G G G G G A G G G G G G G
1 chr1_57347672 0 57347672 G G G G G G G G G G G G G G G G A A G G
1 chr1_57352631 0 57352631 A A G G G G A A G G G G G G G G G G A A
1 chr1_57358560 0 57358560 C C C C C C C C C G G G C C C C C C C C
1 chr1_57360500 0 57360500 C C C C C C C C A C C C C C C C C C C C
1 chr1_57364692 0 57364692 C C C C C C C C C C C C C C T T C C C C
1 chr1_57392166 0 57392166 T T T T T T T T G G G G T T T T T T T T
1 chr1_57401762 0 57401762 G G G G G G G G A G G G G G G G G G G G
1 chr1_57432833 0 57432833 A A G G G G A A G G G G G G G G G G A A
1 chr1_57434422 0 57434422 T T T T T T T T C C C C T T T T T T C C
1 chr1_57437190 0 57437190 G G T T G G G G G G G G G G G G G G G G
1 chr1_57440140 0 57440140 A G A A A A G G A A A A A A A A A A G G
1 chr1_57440612 0 57440612 T T T T C C T T T T T T T T T T T T T T
1 chr1_57444980 0 57444980 T T T T T T T T C T T T T T T T T T T T
1 chr1_57453244 0 57453244 C C C C T T C C C C C C C C C C C C C C
1 chr1_57453425 0 57453425 C T C C C C C C C C C C C C C C C C C C
1 chr1_57461655 0 57461655 C C C C C C C C G G G G C C C C C C C C
1 chr1_57471058 0 57471058 G G G G G G G G A A A A G G G G G G G G
1 chr1_57473876 0 57473876 T T T T T T T T T T T T C C T T T T T T
1 chr1_57480059 0 57480059 G G G G G G G G G G A G G G G G G G G G
1 chr1_57480579 0 57480579 C C C C C C C C A A A A C C C C C C C C
1 chr1_57488250 0 57488250 C C C C C C C C C C C C C C A A C C C C
1 chr1_57491054 0 57491054 G G G G G G G G G G G G G G G G A A G G
1 chr1_57493202 0 57493202 C C C C C C C C G G G G C C C C C C C C
1 chr1_57503265 0 57503265 C C C C C C C C T T T T C C C C C C C C
1 chr1_57507541 0 57507541 C C C C C C C C C C C C C C C T C C C C
1 chr1_57509346 0 57509346 G G G G G G G G G G G G A G G G G G G G
1 chr1_57513026 0 57513026 A A G G G G A A A A A A A A A A A A A A
1 chr1_57513228 0 57513228 T T T T T T T T C T C C T T T T T T T T
1 chr1_57528632 0 57528632 T T G G G G T T T T T T T T T T T T T T
1 chr1_57538286 0 57538286 A G G G G G G G G G G G G G G G G G A A
1 chr1_57540558 0 57540558 C C C C C C C C G G G G C C C C C C C C
1 chr1_57540751 0 57540751 G G G G G G G G G G G G G G C C G G G G
1 chr1_57542910 0 57542910 T T T T T T T T T T T T C C T T T T T T
1 chr1_57555813 0 57555813 A A A A A A A A A A A G A A A A A A A A
1 chr1_57558118 0 57558118 C C C C C C C C C C C C C C C C G G C C
1 chr1_57558286 0 57558286 G G G G G G G G G G G G A G G G G G G G
1 chr1_57564231 0 57564231 T T T T T T T T T T T T T T T T C C T T
1 chr1_57565867 0 57565867 C C C C C C C C C C C T C C C C C C C C
1 chr1_57565988 0 57565988 C C C C C C C C C C C C C C T T C C C C
1 chr1_57570925 0 57570925 A A A A A A A A A G A G A A A A A A A A
1 chr1_57573631 0 57573631 C C C C C C C C C C C C T T C C C C C C
1 chr1_57577749 0 57577749 T T T T T T T T T T C T T T T T T T T T
1 chr1_57578216 0 57578216 C C C C C C C C C T C C C C C C C C C C
1 chr1_57579996 0 57579996 C C C C C C C C C C C C C C C C T T C C
1 chr1_57580875 0 57580875 G G G G G G G G G G G G G G A A G G G G
1 chr1_57583188 0 57583188 A A A A A A A A A G G G A A A A A A A A
1 chr1_57585917 0 57585917 T T T T T T T T G G G G T T T T T T T T
1 chr1_57590481 0 57590481 G G G G G G G G G G G G G G G G A G G G
1 chr1_57595319 0 57595319 T T T T T T T T C C C C T T T T T T T T
1 chr1_57598086 0 57598086 A A A A G G A A A A A A A A A A A A A A
1 chr1_57606684 0 57606684 C T C C C C C C C C C C C C C C C C T T
1 chr1_57609849 0 57609849 T T T T T T T T G G G G T T T T T T T T
1 chr1_57610733 0 57610733 C C C C C C C C C C C C T T C C C C C C
1 chr1_57615901 0 57615901 T T T T A A T T T T T T T T T T T T T T
1 chr1_57618834 0 57618834 C C C C C C C C T T C C C C C C C C C C
1 chr1_57622575 0 57622575 C C C C C C C C C C C C C T C C C C C C
1 chr1_57625345 0 57625345 C C C C C C C C A A A A C C C C C C C C
1 chr1_57637428 0 57637428 G G G G G G G G T T T T G G G G G G G G
1 chr1_57639686 0 57639686 A A A A A A A A A A A A G G G G G G A A
1 chr1_57639797 0 57639797 G G G G G G A G G G G G G G G G G G G G
1 chr1_57640177 0 57640177 C C C C T T C C C C C C C C C C C C C C
1 chr1_57645190 0 57645190 G G G G G G G G G G G G G G G G A A G G
1 chr1_57648274 0 57648274 T T T T C C T T T T T T T T T T T T T T
1 chr1_57654447 0 57654447 A A C C C C C C A A A A C C C C C C A A
1 chr1_57662910 0 57662910 A A A A A A A A A A A A T T T T T T A A
1 chr1_57665898 0 57665898 C C T T C T C C C C C C C C C C C C C C
1 chr1_57667758 0 57667758 T T T T T T T T T T C T T T T T T T T T
1 chr1_57675836 0 57675836 C C C C C C C C C C C C C T C C C C C C
1 chr1_57681060 0 57681060 T T C C C C T T C C C C C C C C C C T T
1 chr1_57703718 0 57703718 C C C T C C C C C C C C C C C C C C C C
1 chr1_57707599 0 57707599 A A A A A A A A A A A A A A A A G G A A
1 chr1_57718968 0 57718968 C C C C C C C C C C C C C C C C A C C C
1 chr1_57721101 0 57721101 A A A A A A A A G G G G A A A A A A A A
1 chr1_57724862 0 57724862 G G G G A A G G G G G G G G G G G G G G
1 chr1_57738761 0 57738761 C C C C C C C C C T C C C C C C C C C C
1 chr1_57741294 0 57741294 C C C G C C C C C C C C C C C C C C C C
1 chr1_57741348 0 57741348 C C T T C C C C C C C C C C C C C C C C
1 chr1_57757187 0 57757187 C C C C C C C C C C C C A A C C C C C C
1 chr1_57760486 0 57760486 T T C C T T T T T T T T T T T T T T T T
1 chr1_57764363 0 57764363 T T T T T T T T C C C C T T T T T T T T
1 chr1_57764981 0 57764981 G G G G G G G G C C C C G G G G G G G G
1 chr1_57766881 0 57766881 G G G G G G G G G G G G G G G G C C G G
1 chr1_57774051 0 57774051 A A A A A A A A G G G G A A A A A A A A
1 chr1_57782236 0 57782236 A A A A A A A A A A A A G G A A A A A A
1 chr1_57783467 0 57783467 C C C C C C C C C C C C C C C C T T C C
1 chr1_57788600 0 57788600 T T T T T T T T C C C C T T T T T T T T
1 chr1_57792662 0 57792662 T T T T T T T T C C C C T T T T T T T T
1 chr1_57793989 0 57793989 A A A A A A A A G G G G A A A A A A A A
1 chr1_57798525 0 57798525 G G G G C G G G G G G G G G G G G G G G
1 chr1_57799245 0 57799245 G G G G G G G G G G G G G G C C C C G G
1 chr1_57801890 0 57801890 C C C C C C C C C C C C C T C C C C C C
1 chr1_57806700 0 57806700 C C C C C G C C C C C C C C C C C C C C
1 chr1_57808927 0 57808927 G G G G G G G G A A A A G G G G G G G G
1 chr1_57809532 0 57809532 G G A A G G G G G G G G G G G G G G G G
1 chr1_57810274 0 57810274 A A G G G G A A G G G G G G G G G G A A
1 chr1_57816059 0 57816059 C C C C T T C C C C C C C C C C C C C C
1 chr1_57816925 0 57816925 T T T T T T T T C C C C T T T T T T T T
1 chr1_57817127 0 57817127 C C T T C C C C C C C C C C C C C C C C
1 chr1_57829113 0 57829113 C C C C C C C C C C C C C C C C T T C C
1 chr1_57841174 0 57841174 C C C C C T C C C C C C C C C C C C C C
1 chr1_57843313 0 57843313 C C C C C C C C C C C C C C C T C C C C
1 chr1_57844228 0 57844228 G G G G G G G G A A A A G G G G G G G G
1 chr1_57844916 0 57844916 G G G G A G G G G G G G G G G G G G G G
1 chr1_57845636 0 57845636 C C C C C C C T C C C C C C C C C C T T
1 chr1_57846066 0 57846066 C C T T C C C C C C C C C C C C C C C C
1 chr1_57848489 0 57848489 T T T T T T T T T T T T G G T T T T T T
1 chr1_57854871 0 57854871 T T T T T T T T T T T T T T G T T T T T
1 chr1_57855244 0 57855244 T T T T T T T T G G G G T T T T T T T T
1 chr1_57859790 0 57859790 T T T T T T T T C C C C T T T T T T T T
1 chr1_57861951 0 57861951 C C C C C C C C T T T T C C C C C C C C
1 chr1_57864669 0 57864669 G G G G G G G G G G G G G G A A G G G G
1 chr1_57865049 0 57865049 G G G G G G G G A A A A G G G G G G G G
1 chr1_57871444 0 57871444 T T T T G T T T T T T T T T T T T T T T
1 chr1_57873059 0 57873059 C C G G C G C C C C C C C C C C C C C C
1 chr1_57875209 0 57875209 A A A A A A A C A A A A A A A A A A A A
1 chr1_57877099 0 57877099 G G G G G G G G C C G G G G G G C G G G
1 chr1_57880126 0 57880126 G G G G G G G G A A A A G G G G G G G G
1 chr1_57886808 0 57886808 C C T T T T C C T T T T T T T T T T C C
1 chr1_57887806 0 57887806 C C C C C C C C C C C C C C C T C C C C
1 chr1_57891820 0 57891820 G G A A A A G G G G G G G G G G G G G G
1 chr1_57896097 0 57896097 G G G G G G G G G G G G G G G G A G G G
1 chr1_57897411 0 57897411 C C C C C C C C G G G G C C C C C C C C
1 chr1_57898200 0 57898200 C C C C C C C C C C C C C C C C T T C C
1 chr1_57898617 0 57898617 A A A A A A A A G G G G A A A A A A A A
1 chr1_57903644 0 57903644 G G G G G G G G A A A A G G G G G G G G
1 chr1_57905729 0 57905729 G G G G G G G G G G G G G G G G A A G G
1 chr1_57913614 0 57913614 T T T T T T T T C C C C T T T T T T T T
1 chr1_57915380 0 57915380 A A A A A A A A A A A A A A A C A A A A
1 chr1_57915788 0 57915788 A G G G G G G G G G G G G G G G G G G G
1 chr1_57916546 0 57916546 A A A A A A A A G G G G G G G G G G A A
1 chr1_57924626 0 57924626 T T T T T T T T G G G G T T T T T T T T
1 chr1_57924631 0 57924631 G G G G G G G G G G G G A G G G G G G G
1 chr1_57930200 0 57930200 T T T T T T T T G T T T T T T T T T T T
1 chr1_57933552 0 57933552 C C T T T T C C T T T T T T T T T T T T
1 chr1_57941928 0 57941928 C C C C C C C C C C C T C C C C C C C C
1 chr1_57942101 0 57942101 C C C C C C C C T T T T C C C C C C C C
1 chr1_57942752 0 57942752 G G G G G G G G G G G G G G A A G G G G
1 chr1_57950888 0 57950888 A A A A A A A A G G G G A A A A A A A A
1 chr1_57952555 0 57952555 T T T T T T A T T T T T T T T T T T T T
1 chr1_57953440 0 57953440 C C C C C C C C C C C C C T C C C C C C
1 chr1_57961885 0 57961885 G G G G G G G G C C C C G G G G G G G G
1 chr1_57963763 0 57963763 C C C C C C C C C C C T C C C C C C C C
1 chr1_57963980 0 57963980 T T T T T T T T A A A T T T T T T T T T
1 chr1_57964676 0 57964676 A A A A A A A A C C C C A A A A A A A A
1 chr1_57970046 0 57970046 A A A A A A A A A A A G A A A A A A A A
1 chr1_57978250 0 57978250 C C C C C C C C C C C T C C C C C C C C
1 chr1_57984369 0 57984369 T T T T T T T T T T T T C T T T T T T T
1 chr1_57985696 0 57985696 C C C C C C C C C C C C C C T T C C C C
1 chr1_57987233 0 57987233 C C C C C C C C A C C C C C C C C C C C
1 chr1_57992172 0 57992172 G G G G G G G G C C C G G G G G G G G G
1 chr1_57993370 0 57993370 T T T T T T T T C C C C T T T T T T T T
1 chr1_57996388 0 57996388 A A A A A A A A A A A A G G A A A A A A
1 chr1_57999714 0 57999714 A A A A A A A A G G G G A A A A A A A A
1 chr1_58000066 0 58000066 C C C C C C C C C C C C C T C C C C C C
1 chr1_58000182 0 58000182 G G G G G G G G A A A A G G G G G G G G
1 chr1_58002263 0 58002263 C C T T C C C C C C C C C C C C C C C C
1 chr1_58002634 0 58002634 C C C C C T C C C C C C C C C C C C C C
1 chr1_58005804 0 58005804 G G G G G G G G A A A A G G G G G G G G
1 chr1_58006546 0 58006546 G G G G G G G G G T G G G G G G G G G G
1 chr1_58008780 0 58008780 G G G G G G G G G G G G A G G G G G G G
1 chr1_58015301 0 58015301 A A A A A A A A G G G G A A A A A A A A
1 chr1_58019234 0 58019234 C C C C C C C C T T T T C C C C C C C C
1 chr1_58019668 0 58019668 G G A G G G G G G G G G G G G G G G G G
1 chr1_58020558 0 58020558 C C C C C C C C C C C C C C C C C T C C
1 chr1_58027628 0 58027628 G G G G G G G G A A A A G G G G G G G G
1 chr1_58031677 0 58031677 G G G G G G G G G G G G A G G G G G G G
1 chr1_58032745 0 58032745 A A A A A A A A A A A A A C C C C C A A
1 chr1_58036087 0 58036087 T T T T T T T T A T T T T T T T T T T T
1 chr1_58038938 0 58038938 T T T T T T T T A A A A T T T T T T T T
1 chr1_58041223 0 58041223 G G A A A G G G G G G G G G G G G G G G
1 chr1_58043386 0 58043386 A A G G A G A A A A A A A A A A A A A A
1 chr1_58043404 0 58043404 T T C C T T T T T T T T T T T T T T T T
1 chr1_58049783 0 58049783 G G G G G G G G A G G G G G G G G G G G
1 chr1_58051777 0 58051777 C C C C C C C C A C A A C C C C C C C C
1 chr1_58052698 0 58052698 C C C C C C C C C C C C T T C C C C C C
1 chr1_58054097 0 58054097 G G A A A A G G G G G G G G G G G G G G
1 chr1_58057133 0 58057133 T T T T T T T T C C C C T T T T T T T T
1 chr1_58064334 0 58064334 C T C C C C C C C C C C C C C C C C T T
1 chr1_58068765 0 58068765 G G G G A A G G A A A A G G G G G G G G
1 chr1_58070002 0 58070002 T T T T T T T T T T T T C T T T T T T T
1 chr1_58073214 0 58073214 A A G G G G A A G G G G A G G G G G A A
1 chr1_58073867 0 58073867 A A C C C C A A C C C C C C C C C C A A
1 chr1_58084279 0 58084279 G G A A G G G G G G G G G G G G G G G G
1 chr1_58087429 0 58087429 G G G G G G A G G G G G G G G G G G G G
1 chr1_58088897 0 58088897 G G G G G G G G A G A G G G G G G G G G
1 chr1_58093135 0 58093135 G G G G G G G G G G G G G G G G A G G G
1 chr1_58100578 0 58100578 C C C C C C C C G G G G C C C C C C C C
1 chr1_58102509 0 58102509 T T C C C C C C C C C C C C C C C C T T
1 chr1_58107908 0 58107908 T T T T T T T T T T T T A T T T T T T T
1 chr1_58114841 0 58114841 T T T T T T T T C C C T T T T T T T T T
1 chr1_58170789 0 58170789 C C C C C C C C C C C G C C C C C C C C
1 chr1_58171084 0 58171084 A A A A A A A A A A A A A A A A G G A A
1 chr1_58176629 0 58176629 C C C C C C C C T T T T C C C C C C C C
1 chr1_58176659 0 58176659 G G G G G G G G G G G G G G G G G T G G
1 chr1_58179698 0 58179698 G G A A G G G G G G G G G G G G G G G G
1 chr1_58180062 0 58180062 A A A A A A A A A A A A A A A A A T A A
1 chr1_58180690 0 58180690 T T C C T T T T T T T T T T T T T T T T
1 chr1_58185616 0 58185616 A A A A A G A A A A A A A A A A A A A A
1 chr1_58186118 0 58186118 A A A A A C A A A A A A A A A A A A A A
1 chr1_58193030 0 58193030 T T T T T T T T T T T T G G T T T T T T
1 chr1_58193209 0 58193209 A A G G A G A A A A A A A A A A A A A A
1 chr1_58193652 0 58193652 A A G G A A A A A A A A A A A A A A A A
1 chr1_58194644 0 58194644 T T T T T T T T T T T T C C C C C C T T
1 chr1_58197660 0 58197660 G G G G G G G G G G A G G G G G G G G G
1 chr1_58216838 0 58216838 A A G G G G A A G G G G G G G G G G A A
1 chr1_58219174 0 58219174 C C C C C C C C A C A A C C C C C C C C
1 chr1_58220011 0 58220011 C C C C C C C C C C C G C C C C C C C C
1 chr1_58221226 0 58221226 C C C C C C C C T T T T C C C C C C C C
1 chr1_58224438 0 58224438 T T T T T T T T C C C C T T T T T T T T
1 chr1_58225510 0 58225510 T T C C C C T T C C C C C C C C C C T T
1 chr1_58231040 0 58231040 G G G G A G G G G G G G G G G G G G G G
1 chr1_58231262 0 58231262 A A A A A A A A A A A A G G A A A A A A
1 chr1_58234419 0 58234419 G G G G G G G G G G G G G G G G A A G G
1 chr1_58236928 0 58236928 C C T T C C C C C C C C C C C C C C C C
1 chr1_58237956 0 58237956 T T T T T T T T T T T T T T G G T T T T
1 chr1_58239007 0 58239007 C C C C C C C C C C C C C C C C G G C C
1 chr1_58239041 0 58239041 C G C C C C C C C C C C C C C C C C G G
1 chr1_58252541 0 58252541 G G G G G G G G G G G G A A G G G G G G
1 chr1_58286885 0 58286885 C C C C C C C C T T C T C C C C C C C C
1 chr1_58288411 0 58288411 C C C C C C C C C C A C C C C C C C C C
1 chr1_58288787 0 58288787 T T T T T T T T C C C C T T T T T T T T
1 chr1_58288856 0 58288856 G G G G G G G G G G G T G G G G G G G G
1 chr1_58290441 0 58290441 G G G G G G G G G G A G G G G G G G G G
1 chr1_58291615 0 58291615 C C C C C C C C C C A C C C C C C C C C
1 chr1_58304545 0 58304545 A A A A A A A A A A A G A A A A A A A A
1 chr1_58304961 0 58304961 G G G G G G G G G G A G G G G G G G G G
1 chr1_58306325 0 58306325 G G G G G G A G G G A G G G G G G G G G
1 chr1_58318815 0 58318815 T T T T T T T T G G G G T T T T T T T T
1 chr1_58322769 0 58322769 T T C T T T T T T T T T T T T T T T T T
1 chr1_58335491 0 58335491 C C T T T T C C C C C C C C C C C C C C
1 chr1_58343417 0 58343417 A A A A A A A A A A A A A G A A A A A A
1 chr1_58347076 0 58347076 C C C C C C C C C C C C C T C C C C C C
1 chr1_58353538 0 58353538 C C C T C C C C C C C C C C C C C C C C
1 chr1_58354935 0 58354935 A A A A A A A A A A A A A A A A A G A A
1 chr1_58356383 0 58356383 C T C C C C C C C C C C C C C C C C C C
1 chr1_58358096 0 58358096 A A A A A A A A C C C C A A A A A A A A
1 chr1_58359199 0 58359199 C C C G C C C C C C C C C C C C C C C C
1 chr1_58359360 0 58359360 C C C C C C C C C C C C C T C C C C C C
1 chr1_58376864 0 58376864 C C C C C C C C C G G G C C C C C C C C
1 chr1_58387367 0 58387367 C C C C C C C C G G G G C C C C C C C C
1 chr1_58387648 0 58387648 T T T T T T T T C C C C T T T T T T T T
1 chr1_58387722 0 58387722 T T T T T T T T C C C C T T T T T T T T
1 chr1_58389883 0 58389883 A A A G A G A A A A A A A A A A A A A A
1 chr1_58391305 0 58391305 A A A A A A A A G G G G A A A A A A A A
1 chr1_58393725 0 58393725 T T T T T T T T C C C C T T T T T T T T
1 chr1_58394580 0 58394580 C C C C C C C C C C C C C T C C C C C C
1 chr1_58394910 0 58394910 T T C C C C C T T T T T C C C C C C T T
1 chr1_58397019 0 58397019 A A A A A G A A A A A A G G G G A A A A
1 chr1_58404755 0 58404755 C C C C C C C C C C C C T T C C C C C C
1 chr1_58407451 0 58407451 G G G G A G G G G G G G A A A A A A G G
1 chr1_58412474 0 58412474 G G G G G G G G A A A A G G G G G G G G
1 chr1_58414783 0 58414783 T T C C C C C T T T T T C C C C C C C C
1 chr1_58417050 0 58417050 C C C C C C C C C C C C C T C C C C C C
1 chr1_58423674 0 58423674 A A A A A A A A A A A G A A A A A A A A
1 chr1_58427123 0 58427123 T T C T T T T T T T T T T T T T T T T T
1 chr1_58429459 0 58429459 G G G G G G G G G G G G G G A A G G G G
1 chr1_58431391 0 58431391 T T T T T T T T T T T T T T T T A A T T
1 chr1_58436333 0 58436333 T T T T C T T T T T T T T T T T T T T T
1 chr1_58440871 0 58440871 A A A A A T A A A A A A A A A A A A A A
1 chr1_58446548 0 58446548 T T T T C T T T T T T T T T T T T T T T
1 chr1_58452992 0 58452992 C C C C C T C C C C C C C C C C C C C C
1 chr1_58453940 0 58453940 C C C C C C C C C C C C C C A C C C C C
1 chr1_58457812 0 58457812 A G G G G G A G G G G G G G G G G G G G
1 chr1_58464347 0 58464347 G G G G G G A G G G G G G G G G G G G G
1 chr1_58465261 0 58465261 G G G G G G G G G G G G C C G G C C G G
1 chr1_58468370 0 58468370 C C C C C C C C C C C C C T C C C C C C
1 chr1_58473430 0 58473430 G G G G G G G G G G G G G G G G A G G G
1 chr1_58473761 0 58473761 G G G G A G G G G G G G G G G G G G G G
1 chr1_58476836 0 58476836 C C C T C C C C C C C C C C C C C C C C
1 chr1_58481380 0 58481380 C C A A A A C C C C C C C C C C C C C C
1 chr1_58483555 0 58483555 C C T T T T C C T T T T T T T T T T C C
1 chr1_58483630 0 58483630 A A A A A A A A G G G G A A A A A A A A
1 chr1_58489393 0 58489393 C C C T C C C C C C C C C C C C C C C C
1 chr1_58491035 0 58491035 A A A A A G A A A A A A A A A A A A A A
1 chr1_58491999 0 58491999 C C C C C C C C C C C C C C C C C T C C
1 chr1_58492607 0 58492607 T T C C C C T T C C C C C C C C C C T T
1 chr1_58493453 0 58493453 G G G G A A G G G G G G G G G G G G G G
1 chr1_58499591 0 58499591 C C C C C C C C C C C C T T C C C C C C
1 chr1_58510518 0 58510518 A A A A A A A A A A A A A A A A G G A A
1 chr1_58511117 0 58511117 A A A A A A A A G G G G A A A A A A A A
1 chr1_58512068 0 58512068 G G G G G G C C G G G G G G G G G G G G
1 chr1_58514322 0 58514322 C C C C T T C C C C C C C C C C C C C C
1 chr1_58518772 0 58518772 C C C C T T C C C C C C C C C C C C C C
1 chr1_58521263 0 58521263 C C C C C C C C C C C C C C A A C C C C
1 chr1_58525433 0 58525433 A A A A A A A A T T T T A A A A A A A A
1 chr1_58527546 0 58527546 A A A A C C A A A A A A A A A A A A A A
1 chr1_58534943 0 58534943 C C C C C C C C C C C C C T C C C C C C
1 chr1_58540918 0 58540918 A A A A A A A A A A A A A A A A A T A A
1 chr1_58553767 0 58553767 A A A A A A A A C C C C A A A A A A A A
1 chr1_58560077 0 58560077 T T T T T T T T C C C C T T T T T T T T
1 chr1_58560094 0 58560094 G G G G G G G G G G G G A A G G G G G G
1 chr1_58566288 0 58566288 C C T T C T C C C C C C C C C C C C C C
1 chr1_58573458 0 58573458 G G G G G G G G A A A A G G G G G G G G
1 chr1_58575204 0 58575204 T T T T T T T T C C T T T T T T T T T T
1 chr1_58576647 0 58576647 A A A A A A A A A A A A A G A A A A A A
1 chr1_58587888 0 58587888 G G G G G G G G T T T T G G G G G G G G
1 chr1_58590884 0 58590884 G G G G G G G G G G G G G G A A G G G G
1 chr1_58591039 0 58591039 A A A A A A A A G G G G A A A A A A A A
1 chr1_58597069 0 58597069 C C C C C C C C T T T T C C C C C C C C
1 chr1_58603674 0 58603674 C C C C C C C C C C C C C C C C C T C C
1 chr1_58604056 0 58604056 T T T T T T T T C C C C T T T T T T T T
1 chr1_58616919 0 58616919 G G C G G G G G G G G G G G G G G G G G
1 chr1_58618788 0 58618788 C C T T T T T T T T T T T T T T T T C C
1 chr1_58619554 0 58619554 A A A A A A A A A A A A A A G G A A A A
1 chr1_58620075 0 58620075 G G G G G G G G G G G G G G A A G G G G
1 chr1_58636452 0 58636452 C C C C C C C C C T C C C C C C C C C C
1 chr1_58636552 0 58636552 G G G G A G G G G G G G G G G G G G G G
1 chr1_58649071 0 58649071 T T A T A A T T T T T T T T T T T T T T
1 chr1_58651992 0 58651992 T T T T T T T T A A A A A A A A A A T T
1 chr1_58654569 0 58654569 C C C T C C C C C C C C C C C C C C C C
1 chr1_58660651 0 58660651 G G G G G G G G G G G G A G G G G G G G
1 chr1_58660973 0 58660973 T T T T T T T T C C C C T T T T T T T T
1 chr1_58661180 0 58661180 T T T T T T T T T T T T C C C C C C T T
1 chr1_58661316 0 58661316 C C C C C C C C A A A A C C C C C C C C
1 chr1_58665358 0 58665358 G G A G G G G G G G G G G G G G G G G G
1 chr1_58665544 0 58665544 C C C C C C C C A A A A C C C C C C C C
1 chr1_58668397 0 58668397 A A A A G G A A A A A A A A A A A A A A
1 chr1_58668513 0 58668513 G G G G G G G G T T T T G G G G G G G G
1 chr1_58675770 0 58675770 A A A A A A A A G G G G A A A A A A A A
1 chr1_58682090 0 58682090 C C C C C C C C G G G G C C C C C C C C
1 chr1_58689521 0 58689521 G G G G G G G G G G A G G G G G G G G G
1 chr1_58692843 0 58692843 A A A A A A A A G G G G G G G G G G A A
1 chr1_58694447 0 58694447 G G G G G G A A G G G G G G G G G G G G
1 chr1_58700830 0 58700830 T T T T C C T T T T T T C C C C C C T T
1 chr1_58700891 0 58700891 T T T T T T T T C C C C T T T T T T T T
1 chr1_58704217 0 58704217 T T T T T T T T C C C C C C C C C C T T
1 chr1_58704255 0 58704255 A A A A A A A A A A A A A A C C A A A A
1 chr1_58707768 0 58707768 G G G G G G G G G G G G G G G G T T G G
1 chr1_58709321 0 58709321 C C C C C C C C C C C C C C C C G G C C
1 chr1_58709364 0 58709364 T T C C T T T T T T T T T T T T T T T T
1 chr1_58710810 0 58710810 C C C C C C C C C C C C G G C C C C C C
1 chr1_58717211 0 58717211 G G G G G G G G G G G G G G G T G G G G
1 chr1_58729644 0 58729644 G G G G G G G G G G G G G G G G A A G G
1 chr1_58730847 0 58730847 A A A G A G A A A A A A A A A A A A A A
1 chr1_58731026 0 58731026 G G G G G G G G C C C C G G G G G G G G
1 chr1_58734252 0 58734252 T T T T T T T T C C C C T T T T T T T T
1 chr1_58735979 0 58735979 G G G G G G G G G G A G G G G G G G G G
1 chr1_58745021 0 58745021 T T T T T T T T T T T T T T T T C C T T
1 chr1_58756119 0 58756119 T T T T T T T T T T T T T T T T C C T T
1 chr1_58760745 0 58760745 G G G G G G G G C C C C G G G G G G G G
1 chr1_58761382 0 58761382 G G A G G G G G G G G G G G G G G G G G
1 chr1_58763660 0 58763660 A A A A A A A A T T A A A A A A A A A A
1 chr1_58764330 0 58764330 T T T T T T T T T T T T T T T T C C T T
1 chr1_58766914 0 58766914 G G G G G G G G A A A A G G G G G G G G
1 chr1_58769169 0 58769169 C C C C C C C C C C C C C C T T C C C C
1 chr1_58769446 0 58769446 C C C C C C C C C C T T C C C C C C C C
1 chr1_58776178 0 58776178 G G A A G G G G A G G G G G G G G G G G
1 chr1_58781057 0 58781057 G G G G G G G G G G G G G G A G G G G G
1 chr1_58781375 0 58781375 G G G G G G G G G T G G G G G G G G G G
1 chr1_58784514 0 58784514 C C C C C C C C C C C C C T C C C C C C
1 chr1_58785050 0 58785050 C C C C C C C C C C C C C C C T C C C C
1 chr1_58798398 0 58798398 C C C C C C C C C C C C C T T T C C C C
1 chr1_58800347 0 58800347 T T C C C C T T C C C C C C C C C C T T
1 chr1_58803699 0 58803699 C C C C C C C C C C C C C C G G C C C C
1 chr1_58807417 0 58807417 A A A A A A A A G G G G A A A A A A A A
1 chr1_58818481 0 58818481 A A A A A A A A G G G G A A A A A A A A
1 chr1_58823257 0 58823257 A A A A A A A A G G G G A A A A A A A A
1 chr1_58826646 0 58826646 T T T T T T T T T T T T T T C C T T T T
1 chr1_58827380 0 58827380 C C C C C C C C C C C C C T C C C C C C
1 chr1_58830216 0 58830216 A A A A A A A A A A A A A G A A A A A A
1 chr1_58861875 0 58861875 G G G G G G G G A A A A G G G G G G G G
1 chr1_58867931 0 58867931 G G G G A G G G G G G G G G G G G G G G
1 chr1_58872236 0 58872236 C C C C C C C C C T C C C C C C C C C C
1 chr1_58882580 0 58882580 G G G G G G G G C C C C G G G G G G G G
1 chr1_58888237 0 58888237 A A A A A A A A G G G G A A A A A A A A
1 chr1_58889278 0 58889278 G G G G G G G G A A A A G G G G G G G G
1 chr1_58895849 0 58895849 A A A A A A A A A A A A G G G G G G A A
1 chr1_58898614 0 58898614 A A G G G G G G G G G G G G G G A A A A
1 chr1_58906712 0 58906712 C C C C C C C C C C A A C C C C C C C C
1 chr1_58909567 0 58909567 G G G G G G G G G G C C G G G G G G G G
1 chr1_58912467 0 58912467 C C T T C C C C C C C C C C C C C C C C
1 chr1_58914595 0 58914595 A A A A A A A A G G G G A A A A A A A A
1 chr1_58925206 0 58925206 C C G G C C C C C C C C C C C C C C C C
1 chr1_58953010 0 58953010 A A A A A A A A A A A A A A A A C C A A
1 chr1_58955368 0 58955368 G G A G G G G G G G G G G G G G G G G G
1 chr1_58957191 0 58957191 C C C C C T C C C C C C C C C C C C C C
1 chr1_58957253 0 58957253 C C C C C T C C C C C C C C C C C C C C
1 chr1_58958562 0 58958562 G G G G G G A G G G G G G G G G G G G G
1 chr1_58959776 0 58959776 G G G G G G G G G G G G G G A G G G G G
1 chr1_58960896 0 58960896 G G G G G G G G G G G G G G A A G G G G
1 chr1_58966755 0 58966755 T T T T G G T T G G G G T T T T T T T T
1 chr1_58970278 0 58970278 G G G G G G G G A A A A G G G G G G G G
1 chr1_58972114 0 58972114 G G A G G G G G G G G G G G G G G G G G
1 chr1_58973100 0 58973100 G G A G G G G G G G G G G G G G G G G G
1 chr1_58973768 0 58973768 T T T T T T T T T T T T A T A A T T T T
1 chr1_58976770 0 58976770 G G G G G G G G A G G G G G G G G G G G
1 chr1_58977904 0 58977904 A A A A A G A A A A A A A A A A A A A A
1 chr1_58978733 0 58978733 T T T T T T T T T T T T T T C C T T T T
1 chr1_58987219 0 58987219 C C C C C C C C C C C C C T C C C C C C
1 chr1_58988584 0 58988584 C C C C C C C C T T T T T T T T T T C C
1 chr1_58988836 0 58988836 C C C C C C C C C C C G C C C C C C C C
1 chr1_58990627 0 58990627 C C C T C T C C C C C C C C C C C C C C
1 chr1_58992913 0 58992913 G G G G G G G G G G G T G G G G G G G G
1 chr1_58993540 0 58993540 C C C C C C C C C C C C C C C C T T C C
1 chr1_58994258 0 58994258 A A A A A A A A G G G G A A A A A A A A
1 chr1_58995622 0 58995622 C C C C C C C C C C C C C T C C C C C C
1 chr1_58998482 0 58998482 G G G G G G G G C C C G G G G G G G G G
1 chr1_58999012 0 58999012 G G G G A G G G G G G G G G G G G G G G
1 chr1_59002940 0 59002940 A C A C C C A A C C C C C C C C C C C C
1 chr1_59005579 0 59005579 T T T T T T T T T T C T T T T T T T T T
1 chr1_59009225 0 59009225 C C C C C C C C C C C C C C C C T T C C
1 chr1_59012936 0 59012936 C C C C C C C C T T T T C C C C C C C C
1 chr1_59020660 0 59020660 A A A A A A A A G G G G A A A A A A A A
1 chr1_59025107 0 59025107 C C C C C C C C C C C C C C C C T T C C
1 chr1_59033072 0 59033072 C C C C C C C C T T C T C C C C C C C C
1 chr1_59042677 0 59042677 G T G G G G G G G G G G G G G G G G G G
1 chr1_59042910 0 59042910 C C C C C C C C C G C C C C C C C C C C
1 chr1_59051231 0 59051231 G G A G G G G G G G G G G G G G G G G G
1 chr1_59055726 0 59055726 G G G G G G G G A G G G G G G G G G G G
1 chr1_59056115 0 59056115 C C C C C C C C C T C C C C C C C C C C
1 chr1_59064096 0 59064096 G G G G G G G G G G G G G G G G A A G G
1 chr1_59068552 0 59068552 G G G G A A G G G G G G G G G G G G G G
1 chr1_59072608 0 59072608 C C C C C C C C C T C T C C C C C C C C
1 chr1_59075095 0 59075095 C C C C C C C C C C C C C T C C C C C C
1 chr1_59075563 0 59075563 T T T T T T T T G G G G T T T T T T T T
1 chr1_59076958 0 59076958 G G G G C C G G G G G G G G G G G G G G
1 chr1_59079287 0 59079287 A A A A A A A A A G A G A A A A A A A A
1 chr1_59081081 0 59081081 C C C C C C C C C C C C C C C C T T C C
1 chr1_59083920 0 59083920 A A A A A A A A A A A A A G A A A A A A
1 chr1_59087985 0 59087985 T T T T T T T T C C C C T T T T T T T T
1 chr1_59088143 0 59088143 G G G G G G G G A A A A G G G G G G G G
1 chr1_59092675 0 59092675 T T T T T T T T C C C C C T T T C C T T
1 chr1_59094426 0 59094426 A A A A A A A A G G G G G G G G G G A A
1 chr1_59096992 0 59096992 A A A A A A A A A A A A A A G G A A A A
1 chr1_59100627 0 59100627 A G G G G G A A G G G G G G G G G G G G
1 chr1_59100941 0 59100941 G G A G A A G G G G G G G G G G G G G G
1 chr1_59102520 0 59102520 A A A A A A A A G G G G G G G G G G A A
1 chr1_59104380 0 59104380 C C C C C C C C C C C C C T C C C C C C
1 chr1_59107919 0 59107919 G G A G G G G G G G G G G G G G G G G G
1 chr1_59112975 0 59112975 A A A A A A A A A A A A A A A A G G A A
1 chr1_59113276 0 59113276 C C C C C C C C T T T T C C C C C C C C
1 chr1_59127621 0 59127621 G G G G G G G G G G G G G G G G A A G G
1 chr1_59130791 0 59130791 A A A A A A A A A A A A G G G G G G A A
1 chr1_59138260 0 59138260 G G G G G G G G G G G G G G G G G T G G
1 chr1_59139731 0 59139731 G G A A A A G G G G G G G G G G G G G G
1 chr1_59141674 0 59141674 T T T T T T T T A A A A T T T T T T T T
1 chr1_59145513 0 59145513 A A A T A A A A A A A A A A A A A A A A
1 chr1_59148315 0 59148315 T T T T T T T T C C C C T T T T T T T T
1 chr1_59152877 0 59152877 G G G G G G A A G G G G G G G G G G G G
1 chr1_59153623 0 59153623 T T T T T T T T C C C C T T T T T T T T
1 chr1_59153919 0 59153919 G G G G G G G G A A A A G G G G G G G G
1 chr1_59157313 0 59157313 C C C C C C C C C C C T C C C C C C T T
1 chr1_59157411 0 59157411 A A A A A A A A A A A A A G A A A A A A
1 chr1_59161383 0 59161383 G G G G G G G G G G G G A G G G G G G G
1 chr1_59164116 0 59164116 T T T T T T T T T T T T T T A A T T T T
1 chr1_59165965 0 59165965 C C C C C C C C C C C T C C C C C C C C
1 chr1_59166719 0 59166719 G G G G G G G G G G G G G G G G A A G G
1 chr1_59171079 0 59171079 T T T T T T T T T T C C T T T T T T T T
1 chr1_59173240 0 59173240 A A A A A A A A A A T T A A A A A A A A
1 chr1_59173554 0 59173554 G G A A G G G G G G G G G G G G G G G G
1 chr1_59181494 0 59181494 C C C C C C C C C C C C C C A C C C C C
1 chr1_59201342 0 59201342 A G A A A A A A A A A A A A A A A A A A
1 chr1_59205811 0 59205811 G G G G G G G G G G G G G G G G A G G G
1 chr1_59218661 0 59218661 G G G G G G G G A A A A G G G G G G G G
1 chr1_59218692 0 59218692 A A A A A A A A A A A A A G A A G G A A
1 chr1_59226380 0 59226380 G G C C C C C C C C C C C C C C C C G G
1 chr1_59229825 0 59229825 C C C C C C T T C C C C C C C C C C C C
1 chr1_59230839 0 59230839 G G G G G G G G G G G G G G A G G G G G
1 chr1_59232946 0 59232946 G G G G G G G G A G G G G G G G G G G G
1 chr1_59236344 0 59236344 G G A A A A G G G G G G G G G G G G G G
1 chr1_59237982 0 59237982 C C C C C C C C T T T T C C C C C C C C
1 chr1_59244697 0 59244697 C C C C C C C C C C C C C C C C T T C C
1 chr1_59245256 0 59245256 T T T T T T T T C C C C T T T T T T T T
1 chr1_59256624 0 59256624 G G G G G G G G C C C G G G G G G G G G
1 chr1_59258337 0 59258337 A A A A A A A A A A A A A A G G A A A A
1 chr1_59262749 0 59262749 G G G G G G G G C C C C G G G G G G G G
1 chr1_59263518 0 59263518 C C C T C C C C C C C C C C C C C C C C
1 chr1_59264701 0 59264701 C C C T T T C C C C C C C C C C C C C C
1 chr1_59265010 0 59265010 C C C C C C C C G G G G C C C C C C C C
1 chr1_59273280 0 59273280 T T T T T T T T T T T T T T T T C T T T
1 chr1_59285268 0 59285268 A C C C C C C C C C C C C C C C C C A A
1 chr1_59293028 0 59293028 C C C C C C C C C C C C C C C C T T C C
1 chr1_59293647 0 59293647 G G G G A A G G G G G G G G G G G G G G
1 chr1_59298365 0 59298365 G G G G G G G G T T G G G G G G G G G G
1 chr1_59301918 0 59301918 G G G G G G G G A A A A G G G G G G G G
1 chr1_59301938 0 59301938 T T T T C C T T T T T T T T T T T T T T
1 chr1_59302343 0 59302343 G G A A A A G G A A A A A A A A A A G G
1 chr1_59310561 0 59310561 C C C C C C C C T T T T C C C C C C C C
1 chr1_59314734 0 59314734 G G A A A G G G G G G G G G G G G G G G
1 chr1_59319806 0 59319806 G G A A G G G G G G G G G G G G G G G G
1 chr1_59320247 0 59320247 A A A A A T A A A A A A A A A A A A A A
1 chr1_59324967 0 59324967 G G G G G G G G G G G G A G G G G G G G
1 chr1_59327247 0 59327247 G G G G G G G G A A A A G G G G G G G G
1 chr1_59336145 0 59336145 G G A A A A G G G G G G G G G G G G G G
1 chr1_59336755 0 59336755 A A A A A A A A G G G G A A A A A A A A
1 chr1_59339714 0 59339714 C T C C C C C C C C C C C C C C C C C C
1 chr1_59340246 0 59340246 C C T T T T C C C C C C T T T T T T C C
1 chr1_59341111 0 59341111 A A A A A A A A A A A A T T A A A A A A
1 chr1_59349287 0 59349287 A A G G G G G G G G G G G G G G G G G G
1 chr1_59349511 0 59349511 G G G G G G G G G G G G G G G G A G G G
1 chr1_59349578 0 59349578 A A A A A A A A A A A G A A A A A A A A
1 chr1_59353337 0 59353337 A A A A A A A A A A A A A A G G A A A A
1 chr1_59362974 0 59362974 A A A A A A A A G G G G A A A A A A A A
1 chr1_59363632 0 59363632 A A A A A A A A G G G G A A A A A A A A
1 chr1_59365745 0 59365745 T T T T T T T T T T T T T T C T T T T T
1 chr1_59369406 0 59369406 G G G G A G G G G G G G G G G G G G G G
1 chr1_59377338 0 59377338 T T T T T T T T T T C T T T T T T T T T
1 chr1_59378334 0 59378334 T T T T T T T T C C C C T T T T T T T T
1 chr1_59380100 0 59380100 G G G G G G G G G G G G G G A G G G G G
1 chr1_59383579 0 59383579 G G G G G G G G T T T T G G G G G G G G
1 chr1_59384290 0 59384290 C C C C C C C C C T C C C C C T C C C C
1 chr1_59410497 0 59410497 C C C C C T C C C C C C C C C C C C C C
1 chr1_59413501 0 59413501 G G T T G T G G G G G G G G G G G G G G
1 chr1_59414664 0 59414664 C C C C C C C C T T T T C C C C C C C C
1 chr1_59422472 0 59422472 C C C C C C C C C G C C C C C C C C C C
1 chr1_59423016 0 59423016 T T T T T T T T T T T T T T T T G G T T
1 chr1_59424896 0 59424896 C C T T C C C C C C C C C C C C T T C C
1 chr1_59425619 0 59425619 C C C C C C C C C C C C T T C C T T C C
1 chr1_59425972 0 59425972 G G G G G G G G G G G G A G G G G G G G
1 chr1_59426585 0 59426585 A A A A A A A A A A A A G G A A G G A A
1 chr1_59433252 0 59433252 T T T T T T C C C C C C T T T T T T T T
1 chr1_59434504 0 59434504 C C C C C C C C C C C C C C T T C C C C
1 chr1_59435853 0 59435853 C G G G G G G G G G G G G G G G G G G G
1 chr1_59442222 0 59442222 G G G G G G G G G G G G A A G G A A G G
1 chr1_59443346 0 59443346 G G G G G G G G G G G G A G G G G G G G
1 chr1_59446253 0 59446253 G G G G G G G G G G G G A G G G G G G G
1 chr1_59447513 0 59447513 G G G G G G G G G G G G C G G G G G G G
1 chr1_59452873 0 59452873 T T G G T T T T T T T T T T T T T T T T
1 chr1_59460159 0 59460159 A A A A A A A A C C A C A A A A A A A A
1 chr1_59471218 0 59471218 A A A A A A A A A A A A A A A A T T A A
1 chr1_59471681 0 59471681 C C C C C C C C C C C T C C C C C C C C
1 chr1_59471746 0 59471746 A A A A A A A A G G G G A A A A A A A A
1 chr1_59473022 0 59473022 G G G G G G G G A A G G G G G G G G G G
1 chr1_59473077 0 59473077 G G G G G G G G C C C C G G G G G G G G
1 chr1_59487548 0 59487548 C C C C T T C C C C C C C C C C C C C C
1 chr1_59494025 0 59494025 C C C C C C C C C C C C C C C G C C C C
1 chr1_59498685 0 59498685 A A A A A A A A G G A G A A A A A A A A
1 chr1_59499220 0 59499220 C C T T C C C C C C C C C C C C C C C C
1 chr1_59503106 0 59503106 A A A A A A A A G G G G A A A A A A A A
1 chr1_59504859 0 59504859 C C T T T T C C C C C C T T C C T T C C
1 chr1_59509873 0 59509873 A A A A A A A A G G A A A A A A A A A A
1 chr1_59511182 0 59511182 T T C C C C T T C C C C C C C C C C T T
1 chr1_59512823 0 59512823 C C C C A C C C C C C C C C C C C C C C
1 chr1_59514416 0 59514416 G G G G G G G G G G G G A G G G G G G G
1 chr1_59533537 0 59533537 C C C C C C C C T T T T C C C C C C C C
1 chr1_59535121 0 59535121 C C C C C C C C T T T T C C C C C C C C
1 chr1_59538257 0 59538257 G G G G G G G G G G G T G G G G G G G G
1 chr1_59541668 0 59541668 A A A G A A A A A A A A A A A A A A A A
1 chr1_59542763 0 59542763 G G G G G G A A G G G G G G G G G G G G
1 chr1_59549430 0 59549430 C C C C C C C C T T T T C C C C C C C C
1 chr1_59550104 0 59550104 A A A A A A A A A G A A A A A A A A A A
1 chr1_59552977 0 59552977 T T T T T T T T C C C C T T T T T T T T
1 chr1_59553989 0 59553989 T T T T T T T T G G G G T T T T T T T T
1 chr1_59557662 0 59557662 A A A A A A A A G G G G A A A A A A A A
1 chr1_59559542 0 59559542 G G G G G G G G G G G G G G C C G G G G
1 chr1_59560814 0 59560814 T T T T T T T T T T T T T T T T G G T T
1 chr1_59566322 0 59566322 C C C C C C C C T T C T C C C C C C C C
1 chr1_59566827 0 59566827 C C C C C C C C C C C C C C C C T T C C
1 chr1_59568243 0 59568243 C C G G G G C C G G G G G G G G G G C C
1 chr1_59568731 0 59568731 C T C C C C C C C C C C C C C C C C C C
1 chr1_59568791 0 59568791 C C A C C C C C C C C C C C C C C C C C
1 chr1_59569408 0 59569408 T T T T T T T T T T G T T T T T T T T T
1 chr1_59569411 0 59569411 G G G G G G G G G G G G G G G G C C G G
1 chr1_59569911 0 59569911 G G G G G G G G G G A G G G G G G G G G
1 chr1_59574101 0 59574101 T T T T C C T T C C C C C C C C C C T T
1 chr1_59574655 0 59574655 C C C C C C A A C C C C C C C C C C C C
1 chr1_59575939 0 59575939 A A A A A A A A C C C C A A A A A A A A
1 chr1_59577172 0 59577172 T T T T T T T T T T T T T T T T C C T T
1 chr1_59577251 0 59577251 C C C C C C C C C C C C C C C T C C C C
1 chr1_59589060 0 59589060 G G G G G G G G A G G G G G G G G G G G
1 chr1_59596289 0 59596289 T T T T T T T T C T T T T T T T T T T T
1 chr1_59600800 0 59600800 C C C C C C C C G G G G C C C C C C C C
1 chr1_59601522 0 59601522 C C C C C T C C C C C C C C C C C C C C
1 chr1_59603044 0 59603044 C C C C C C C C C C C C C T C C C C C C
1 chr1_59605687 0 59605687 C T C C C C C C C C C C C C C C C C C C
1 chr1_59609135 0 59609135 C C C C C G C C C C C C C C C C C C C C
1 chr1_59611935 0 59611935 G G A A G G G G G G G G G G G G G G G G
1 chr1_59615010 0 59615010 T T T T T T T T C C C C T T T T T T T T
1 chr1_59617746 0 59617746 C C C C C C C C C C C C C C C C C T C C
1 chr1_59618267 0 59618267 T T T T T T T T C C C C T T T T T T T T
1 chr1_59620953 0 59620953 G G G G G G G G G G G G G G A G G G G G
1 chr1_59623162 0 59623162 C C C C C C C C C C C C T T C C C C C C
1 chr1_59625254 0 59625254 T T T T T T C T T T T T T T T T T T T T
1 chr1_59638170 0 59638170 G G G G G G G G G G G G G G T T G G G G
1 chr1_59638462 0 59638462 T T T T T T T T T T T T C T T T T T T T
1 chr1_59644604 0 59644604 G G G G G G G G G G G G G G G G C C G G
1 chr1_59650993 0 59650993 A A A A A A A A A A A A A A G G A A A A
1 chr1_59655013 0 59655013 G G G G G G G G G G G G A G G G G G G G
1 chr1_59657189 0 59657189 G G G G G G G G G G G G G G A G G G G G
1 chr1_59662263 0 59662263 A G G G G G G G G G G G G G G G G G G G
1 chr1_59663584 0 59663584 C C T T T T C C C C C C C C C C C C C C
1 chr1_59665225 0 59665225 T T T T T T T T T T T T T T T T A A T T
1 chr1_59666877 0 59666877 T T T T T T T T G G G G T T T T T T T T
1 chr1_59668389 0 59668389 T T T T T T T T T T T T C T T T T T T T
1 chr1_59670447 0 59670447 G G G G G G G G G G G G A G G G G G G G
1 chr1_59685759 0 59685759 T T C C C C T T C C C C C C C C C C T T
1 chr1_59688160 0 59688160 G G G G G G G G G G G G G G A G G G G G
1 chr1_59701210 0 59701210 C C C C C C C C C C C C C C C C C G C C
1 chr1_59701353 0 59701353 C C C C C C C C C C C C C C T T C C C C
1 chr1_59703656 0 59703656 G G G G G G G G A A A A G G G G G G G G
1 chr1_59707503 0 59707503 G G C C C C G G C C C C C C C C C C G G
1 chr1_59707861 0 59707861 C C T T C C C C C C C C C C C C C C C C
1 chr1_59716427 0 59716427 G G G G G G G G G G G G G G A A G G G G
1 chr1_59732628 0 59732628 G G G G A A G G G G G G G G G G G G G G
1 chr1_59738377 0 59738377 C C C C C C C C C C C C C C C C T T C C
1 chr1_59744804 0 59744804 G G G G G G G G G G G G G G A G G G G G
1 chr1_59747452 0 59747452 C C C C C C C C C C C C G G C C C C C C
1 chr1_59756297 0 59756297 G G G G G G G G G G G G A A G G G G G G
1 chr1_59756994 0 59756994 G G G G G G G G A A A A G G G G G G G G
1 chr1_59766537 0 59766537 T T T T T T T T T T T T C T T T T T T T
1 chr1_59770432 0 59770432 G G G G G G G G G G A G G G G G G G G G
1 chr1_59771257 0 59771257 T T T T T T T T G G G G T T G G G G T T
1 chr1_59774753 0 59774753 C C C C C C C C C C C C C T C C C C C C
1 chr1_59779221 0 59779221 A A G G G G A A G G G G G G G G G G A A
1 chr1_59782699 0 59782699 T T T T T T T T T T A T T T T T T T T T
1 chr1_59785435 0 59785435 C C C C C C C C C T C C C C C C C C C C
1 chr1_59798253 0 59798253 C C C C C C C C C C C C C C C C A C C C
1 chr1_59798530 0 59798530 G G A A A A G G G G G G G G G G G G G G
1 chr1_59804555 0 59804555 C C C C C C C C A A A A C C C C C C C C
1 chr1_59804715 0 59804715 G G G G G G C G G G G G G G G G G G G G
1 chr1_59811315 0 59811315 C C C C C C C T C C C C C C C C C C C C
1 chr1_59820821 0 59820821 T T T T T T T T C C C C T T T T T T T T
1 chr1_59822664 0 59822664 A A A A A A A G A A A A A A A A A A A A
1 chr1_59827103 0 59827103 G G G G G G G G G G A G G G G G G G G G
1 chr1_59837784 0 59837784 G G G G G G G G G G G G G G G G A A G G
1 chr1_59853101 0 59853101 G G G G G G A G G G G G G G G G G G G G
1 chr1_59866772 0 59866772 G G G G A A G G G G G G G G G G G G G G
1 chr1_59868396 0 59868396 G G G G G G G G G G G G G G T T G G G G
1 chr1_59875710 0 59875710 T T T T T T T T A T T T T T T T T T T T
1 chr1_59876111 0 59876111 G G A A A A G G G G G G G G G G G G G G
1 chr1_59883097 0 59883097 T T T T C T T T T T T T T T T T T T T T
1 chr1_59883653 0 59883653 C C C C C C C C C C C C T T C C C C C C
1 chr1_59887735 0 59887735 G G G G G G G G C C C C G G G G G G G G
1 chr1_59888905 0 59888905 C C C C C C C C C C C C C T C C C C C C
1 chr1_59889452 0 59889452 A A A A A A A A G G G G A A A A A A A A
1 chr1_59892581 0 59892581 C C C C C C C C T T T T C C C C C C C C
1 chr1_59904083 0 59904083 G G G G G G G G G G G G A A G G G G G G
1 chr1_59904177 0 59904177 C C C C C C C C A A A A C C C C C C C C
1 chr1_59905204 0 59905204 A A A A A A A A A G A A A A A A A A A A
1 chr1_59906594 0 59906594 A A A A A A A A A A A A T T A A A A A A
1 chr1_59914737 0 59914737 C C C C C C C C A A A A C C C C C C C C
1 chr1_59921085 0 59921085 C C C C C C C C T T C C C C C C C C C C
1 chr1_59927282 0 59927282 C C C C C C C C C T C C C C C C C C C C
1 chr1_59929241 0 59929241 G G C C C G G G G G G G G G G G G G G G
1 chr1_59931511 0 59931511 C C C C C T C C C C C C C C C C C C C C
1 chr1_59944013 0 59944013 G G G G G G G G G G A G G G A A G G G G
1 chr1_59945243 0 59945243 G G G G A G G G G G G G G G G G G G G G
1 chr1_59948072 0 59948072 G G G G G G G G G G G G G G A A G G G G
1 chr1_59951932 0 59951932 C C C C C C C C G G G G C C C C C C C C
1 chr1_59955886 0 59955886 G G G G G G G G A A A A G G G G G G G G
1 chr1_59956266 0 59956266 A A A A A A A A G G G G A A A A A A A A
1 chr1_59961211 0 59961211 A A A A A G A A A A A A A A A A A A A A
1 chr1_59961881 0 59961881 G G C C C C C C C C C C C C C C C C G G
1 chr1_59962237 0 59962237 A A A A A A A A A A A A A A G G A A A A
1 chr1_59963539 0 59963539 A T A A A A A A A A A A A A A A A A T T
1 chr1_59965253 0 59965253 C C C C C C C C C C C C C C C T C C C C
1 chr1_59966538 0 59966538 C C T T C T C C C C C C C C C C C C C C
1 chr1_59970123 0 59970123 G G G G G G G G C C C C G G G G G G G G
1 chr1_59971308 0 59971308 C C C C C C C C T T T T C C C C C C C C
1 chr1_59972897 0 59972897 A A A A A A A A G G G G A A A A A A A A
1 chr1_59978465 0 59978465 T T T T T T G T T T T T T T T T T T T T
1 chr1_59978996 0 59978996 C C T T T T C C T T T T T T T T T T C C
1 chr1_59979395 0 59979395 C C C C C T C C C C C C C C C C C C C C
1 chr1_59981439 0 59981439 C C C C C T C C C C C C C C C C C C C C
1 chr1_59988216 0 59988216 C C C C C C C C C C C C C C C C T T C C
1 chr1_59988515 0 59988515 C C A A A A C C A A A A A A A A A A C C
1 chr1_59988641 0 59988641 A A A A A A G G A A A A A A A A A A A A
1 chr1_59991128 0 59991128 G G G G G G G G A A A A G G G G G G G G
1 chr1_59993552 0 59993552 A A G G G G A A A A A A A A A A A A A A
1 chr1_59993731 0 59993731 C C A A A A C C A A A A A A A A A A C C
1 chr1_59997718 0 59997718 C C C C C C C C C G C C C C C C C C C C
1 chr1_59998360 0 59998360 C T C C C C C C C C C C C C C C C C T T
1 chr1_60002422 0 60002422 T T T T C T T T T T T T T T T T T T T T
1 chr1_60003497 0 60003497 T T T T C T T T T T T T T T T T T T T T
1 chr1_60004650 0 60004650 C C C C C C C C C C C C C C C C T T C C
1 chr1_60005244 0 60005244 C C C C C C C C C C C C C C T T C C C C
1 chr1_60010667 0 60010667 A A A A A G A A A A A A A A A A A A A A
1 chr1_60014284 0 60014284 T T T T T T T T T T T T C T T T T T T T
1 chr1_60015691 0 60015691 G G G G G G G G G G G G A G G G G G G G
1 chr1_60017568 0 60017568 A A A A A A A A A A A A A A A G A A A A
1 chr1_60023338 0 60023338 G G G G G G G G C C C C G G G G G G G G
1 chr1_60039396 0 60039396 T T C C C C T T T T T T T T T T T T T T
1 chr1_60041230 0 60041230 G G G G G G G G G G G G A G G G G G G G
1 chr1_60041902 0 60041902 A A A A A A A A A A A G A A A A A A A A
1 chr1_60046698 0 60046698 G G A G G G G G G G G G G G G G G G G G
1 chr1_60055650 0 60055650 A A A A A A A A A A A A A A A C A A A A
1 chr1_60058100 0 60058100 C C C C C C C C C T C C C C C C C C C C
1 chr1_60058531 0 60058531 G G G G G G G G C C C C G G G G G G G G
1 chr1_60062385 0 60062385 G G G G G G G G A A A A G G G G G G G G
1 chr1_60067179 0 60067179 A A A A A A A A A A A A A C A A A A A A
1 chr1_60068405 0 60068405 C T C C C C C C C C C C C C C C C C C C
1 chr1_60078548 0 60078548 C C C C C C C C C C C C C T C C C C C C
1 chr1_60103077 0 60103077 T T G G G G T T G G G G G G G G G G T T
1 chr1_60103824 0 60103824 G G G G G G G G G G G G G G C C G G G G
1 chr1_60109386 0 60109386 T T T T T T T T G G G G T T T T T T T T
1 chr1_60119331 0 60119331 T T T T T T T T C C C C T T T T T T T T
1 chr1_60129223 0 60129223 C C C C C G C C C C C C C C C C C C C C
1 chr1_60129731 0 60129731 G G T T T T G G G G G G G G G G G G G G
1 chr1_60130102 0 60130102 G G A A A A A A A A A A A A A A A A G G
1 chr1_60130297 0 60130297 G G G G G G G G A A A A G G G G G G G G
1 chr1_60149007 0 60149007 G G G G G G G G T T T T T T T T T T G G
1 chr1_60149684 0 60149684 T T T T T T T T T T T T T T T T C T T T
1 chr1_60150151 0 60150151 G G G G G G G G G G G G G G G G A A G G
1 chr1_60151796 0 60151796 G G G G G G G G G G G G G G G G A G G G
1 chr1_60153044 0 60153044 C C C C C C C C C C C C C C T T C C C C
1 chr1_60154170 0 60154170 C C T T C C C C C C C C C C C C C C C C
1 chr1_60154226 0 60154226 G G G G G G G G A A A A G G G G G G G G
1 chr1_60161198 0 60161198 C C C C C C C C C C C C G G G G C C C C
1 chr1_60166277 0 60166277 T T T T T T T T C C C C T T T T C C T T
1 chr1_60166882 0 60166882 C C C C C C C C C C C C C T C C C C C C
1 chr1_60170379 0 60170379 T T T T T T T T T T T T C C C C C C T T
1 chr1_60177136 0 60177136 G G A A A A G G G G G G G G G G G G G G
1 chr1_60181710 0 60181710 C C T T T T C C C C C C C C C C C C C C
1 chr1_60182689 0 60182689 G G G G G G G G G G G G A A A A A G G G
1 chr1_60189354 0 60189354 C C C C C C C C T T T T C C C C C C C C
1 chr1_60195219 0 60195219 T T T T T T T T T T T T G G T T T T T T
1 chr1_60196263 0 60196263 A A C C C C A A A A A A A A A A A A A A
1 chr1_60198528 0 60198528 C C C C C C C C T T T T C C C C C C C C
1 chr1_60198836 0 60198836 C C C C C C C C T T C T C C C C C C C C
1 chr1_60200519 0 60200519 C C T T T T C C T T T T T T T T T T C C
1 chr1_60205430 0 60205430 C C C C C C C C C C C C G G C C C C C C
1 chr1_60206887 0 60206887 A A C C C C A A C C C C C C C C C C A A
1 chr1_60207136 0 60207136 G G G G G G G G G G G G G G C C G G G G
1 chr1_60221985 0 60221985 G G G G G G G G A G G G G G G G G G G G
1 chr1_60222170 0 60222170 A G G G G G G G G G G G G G G G G G G G
1 chr1_60229215 0 60229215 C C C C C C C C C C C C C C C C G G C C
1 chr1_60230151 0 60230151 C C C C C C C C C C C C C C C C T T C C
1 chr1_60238377 0 60238377 A A A A A A A A A A A G A A A A A A A A
1 chr1_60240459 0 60240459 T T T T T T A A T T T T T T T T T T T T
1 chr1_60255579 0 60255579 G G A A A A G G G G G G G G G G G G G G
1 chr1_60256221 0 60256221 T T T T T T T T C T T T T T T T T T T T
1 chr1_60257756 0 60257756 C C C C C C C C C C C C C C T T C C C C
1 chr1_60262971 0 60262971 G G G G G G G G G G G G C G G G G G G G
1 chr1_60271576 0 60271576 A A A A A A A A A A A A A G A A A A A A
1 chr1_60272263 0 60272263 G G G G G G G G T T T T G G G G G G G G
1 chr1_60276272 0 60276272 C C C C C C C C C C C C C T C C C C C C
1 chr1_60281821 0 60281821 A A A A A A A A A G A A A A A A A A A A
1 chr1_60283323 0 60283323 G G G G G G G G G G G G T T G G G G G G
1 chr1_60284836 0 60284836 C C C C C C C C C C C C C C T T C C C C
1 chr1_60285987 0 60285987 G G G G G G G G G G G G A G G G G G G G
1 chr1_60295713 0 60295713 C C C C C C C T C C C C C C C C C C C C
1 chr1_60312298 0 60312298 G G G G G G G G G G G G G G G G A A G G
1 chr1_60316615 0 60316615 C C C C C C C C A A A A C C C C C C C C
1 chr1_60321385 0 60321385 C C C C C C C C T T T T C C C C C C C C
1 chr1_60335862 0 60335862 T T T T T T T T A A A A T T T T T T T T
1 chr1_60338939 0 60338939 G G G G G G G G C C C C G G G G G G G G
1 chr1_60340452 0 60340452 G G G G G G G G G G G G C G G G G G G G
1 chr1_60357210 0 60357210 C C C C C C C C C C C C C C C C T T C C
1 chr1_60360634 0 60360634 C C C C C C C C C C C C T T C C C C C C
1 chr1_60369924 0 60369924 A A A A A A A A A A A A A A G G A A A A
1 chr1_60377308 0 60377308 G G C C C C C C C C C C C C C C C C C C
1 chr1_60380539 0 60380539 G G G G G G G G G G G G G G C G G G G G
1 chr1_60381072 0 60381072 C C C C C C C C C C C C C C T T C C C C
1 chr1_60384422 0 60384422 G G G G G G G G G G G G A G G G G G G G
1 chr1_60388780 0 60388780 G G G G G G A A G G G G G G G G G G G G
1 chr1_60404255 0 60404255 G G G G G G G G A A A A G G G G G G G G
1 chr1_60406848 0 60406848 C C A A A A C C C C C C C C C C C C C C
1 chr1_60412602 0 60412602 C C C C C C C C C C C G C C C C C C C C
1 chr1_60416071 0 60416071 G G G G G G G G G G G G C G G G G G G G
1 chr1_60416108 0 60416108 T T T T T T T T T T T T T T C T T T T T
1 chr1_60424551 0 60424551 T T T T T T T T C C C C T T T T T T T T
1 chr1_60425516 0 60425516 C C C C C C C C T T T T C C C C C C C C
1 chr1_60429029 0 60429029 A A A A A A A A A A A A A A G G A A A A
1 chr1_60435267 0 60435267 C T T T T T T T T T T T T T T T T T T T
1 chr1_60450610 0 60450610 C C T T T T C C T T T T T T T T T T C C
1 chr1_60458793 0 60458793 T T T T T T T T T T T T T T T T A A T T
1 chr1_60462099 0 60462099 G G G G G G G G C C C C G G G G G G G G
1 chr1_60510305 0 60510305 T T T T T T T T G G G G T T T T T T T T
1 chr1_60518417 0 60518417 C C T T T T C C C C C C C C C C C C C C
1 chr1_60521670 0 60521670 T T T T T T T T T T C T T T T T T T T T
1 chr1_60525693 0 60525693 C C C C C C C T C C C C C C C C C C C C
1 chr1_60533315 0 60533315 T T T T T T T T T T T T G T T T T T T T
1 chr1_60541322 0 60541322 C C C C C C C C C C C T C C C C C C C C
1 chr1_60543369 0 60543369 C C T T C C C C C C C C C C C C C C C C
1 chr1_60563845 0 60563845 G G G G G G G G G G G G A A G G G G G G
1 chr1_60568244 0 60568244 C C C C C C C C C C C C C C A A C C C C
1 chr1_60572093 0 60572093 T T T T T T T T T T C C T T T T T T T T
1 chr1_60575295 0 60575295 G G G G G G G G G G G G A A A A A A G G
1 chr1_60577276 0 60577276 C C C C C C C T C C C C C C C C C C C C
1 chr1_60585339 0 60585339 C C C C C T C C C C C C C C C C C C C C
1 chr1_60587424 0 60587424 A A A A A A A A A G A A A A A A A A A A
1 chr1_60588069 0 60588069 G G A A A A A G A A A A A A A A A A G G
1 chr1_60599153 0 60599153 T T T T T T T T G G G G T T T T T T T T
1 chr1_60617747 0 60617747 A A C C C C C C C C C C C C C C C C A A
1 chr1_60624578 0 60624578 G G G G G G G G G G G G G G G G T T G G
1 chr1_60624738 0 60624738 A A G G A A A A A A A A A A A A A A A A
1 chr1_60629151 0 60629151 C C C C C C C C A A A A C C C C C C C C
1 chr1_60631825 0 60631825 A A A A A A A A A A A A A A A A C C A A
1 chr1_60631826 0 60631826 C C G G G G C C C C C C C C C C C C C C
1 chr1_60643047 0 60643047 T T T T T T T T T T T T T T G T T T T T
1 chr1_60645353 0 60645353 C C C C C C C C C C C C T T C C C C C C
1 chr1_60645425 0 60645425 C C T T T T C C C C C C C C C C C C C C
1 chr1_60647787 0 60647787 C C C C C C C C C C C C C C C C C T C C
1 chr1_60650716 0 60650716 C C C C C C C C C T C C C C C T C C C C
1 chr1_60665850 0 60665850 T T T T T T T T T T C C T T T T T T T T
1 chr1_60669867 0 60669867 A A C C C C C C A A A A A A A A A A A A
1 chr1_60675270 0 60675270 A A A A A A A G A A A A A A A A A A A A
1 chr1_60692053 0 60692053 C C C C C C C C T T T T C C C C C C C C
1 chr1_60694181 0 60694181 A G G G G G G G G G G G G G G G G G G G
1 chr1_60695714 0 60695714 G G G G G G G G T T T T G G G G G G G G
1 chr1_60696473 0 60696473 A A G G A A A A A A A A A A A A A A A A
1 chr1_60698227 0 60698227 C C C C C C A C C C C C C C C C C C C C
1 chr1_60702856 0 60702856 T T T T T T T T T T T T C C T T T T T T
1 chr1_60717968 0 60717968 T T T T T T T T T T T T T T A A T T T T
1 chr1_60721952 0 60721952 C C C C C C C C C C C C T T C C C C C C
1 chr1_60742531 0 60742531 C C C C C C C C T T T T T T T T T T C C
1 chr1_60742566 0 60742566 T T T T T T T T T T T T G G G G G G T T
1 chr1_60745622 0 60745622 C C C C T T C C C C C C C C C C C C C C
1 chr1_60745817 0 60745817 A A A A A A A A A A A A A A G G A A A A
1 chr1_60750246 0 60750246 G G G G G G G G C C C C C C C C C C G G
1 chr1_60761927 0 60761927 G G G G A A G G G G G G A A A A G G G G
1 chr1_60762801 0 60762801 C C C C G G C C C C C C C C C C C C C C
1 chr1_60787679 0 60787679 A A A A A A A A A A A A G G G G G G A A
1 chr1_60819051 0 60819051 C C C C C C C C C C C C C C C C T T C C
1 chr1_60820774 0 60820774 T T T T T T T T T T T T T T C C T T T T
1 chr1_60825470 0 60825470 A A T T T T T T T T T T T T T T T T A A
1 chr1_60829787 0 60829787 T T T T T T T T C C C C T T T T T T T T
1 chr1_60833406 0 60833406 T T T T T T T T G T T T T T T T T T T T
1 chr1_60841935 0 60841935 T T T T T T T T C C C C T T T T T T T T
1 chr1_60847268 0 60847268 G G G G G G G G C C C C G G G G G G G G
1 chr1_60848502 0 60848502 T T C C C C T T T T T T T T T T T T T T
1 chr1_60865127 0 60865127 G G A A A A G G G G G G G G G G G G G G
1 chr1_60867542 0 60867542 C C C C C C C C C T C C C C C C C C C C
1 chr1_60871088 0 60871088 C C C C C C C C C C G G C C C C C C C C
1 chr1_60882487 0 60882487 C C C C C C T T C C C C C C C C C C C C
1 chr1_60892147 0 60892147 T T T T T T C T T T T T T T T T T T T T
1 chr1_60916173 0 60916173 C C C C C C C C C C C C A C C C C C C C
1 chr1_60917106 0 60917106 G G G G G G G G A A A A G G G G G G G G
1 chr1_60926079 0 60926079 T T T T T T T T T T T T T T G T T T T T
1 chr1_60927503 0 60927503 G G G G G G G G C C C C G G G G G G G G
1 chr1_60929005 0 60929005 C C C C C C C C C C C C C C G G G G C C
1 chr1_60948170 0 60948170 T T T T T T T T T T C T T T T T T T T T
1 chr1_60951051 0 60951051 T T T T T T C C T T T T T T T T T T T T
1 chr1_60958616 0 60958616 T T T T T T T T T T T T T T T T C C T T
1 chr1_60959361 0 60959361 C C C C C C C C C C C C C C G G C C C C
1 chr1_60965389 0 60965389 C C C C C C C C C C C C C T C C C C C C
1 chr1_60980494 0 60980494 A A G G G G A A G G G G G G G G G G A A
1 chr1_60981883 0 60981883 A A A A A A A A G G G G A A A A A A A A
1 chr1_60983744 0 60983744 A A A A A G A A A A A A A A A A A A A A
1 chr1_60988672 0 60988672 C C C C C C C C C C C C T T C C C C C C
1 chr1_60990127 0 60990127 C C C C C C C C C C C C C C C C A A C C
1 chr1_60994049 0 60994049 G G G G G G G G G G A G G G G G G G G G
1 chr1_61009165 0 61009165 T T T T T T T T T T T T T T C C T T T T
1 chr1_61016279 0 61016279 C C T T C T C C C C C C C C C C C C C C
1 chr1_61042024 0 61042024 C C C C C C C C C C C C A C C C C C C C
1 chr1_61044713 0 61044713 A A A A A A A A A A A A A A A A A C A A
1 chr1_61045301 0 61045301 C C C C C C C C C C C C C C C C T T C C
1 chr1_61045903 0 61045903 T T T T T T T T T T A T T T T T T T T T
1 chr1_61060768 0 61060768 A A A A A C A A A A A A A A A A A A A A
1 chr1_61062419 0 61062419 G G G G G G G G G G G G A G G G G G G G
1 chr1_61069974 0 61069974 T T T T T T T T C C C C T T T T T T T T
1 chr1_61077880 0 61077880 G G G G G G A A G G G G G G G G G G G G
1 chr1_61078731 0 61078731 C C C C C C C C T T T T C C C C C C C C
1 chr1_61080296 0 61080296 C C A A A A C C C C C C C C C C C C C C
1 chr1_61081120 0 61081120 C C C C C C C C A A A A C C C C C C C C
1 chr1_61095084 0 61095084 T T T T T T T T C C C C T T T T T T T T
1 chr1_61095869 0 61095869 T T T T T T T T T T T T T T T T G G T T
1 chr1_61098817 0 61098817 G G G G G G G G A G G G G G G G G G G G
1 chr1_61103383 0 61103383 C C C C C C C C C C C C C C A A C C C C
1 chr1_61104049 0 61104049 G G G G G G G G A A A A G G G G G G G G
1 chr1_61104788 0 61104788 C C T T T T C C T T T T T T T T T T C C
1 chr1_61115686 0 61115686 G G G G G G G G G G G G C C G G G G G G
1 chr1_61121712 0 61121712 C C C C C C C C T T T T C C C C T T C C
1 chr1_61123579 0 61123579 T T T T T T T T T T T T T T C C T T T T
1 chr1_61143842 0 61143842 G G G G G G G G A A A A G G G G G G G G
1 chr1_61144769 0 61144769 G G G G G G G G C C C C C C C C C C G G
1 chr1_61152672 0 61152672 G G G G G G A G G G G G G G G G G G G G
1 chr1_61176290 0 61176290 G G G G G G G G G G G G G G A A G G G G
1 chr1_61176885 0 61176885 T T T T T T T T T T T T T T C T T T T T
1 chr1_61178181 0 61178181 G G G G C G G G G G G G G G G G G G G G
1 chr1_61179679 0 61179679 A A A A A A A A G G G G A A A A A A A A
1 chr1_61180113 0 61180113 G G G G G G G G A A A A G G G G G G G G
1 chr1_61182780 0 61182780 T T C C T T T T T T T T T T T T T T T T
1 chr1_61187529 0 61187529 T T A A A A T T T T T T A A A A A A T T
1 chr1_61194359 0 61194359 G G G G G G G G A A A A G G A G G G G G
1 chr1_61195075 0 61195075 C C C C C C C C C C C C C C A A C C C C
1 chr1_61205406 0 61205406 C C C C C T C C C C C C C C C C C C C C
1 chr1_61207997 0 61207997 A A A A A A A A C C C C A A A A A A A A
1 chr1_61208173 0 61208173 T T C C C C T T T T T T T T T T T T T T
1 chr1_61208256 0 61208256 T T T T T T T T C T T T T T T T T T T T
1 chr1_61208762 0 61208762 C C C C C C C C T T T T C C C C C C C C
1 chr1_61214293 0 61214293 C T T T T T T T T T T T T T T T T T T T
1 chr1_61216854 0 61216854 G G G G A G G G G G G G G G G G G G G G
1 chr1_61219211 0 61219211 G G G G G G G G G G G G A G G G G G G G
1 chr1_61223981 0 61223981 T T T T T T T T T T T T T T T T A T T T
1 chr1_61228061 0 61228061 T T T T T T T T T T T T T T T T C T T T
1 chr1_61231010 0 61231010 T T C T T T T T T T T T T T T T T T T T
1 chr1_61237270 0 61237270 T T T T T T T T T T T T T T T T C T T T
1 chr1_61244490 0 61244490 C C C C C C C C T T T T C C C C C C C C
1 chr1_61254144 0 61254144 G G A A A A G G G G G G G G G G G G G G
1 chr1_61267287 0 61267287 A A A A A A A A A A A A A A G G A A A A
1 chr1_61270162 0 61270162 T T T T T T T T T T G T T T T T T T T T
1 chr1_61271478 0 61271478 C C C C C C C C T T T T C C C C C C C C
1 chr1_61279943 0 61279943 T T T T T T T T C T T T T T T T T T T T
1 chr1_61286597 0 61286597 A A A A A A A A A A A A A A G G A A A A
1 chr1_61286814 0 61286814 T T T T T T T T C C C C T T T T T T T T
1 chr1_61300464 0 61300464 G G G G G G A A G G G G G G G G G G G G
1 chr1_61308981 0 61308981 G G A A A A A A A A A A A A A A A A G G
1 chr1_61312387 0 61312387 T T T T T T T T C C C C T T T T T T T T
1 chr1_61317546 0 61317546 G G G G G G G G G G G G A A A A G G G G
1 chr1_61322746 0 61322746 T T T T T T T T T T T T G T T T T T T T
1 chr1_61349235 0 61349235 G G G G G G G G G G G G G G G G A G G G
1 chr1_61350145 0 61350145 G G G G G G G G C C C C G G G G G G G G
1 chr1_61351448 0 61351448 T T T T T T T T T T T T C T T T T T T T
1 chr1_61361598 0 61361598 G G G G G G G G A A A A G G G G G G G G
1 chr1_61363489 0 61363489 C C C C C C C C T T T T T T T T T T C C
1 chr1_61368618 0 61368618 A A A A A A A A A A A A A C A A A A A A
1 chr1_61372376 0 61372376 G G G G G G G G A A A A G G G G G G G G
1 chr1_61383500 0 61383500 G G A A A A G G G G G G G G G G G G G G
1 chr1_61386378 0 61386378 T T T T T T T T C C C C T T T T C C T T
1 chr1_61398347 0 61398347 G G G G G G G G G G G G G G A A G G G G
1 chr1_61407929 0 61407929 C C C C C C A A C C C C C C C C C C C C
1 chr1_61411349 0 61411349 G G A A A A G G G G G G G G G G G G G G
1 chr1_61412448 0 61412448 G G G G G G G G G G G G G G A G G G G G
1 chr1_61418016 0 61418016 A A A A A A A A G G G G A A A A A A A A
1 chr1_61418745 0 61418745 T T T T T T T T T T T T T T T T G T T T
1 chr1_61419672 0 61419672 G G G G G G G G G G G G G G G G A G G G
1 chr1_61424587 0 61424587 G G A A G G G G G G G G G G G G G G G G
1 chr1_61436477 0 61436477 C C C C C C C C T T T T C C C C C C C C
1 chr1_61437305 0 61437305 T T T T T T T T T T T T C T T T T T T T
1 chr1_61437528 0 61437528 C C G G C C C C C C C C C C C C C C C C
1 chr1_61443304 0 61443304 G G A A A A G G A A A A A A A A A A G G
1 chr1_61449973 0 61449973 C C C C C C C C T T T T C C C C C C C C
1 chr1_61451379 0 61451379 T T T T T T T T C C C C C C C C C C T T
1 chr1_61472720 0 61472720 G G G G G G G G G G G G A G G G G G G G
1 chr1_61473157 0 61473157 G G C C C C G G C C C C C C C C C C G G
1 chr1_61479315 0 61479315 G G G G G G G G A A A A G G G G G G G G
1 chr1_61493173 0 61493173 C C C G C C C C C C C C C C C C C C C C
1 chr1_61493720 0 61493720 A A A A A A A A A A A A A A A A T T A A
1 chr1_61495879 0 61495879 C C C C C C C C C T C C C C C C C C C C
1 chr1_61501814 0 61501814 G G G G G G G G G G G G G T G G G G G G
1 chr1_61510991 0 61510991 C C C T C C C C C C C C C C C C C C C C
1 chr1_61518864 0 61518864 T T T T T T T T C C C C T T T T T T T T
1 chr1_61519188 0 61519188 C G C C C C C C C C C C C C C C C C C C
1 chr1_61519807 0 61519807 T T T T T T T T T T T T C C C C C C T T
1 chr1_61520440 0 61520440 A A A A A A A A C C C C A A A A A A A A
1 chr1_61520702 0 61520702 C C C C C C C C C C C C C C A C C C C C
1 chr1_61528541 0 61528541 C C T T T T C C C C C C C C C C C C C C
1 chr1_61529692 0 61529692 G G G G G G G G G G G G A G G G G G G G
1 chr1_61531688 0 61531688 A A A G A A A A A A A A A A A A A A A A
1 chr1_61533741 0 61533741 G G G G G G A A G G G G G G G G G G G G
1 chr1_61533762 0 61533762 G G G G G G A A G G G G G G G G G G G G
1 chr1_61535517 0 61535517 G G C C C C G G G G G G G G G G G G G G
1 chr1_61536419 0 61536419 C C C C C C C C T T T T C C C C C C C C
1 chr1_61537774 0 61537774 T T C C C C C C C C C C C C C C C C T T
1 chr1_61537842 0 61537842 T T T T T T C C T T T T T T T T T T T T
1 chr1_61538990 0 61538990 G G G G G G G G A A A A G G G G G G G G
1 chr1_61543255 0 61543255 C C C C C C C C G G G G C C C C C C C C
1 chr1_61548360 0 61548360 C C C C C C C C C C C C C C C T C C C C
1 chr1_61553456 0 61553456 C C C C C C C C C C C C C C T T C C C C
1 chr1_61568427 0 61568427 T T T T T T T T C C C C T T T T T T T T
1 chr1_61570625 0 61570625 C C C C C T C C C C C C C C C C C C C C
1 chr1_61571568 0 61571568 G G G G G G G G G T G G G G G G G G G G
1 chr1_61588700 0 61588700 C C C C C C C C T T T T C C C C C C C C
1 chr1_61589280 0 61589280 T T T T T T T T C T T T T T T T T T T T
1 chr1_61597761 0 61597761 A A A A A A A A A A A A A A C C A A A A
1 chr1_61600352 0 61600352 G G G G G G G G G G G G G G A A G G G G
1 chr1_61601176 0 61601176 A A A A A A A A A G A A A A A A A A A A
1 chr1_61609923 0 61609923 C C C C C C C C T T T T C C C C C C C C
1 chr1_61611658 0 61611658 A A A A A A A A G G G G A A A A A A A A
1 chr1_61612644 0 61612644 C C T T T T C C C C C C C C C C C C C C
1 chr1_61621680 0 61621680 G G G G A G G G G G G G G G G G G G G G
1 chr1_61650776 0 61650776 C C C C C C C C G G G G C C C C C C C C
1 chr1_61652633 0 61652633 G G G G G G G G A A A A G G G G G G G G
1 chr1_61655290 0 61655290 T T T T T T T T C C C C T T T T T T T T
1 chr1_61658504 0 61658504 T T T T T T T T A T A T T T T T T T T T
1 chr1_61663543 0 61663543 G G G G A G A G G G G G G G G G G G G G
1 chr1_61670318 0 61670318 C C C C C C C C C C C T C C C C C C C C
1 chr1_61672517 0 61672517 A A A A A A A A A A A A A A G G A A A A
1 chr1_61690467 0 61690467 C C T T C C C C C C C C C C C C C C C C
1 chr1_61699098 0 61699098 C C A A A A C C A A A A A A A A A A C C
1 chr1_61704928 0 61704928 C C T T T T C C C C C C C C C C C C C C
1 chr1_61719402 0 61719402 C C T T T T C C T T T T T T T T T T C C
1 chr1_61723434 0 61723434 T T A A A A A T A A A A A A A A A A T T
1 chr1_61737641 0 61737641 C C T T T T C C T T T T T T T T T T C C
1 chr1_61740374 0 61740374 C C C C C C C C C C C C C C C C C T C C
1 chr1_61741993 0 61741993 A A A A A A A A A A A A A A A A A C A A
1 chr1_61745220 0 61745220 C C C C C C C C C C C C C T C C C C C C
1 chr1_61768105 0 61768105 T T T T T T T T T T G T T T T T T T T T
1 chr1_61782974 0 61782974 A A A A A A A A A A A G A A A A A A A A
1 chr1_61794135 0 61794135 A A A A A A A A A A A A A G A A A A A A
1 chr1_61812041 0 61812041 A A G G G G A A A A A A A A A A A A A A
1 chr1_61817519 0 61817519 G G G G A G G G G G G G G G G G G G G G
1 chr1_61823543 0 61823543 C C C C C C C C C C C T C C C C C C C C
1 chr1_61824547 0 61824547 T T T T T T T T C C C C T T T T T T T T
1 chr1_61826971 0 61826971 G G G T G G G G G G G G G G G G G G G G
1 chr1_61837416 0 61837416 C C C C C C C C C C C C T T T T T T C C
1 chr1_61837572 0 61837572 T T T T T T T T T T T T A A T T T T T T
1 chr1_61839707 0 61839707 G G C C C C G G C C C C C C C C C C G G
1 chr1_61855232 0 61855232 A A A A A A A A A A A A A A A A G G A A
1 chr1_61864448 0 61864448 A A G G A A A A A A A A A A A A A A A A
1 chr1_61867137 0 61867137 C C C C C C C C C C C C T T C C T T C C
1 chr1_61894439 0 61894439 C C C C C C C C C C C T C C C C C C C C
1 chr1_61903846 0 61903846 C C T T T T C C C C C C C C C C C C C C
1 chr1_61918741 0 61918741 T T T T T T T T T T T T T T T T A A T T
1 chr1_61928997 0 61928997 C C C C C C C C C C C C C C T T C C C C
1 chr1_61937012 0 61937012 G G G G G G G G C C C C G G G G G G G G
1 chr1_61939287 0 61939287 A A A A A A A A A A A G A A A A A A A A
1 chr1_61940726 0 61940726 C C C C C C C G C C C C C C C C C C C C
1 chr1_61956316 0 61956316 C C C C C C C C C C C C C T C C C C C C
1 chr1_61956862 0 61956862 C C C C C C C G C C C C C C C C C C C C
1 chr1_61963169 0 61963169 A A A A A A A A A A A G A A A A A A A A
1 chr1_61966750 0 61966750 G G G G G G G G C C C C C C C C C C G G
1 chr1_61972671 0 61972671 C C C C C C C C C C C C C C G G C C C C
1 chr1_61980911 0 61980911 A A A A A A A A A A A A A A A A A G A A
1 chr1_61991132 0 61991132 C C C C C C C C C C C C C C A A C C C C
1 chr1_61997327 0 61997327 A A A A A A A A A A A A A A G G A A A A
1 chr1_62003003 0 62003003 G G G G G G G G T T T T G G G G G G G G
1 chr1_62024495 0 62024495 G G A A A A G G G G G G G G G G G G G G
1 chr1_62029621 0 62029621 A A A A A A A A A A A A G G A A A A A A
1 chr1_62033468 0 62033468 A A A A A A A A A A A G A A A A A A A A
1 chr1_62057732 0 62057732 A A A A A G A A A A A A A A A A A A A A
1 chr1_62060695 0 62060695 T T T T T T T T T T T T T T A A T T T T
1 chr1_62066777 0 62066777 G G G G G G G G A A A A G G G G G G G G
1 chr1_62066982 0 62066982 T T T T T T T T G G G G T T T T T T T T
1 chr1_62068004 0 62068004 G G G G G G G G G G G G A G G G G G G G
1 chr1_62070852 0 62070852 A A A A A A A A C C C C A A A A A A A A
1 chr1_62112441 0 62112441 T T T T T T T T T T T T G G T T T T T T
1 chr1_62119528 0 62119528 A A G G G G A A A A A A A A A A A A A A
1 chr1_62139276 0 62139276 C C C C C C C C T T T T C C C C C C C C
1 chr1_62140351 0 62140351 A A A A A A A A G G G G A A A A A A G G
1 chr1_62142955 0 62142955 T T T T T T T T G T T T T T T T T T T T
1 chr1_62145512 0 62145512 A A A A A A A A A A A A G G A A A A A A
1 chr1_62147702 0 62147702 T T T T T T T T T T T T C C T T T T T T
1 chr1_62154768 0 62154768 G G G G G G G G A A A A G G G G G G G G
1 chr1_62155989 0 62155989 A A A A A A A A A A A A G G A A G G A A
1 chr1_62158974 0 62158974 T T C C C C T T C C C C C C C C C C T T
1 chr1_62160152 0 62160152 A A A A A A A A A A A A A A A G A A A A
1 chr1_62162552 0 62162552 A A A A A A A A G G G G A A A A A A A A
1 chr1_62162976 0 62162976 G G A A A A G G G G G G G G G G G G G G
1 chr1_62167559 0 62167559 G G G G G G G G A A A A G G G G G G G G
1 chr1_62170144 0 62170144 T T T T T T T T C C C C T T T T T T T T
1 chr1_62170341 0 62170341 C C C C C C C C G G G G C C C C C C C C
1 chr1_62175690 0 62175690 G G G G G G G G G G G G G G G G A A G G
1 chr1_62200057 0 62200057 A A A A A A G G A A A A A A A A A A A A
1 chr1_62208470 0 62208470 A A A A A A A A A G G G A A A A A A A A
1 chr1_62219184 0 62219184 C C T T T T C C C C C C C C C C C C C C
1 chr1_62221070 0 62221070 G G A A A A G G A A A A A A A A A A G G
1 chr1_62231994 0 62231994 G G G G G G G G G G G G A G G G G G G G
1 chr1_62241711 0 62241711 C C C C C C C C C C C C G G C C G G C C
1 chr1_62268462 0 62268462 T T C C C C T T T T T T T T T T T T T T
1 chr1_62275313 0 62275313 G G G G G G G G A A A A G G G G G G G G
1 chr1_62279918 0 62279918 A A A A A A A A A A A G A A A A A A A A
1 chr1_62280299 0 62280299 T T T T T T T T T T T T C C T T T T T T
1 chr1_62292935 0 62292935 T T T T T T T T T T T T T T T T C C T T
1 chr1_62294745 0 62294745 T T T T T T T T T T T T T T T T C T T T
1 chr1_62298106 0 62298106 C C T T T T C C C C C C C C C C C C C C
1 chr1_62301730 0 62301730 G G A A A A G G G G G G G G G G G G G G
1 chr1_62320339 0 62320339 C C C C C C T T C C C C C C C C C C C C
1 chr1_62320350 0 62320350 C C C C C C T T C C C C C C C C C C C C
1 chr1_62325125 0 62325125 C C C C C C C C A A A A C C C C C C C C
1 chr1_62336415 0 62336415 G G G G G G G G G G G G G G A G G G G G
1 chr1_62341388 0 62341388 G G G G G G A G G G G G G G G G G G G G
1 chr1_62343324 0 62343324 A C A A A A A A A A A A A A A A A A C C
1 chr1_62345944 0 62345944 A G A A A A A A A A A A A A A A A A A A
1 chr1_62363239 0 62363239 C C T T T T C C T T T T C C C C C C C C
1 chr1_62387150 0 62387150 C C C C C C T T C C C C C C C C C C C C
1 chr1_62387595 0 62387595 T T T T T T T T T T T T T T T T G G T T
1 chr1_62392722 0 62392722 T T G G G G T T T T T T T T T T T T T T
1 chr1_62394710 0 62394710 A A A A A A A A G G G G A A A A A A A A
1 chr1_62431873 0 62431873 C C C C C C C C C T C C C C C C C C C C
1 chr1_62434079 0 62434079 G G G G G G G G T T T T G G G G G G G G
1 chr1_62449750 0 62449750 T T T T T T T T T T T T T T T T C C T T
1 chr1_62450056 0 62450056 A A A A A G A A A A A A A A A A A A A A
1 chr1_62453830 0 62453830 A A G G A A A A A A A A A A A A A A A A
1 chr1_62454289 0 62454289 T T T T T T T T G G T T T T T T T T T T
1 chr1_62465348 0 62465348 G G G G G G G G A A A A G G G G G G G G
1 chr1_62482321 0 62482321 G G G G G G G G G G G G G G A A G G G G
1 chr1_62484572 0 62484572 A A A A A A A A A G A A A A A A A A A A
1 chr1_62485847 0 62485847 T T T T T T G T T T T T T T T T T T T T
1 chr1_62498342 0 62498342 C C T T C C C C C C C C C C C C C C C C
1 chr1_62507088 0 62507088 A A G G G G A A G G G G G G G G G G A A
1 chr1_62513788 0 62513788 G G G G G G G G G T G G G G G G G G G G
1 chr1_62515331 0 62515331 G G G G G G G G A A A A G G G G G G G G
1 chr1_62518624 0 62518624 A A T T T T A A T T T T T T T T T T A A
1 chr1_62519134 0 62519134 G G A A A A G G G G G G G G G G G G G G
1 chr1_62521325 0 62521325 C C C C C C C C C C C C C G C C C C C C
1 chr1_62526812 0 62526812 C C C C C C C C C C C C C T C C C C C C
1 chr1_62532747 0 62532747 C C C C T T C C C C C C C C C C C C C C
1 chr1_62545979 0 62545979 G G G G A A G G A A A A G G G G G G G G
1 chr1_62546849 0 62546849 G G G G G G G G A A A A G G G G G G G G
1 chr1_62550404 0 62550404 C C C C C T C C C C C C C C C C C C C C
1 chr1_62558464 0 62558464 A A C C C C A A C C C C C C C C C C A A
1 chr1_62560295 0 62560295 A A A A A A A A A A A A A A A A G G A A
1 chr1_62566752 0 62566752 T T T T T T T T C C C C T T T T T T T T
1 chr1_62568501 0 62568501 C C C C C C C C A A A A C C C C C C C C
1 chr1_62573166 0 62573166 G T G G G G G G G G G G G G G G G G T T
1 chr1_62577738 0 62577738 G G G G A A G G A G G G G G G G G G G G
1 chr1_62579173 0 62579173 C T C C C C C C C C C C C C C C C C T T
1 chr1_62580986 0 62580986 T T T T T T T T T T G T T T T T T T T T
1 chr1_62581943 0 62581943 C C C C C C C C T T T T C C C C C C C C
1 chr1_62587803 0 62587803 G G G G G G G G A A A A G G G G G G G G
1 chr1_62589567 0 62589567 G G G G G G G G A G G G G G G G G G G G
1 chr1_62597628 0 62597628 A A A A A A A A G G G G A A A A A A A A
1 chr1_62598601 0 62598601 A A C C C C A A A A A A A A A A A A A A
1 chr1_62599712 0 62599712 C C T T T T C C C C C C C C C C C C C C
1 chr1_62602273 0 62602273 C C C C C C C C C T C T C C C C C C C C
1 chr1_62602902 0 62602902 A A A A A A A A A A A A A A T T A A A A
1 chr1_62603444 0 62603444 C C C C C C C C C C C C C T C C C C C C
1 chr1_62606039 0 62606039 A A A A A A A A G G G G A A A A A A A A
1 chr1_62622973 0 62622973 A A G G G G A A G G G G G G G G G G A A
1 chr1_62640922 0 62640922 C G G G G G G G G G G G G G G G G G G G
1 chr1_62641353 0 62641353 T T T T T T T T T T T T T T T T C C T T
1 chr1_62651958 0 62651958 G G G G G G G G T T T T G G G G G G G G
1 chr1_62671263 0 62671263 A A A A A A A A A A A A A A A T A A A A
1 chr1_62671884 0 62671884 T T T T G T T T T T T T T T T T T T T T
1 chr1_62672248 0 62672248 A A T T T T A A T T T T T T T T T T T T
1 chr1_62685807 0 62685807 C C C C C C C C C T T T C C C C C C C C
1 chr1_62693730 0 62693730 C T C C C C C C C C C C C C C C C C C C
1 chr1_62695287 0 62695287 A A A A A A A A A C A C A A A A A A A A
1 chr1_62695908 0 62695908 C T C C C C C C C C C C C C C C C C C C
1 chr1_62709499 0 62709499 T T T T T T T T T T T T G G G G G G T T
1 chr1_62714024 0 62714024 G G G G G G G G G G G G G G G G C G G G
1 chr1_62714134 0 62714134 C C T T C C C C C C C C C C C C C C C C
1 chr1_62714699 0 62714699 A A A A A A A A A A A A C C C C C C A A
1 chr1_62716289 0 62716289 C C C C C C C C C C C C C C C C A A C C
1 chr1_62718422 0 62718422 C C T T T T C C C C C C C C C C C C C C
1 chr1_62718855 0 62718855 G G G G G G G G G G G G G G T T G G G G
1 chr1_62723965 0 62723965 G G G G G G G G G G G G G G G G C G G G
1 chr1_62724546 0 62724546 A A A A A A T T A A A A A A A A A A A A
1 chr1_62726008 0 62726008 C C C C C C C C C C C C C G C C C C C C
1 chr1_62726163 0 62726163 G G G G G G G G G G G G A G G G G G G G
1 chr1_62729731 0 62729731 T T T T T T T T G G G G T T T T T T T T
1 chr1_62729897 0 62729897 T T G G G G T T T T T T T T T T T T T T
1 chr1_62734514 0 62734514 T T T T T T T T A A A A T T T T T T T T
1 chr1_62745946 0 62745946 C T C C C C C C C C C C T T C C C C C C
1 chr1_62746421 0 62746421 G G G G G G G G A A A A G G G G G G G G
1 chr1_62749839 0 62749839 C G C C C C C C C C C C C C C C C C C C
1 chr1_62751036 0 62751036 A A A A A A A A A A A A A A A A A G A A
1 chr1_62756776 0 62756776 C T C C C C C C C C C C C C C C C C C C
1 chr1_62761389 0 62761389 A A A A A A A A A A A A A A A A T T A A
1 chr1_62766365 0 62766365 T T T T T T T T T T C T T T T T T T T T
1 chr1_62786039 0 62786039 A A A A A A A A A A A C A A A A A A A A
1 chr1_62786770 0 62786770 A A A A A A A A A A A C A A A A A A A A
1 chr1_62791658 0 62791658 A A A A A A A A G G G G A A A A A A A A
1 chr1_62794911 0 62794911 A A A A A A A A A G G G A A A A A A A A
1 chr1_62796166 0 62796166 G G G G G G G G G G G G C G G G G G G G
1 chr1_62798657 0 62798657 C C C C C C C C C G C C C C C C C C C C
1 chr1_62803433 0 62803433 G G G G G G G G G G G G G G G G T T G G
1 chr1_62817553 0 62817553 A A G G G G A A A A A A A A A A A A A A
1 chr1_62819934 0 62819934 T T T T T T T T G T G T T T T T T T T T
1 chr1_62822914 0 62822914 T T T T T T T T C T C C T T T T T T T T
1 chr1_62826213 0 62826213 A A A A A A A A T T T T A A A A A A A A
1 chr1_62847791 0 62847791 T T C C C C T T C C C C C C C C C C T T
1 chr1_62851300 0 62851300 A G G G G G G G G G G G G G G G G G G G
1 chr1_62857660 0 62857660 A A A A A A A A G G G G A A A A A A A A
1 chr1_62885622 0 62885622 A A G G A A A A A A A A A A A A A A A A
1 chr1_62894664 0 62894664 A A A A A A A A A A A A A A A A G G A A
1 chr1_62895360 0 62895360 G G G G G G G G A A A A G G G G G G G G
1 chr1_62909169 0 62909169 T T T T T T T T C C T T T T T T T T T T
1 chr1_62909922 0 62909922 C C C C C C C C C C C C C C C C T T C C
1 chr1_62915529 0 62915529 T T T T T T T T T T A T T T T T T T T T
1 chr1_62920249 0 62920249 A A A A A A A A A A A A G G G G G G A A
1 chr1_62929419 0 62929419 C C C C C C C C C C C C C T C C C C C C
1 chr1_62936778 0 62936778 G G G G G G G G G G G G A G G G G G G G
1 chr1_62943220 0 62943220 G G G G G G G G A A A A G G G G G G G G
1 chr1_62943520 0 62943520 G G G G A A G G G G G G G G G G G G G G
1 chr1_62943545 0 62943545 C C C C C C C C C C C C C T C C C C C C
1 chr1_62956619 0 62956619 T T G G G G T T G G G G G G G G G G T T
1 chr1_62958136 0 62958136 C C C C C C C C T T T T C C C C C C C C
1 chr1_62960982 0 62960982 C C C C C C C C T T T T C C C C C C C C
1 chr1_62962926 0 62962926 G G G G G G G G T T T T G G G G G G G G
1 chr1_62966631 0 62966631 T T T T G T T T T T T T T T T T T T T T
1 chr1_62973321 0 62973321 T T T T T T T T T T T T G T T T T T T T
1 chr1_62980317 0 62980317 T T T T T T T T T T T T A T T T T T T T
1 chr1_62980479 0 62980479 C C C C C C C C T T T T C C C C C C C C
1 chr1_62980538 0 62980538 A A A A A A A A A A A A A A A A G G A A
1 chr1_62990206 0 62990206 C C C C C C C C C C C C C G C C C C C C
1 chr1_62996279 0 62996279 C C C C C C C C C C C C C C T T C C C C
1 chr1_63008060 0 63008060 C C C C C C A C C C C C C C C C C C C C
1 chr1_63010468 0 63010468 T T T T T T T T T T T T T T C C T T T T
1 chr1_63011808 0 63011808 C C T T T T C C C C C C C C C C C C C C
1 chr1_63015497 0 63015497 A A G G G G A A A A A A A A A A A A A A
1 chr1_63022227 0 63022227 G G G G G G G G G G G G G G A A G G G G
1 chr1_63029759 0 63029759 A A A A A A A A A G A A A A A A A A A A
1 chr1_63030536 0 63030536 T T T T T T T T T T T T T T G T T T T T
1 chr1_63032510 0 63032510 A A T T T T A A A A A A A A A A A A A A
1 chr1_63035344 0 63035344 T T T T T T T T T T C T T T T T T T T T
1 chr1_63045175 0 63045175 G G A A A A A A A A A A A A A A A A G G
1 chr1_63052190 0 63052190 C C C C C C C C T T T T C C C C C C C C
1 chr1_63058573 0 63058573 G G G G G G G G A G G G G G G G G G G G
1 chr1_63062727 0 63062727 G G G G G G G G C C C C G G G G G G G G
1 chr1_63085389 0 63085389 G G G G G G A A G G G G G G G G G G G G
1 chr1_63086489 0 63086489 C C C C C C C C C C C C T T T T C C C C
1 chr1_63091630 0 63091630 C C A C C C C C C C C C C C C C C C C C
1 chr1_63093703 0 63093703 T T C C C C T T T T T T C C C C C C T T
1 chr1_63095675 0 63095675 A A A A A A A A A A A A A G A A A A A A
1 chr1_63100448 0 63100448 C C C C C C C C T T T T C C C C C C C C
1 chr1_63101278 0 63101278 T T T T T T T T C C C C T T T T T T T T
1 chr1_63108705 0 63108705 C C A A A A C C C C C C C C C C C C C C
1 chr1_63111755 0 63111755 T T C C C C T T T T T T T T T T T T T T
1 chr1_63112515 0 63112515 A A G G G G A A A A A A A A A A A A A A
1 chr1_63120136 0 63120136 C C T T T T C C C C C C C C C C C C C C
1 chr1_63121804 0 63121804 G G G G G G G G C C C C G G G G G G G G
1 chr1_63123424 0 63123424 G G G G G G G G G G G G A A G G G G A A
1 chr1_63129001 0 63129001 G G G G G G G G G G G G G G G G C C G G
1 chr1_63130397 0 63130397 C C C C C C C C G G G G C C C C C C C C
1 chr1_63130569 0 63130569 A A A A A A A A A A G G A A A A A A A A
1 chr1_63131528 0 63131528 C C C C C C T T C C C C C C C C C C C C
1 chr1_63132280 0 63132280 C C C C C C C C C C C C C T C C C C C C
1 chr1_63134894 0 63134894 C C C C C C C C C C C C C T C C C C C C
1 chr1_63141697 0 63141697 A C A A A A A A A A A A A A A A A A A A
1 chr1_63145507 0 63145507 T T T T T T T T T T C C T T T T T T T T
1 chr1_63170066 0 63170066 A A A A G G A A A A A A A A A A A A A A
1 chr1_63184076 0 63184076 A A A A A A A A A G A A A A A A A A A A
1 chr1_63190394 0 63190394 G T G G G G G G G G G G G G G G G G T T
1 chr1_63190640 0 63190640 C C C C C C T T C C C C C C C C C C C C
1 chr1_63205039 0 63205039 A C C C C C C C C C C C C C C C C C C C
1 chr1_63207178 0 63207178 T T T T T T T T C C C C T T T T T T T T
1 chr1_63207257 0 63207257 A A A A A A G G A A A A A A A A A A A A
1 chr1_63210240 0 63210240 A A C C C C A A C C C C C C C C C C A A
1 chr1_63214654 0 63214654 G G A A A A G G G G G G G G G G G G A A
1 chr1_63227607 0 63227607 C C C C C C C C T T T T C C C C C C C C
1 chr1_63230166 0 63230166 G G G G G G G G G G G G A G G G G G G G
1 chr1_63235058 0 63235058 G G G G G G G G G G G G A A G G G G G G
1 chr1_63238774 0 63238774 A T A A A A A A A A A A A A A A A A A A
1 chr1_63247405 0 63247405 A A A A A G A A A A A A A A A A A A A A
1 chr1_63247468 0 63247468 A A A A A A A A A G A A A A A A A A A A
1 chr1_63251976 0 63251976 T T T T T T T T T T T T C T T T T T T T
1 chr1_63260255 0 63260255 A A A A A A A A A A A T A A A A A A A A
1 chr1_63262596 0 63262596 T T T T T T T T T T T T T T G G T T T T
1 chr1_63267388 0 63267388 G G G G G G G G G G G G A G G G G G G G
1 chr1_63279983 0 63279983 G G A A A A G G A A A A A A A A A A G G
1 chr1_63293308 0 63293308 A A A A A A A A A A A A A G A A A A A A
1 chr1_63293850 0 63293850 T T T T T T T T C T T T T T T T T T T T
1 chr1_63293923 0 63293923 A A A A A A A A A A A A A A A A A G A A
1 chr1_63295098 0 63295098 G G G G G G G G T T T T G G G G G G G G
1 chr1_63304145 0 63304145 T T T T T T T T T T T T C T T T T T T T
1 chr1_63304426 0 63304426 A A A A A A A A C C C C A A A A A A A A
1 chr1_63309245 0 63309245 T T T T T T T T T T T T T T C T T T T T
1 chr1_63313521 0 63313521 A A A A A A A A A A A A A A G G A A A A
1 chr1_63316676 0 63316676 C C A A A A C C C C C C C C C C C C C C
1 chr1_63318224 0 63318224 C C C C C C C C C T C C C C C C C C C C
1 chr1_63318465 0 63318465 C C C C C C C C A A A A C C C C C C C C
1 chr1_63318611 0 63318611 T T T T T T T T T T T T A A T T T T T T
1 chr1_63322256 0 63322256 C C C C C C C C C C T T C C C C C C C C
1 chr1_63326225 0 63326225 G G G G G G G G G G G G G G T T G G G G
1 chr1_63329092 0 63329092 T T T T T T T T A A A A T T T T T T T T
1 chr1_63329896 0 63329896 A A A A A A A A G G G G A A A A A A A A
1 chr1_63338218 0 63338218 G G G G G G G G G G G G A G G G G G G G
1 chr1_63339943 0 63339943 C C C C C C C C C C C C C C C C G G C C
1 chr1_63347442 0 63347442 C C C C C C G G C C C C C C C C C C C C
1 chr1_63347710 0 63347710 A A A G A A A A A A A A A A A A A A A A
1 chr1_63351887 0 63351887 T T T T T T T T T T T T T T T T C T T T
1 chr1_63354200 0 63354200 C C C C C C C C T T T T C C C C C C C C
1 chr1_63358007 0 63358007 C C T T T T C C T T T T T T T T T T C C
1 chr1_63358725 0 63358725 T T T T T T T T T T T T T T C T T T T T
1 chr1_63362753 0 63362753 T T T T T T T T T T T T T T T T G T T T
1 chr1_63363281 0 63363281 C C T T T T C C C C C C C C C C C C C C
1 chr1_63366595 0 63366595 A A A A A A G G A A A A A A A A A A A A
1 chr1_63377858 0 63377858 A A G G A G A A A A A A A A A A A A A A
1 chr1_63384969 0 63384969 G G G G G T G G G G G G G G G G G G G G
1 chr1_63386489 0 63386489 C C C C C T C C C C C C C C C C C C C C
1 chr1_63389098 0 63389098 C C C C C C C C C C C C C C C C C G C C
1 chr1_63389475 0 63389475 C C C C C C T T C C C C C C C C C C C C
1 chr1_63394303 0 63394303 T T T T T T T T T T T T T T G T T T T T
1 chr1_63406657 0 63406657 A A A A A A A A G G G G G G G G G G A A
1 chr1_63407705 0 63407705 T T T T T T T T T T T T T T T T C T T T
1 chr1_63407971 0 63407971 C C C C C C T T C C C C C C C C C C C C
1 chr1_63409096 0 63409096 C C C C C C C C C C C C C C C C C T C C
1 chr1_63409352 0 63409352 T T T T T T T T T T G G T T T T T T T T
1 chr1_63411676 0 63411676 A A A A A A A A A A A A G G A A A G A A
1 chr1_63415389 0 63415389 T T T T T T T T T T T T C C C C C C T T
1 chr1_63416836 0 63416836 C C C C C C C C C C C C T T T T T T C C
1 chr1_63420790 0 63420790 A A A A A G A A A A A A A A A A A A A A
1 chr1_63421992 0 63421992 G G G G G G G G G G G G A A G G G G G G
1 chr1_63423311 0 63423311 G G G G G G G G G G G G G G G G G T G G
1 chr1_63424483 0 63424483 C C C C C C C C T T T T T T T T T T C C
1 chr1_63427505 0 63427505 C C C C C C C C C C C C C C T T C C C C
1 chr1_63436589 0 63436589 A A A A A A A A A A A A A C A A A A A A
1 chr1_63440340 0 63440340 G G G G G G G G G G G G G G C C G G G G
1 chr1_63440458 0 63440458 T T T T T T T T C C C C T T T T T T T T
1 chr1_63445414 0 63445414 G G G G G G G G A A A A G G G G G G G G
1 chr1_63447506 0 63447506 G G G G G G G G A A A A G G G G G G G G
1 chr1_63460501 0 63460501 A A A A A A A A G G G G A A A A A A A A
1 chr1_63461640 0 63461640 C C C C C C C C C C C C C C C C A A C C
1 chr1_63461869 0 63461869 T T T T T T T T T T T T G T T T T T T T
1 chr1_63466878 0 63466878 G G G G G G G G G G G G A A A A A A G G
1 chr1_63469165 0 63469165 T T T T T T T T T T T T T T A A T T T T
1 chr1_63475212 0 63475212 A G G G G G G G G G G G G G G G G G G G
1 chr1_63483467 0 63483467 G G G G G G G G G G G G G G G G C G G G
1 chr1_63485304 0 63485304 G G G G G G G G G G G G G G C C G G G G
1 chr1_63490518 0 63490518 G G G G G G G G A A A A G G G G G G G G
1 chr1_63495401 0 63495401 A A A A A A A A G G G G A A A A A A A A
1 chr1_63503225 0 63503225 C T C C C C C C C C C C C C C C C C C C
1 chr1_63509179 0 63509179 C C C C C C C C T T T T C C C C C C C C
1 chr1_63514863 0 63514863 C C T T T T C C T T T T C C C C C C C C
1 chr1_63519042 0 63519042 A A A A A A A A G G G G A A A A A A A A
1 chr1_63520903 0 63520903 A A A A A A A A A A A A A A A A G G A A
1 chr1_63524111 0 63524111 C C C C C C C C C T C C C C T T C C C C
1 chr1_63524722 0 63524722 C C C C C T C C C C C C C C C C C C C C
1 chr1_63532171 0 63532171 A A A A A A C C A A A A A A A A A A A A
1 chr1_63543015 0 63543015 G G G G G G G G C G C G G G G G G G G G
1 chr1_63559744 0 63559744 G G G G G G G G G G G T G G G G G G G G
1 chr1_63565240 0 63565240 A A A A A A A A A A A A A A T T A A A A
1 chr1_63574202 0 63574202 T T C C T T T T T T T T T T T T T T T T
1 chr1_63587383 0 63587383 T T T T T T T T C T T T T T T T T T T T
1 chr1_63602793 0 63602793 T T T T T T T T C C C C T T T T T T T T
1 chr1_63609214 0 63609214 C C C C C C C C A A A A A A A A A A C C
1 chr1_63612373 0 63612373 T T T T T T T T T T T T T T T T G G T T
1 chr1_63627769 0 63627769 T T T T T T T T T T T T G G T T T T T T
1 chr1_63632695 0 63632695 G G G G G G G G G G A G G G G G G G G G
1 chr1_63635771 0 63635771 C C C C C C C C C C C C C G C C C C C C
1 chr1_63643669 0 63643669 T T T T T T T T T T T T T T T T C C T T
1 chr1_63648335 0 63648335 G G G G G G A G G G G G G G G G G G G G
1 chr1_63651816 0 63651816 T T T T T T T T C C C C T T T T T T T T
1 chr1_63654715 0 63654715 T T T T T T T T A A A A T T T T T T T T
1 chr1_63655203 0 63655203 C C C C C C C C C C C C C C C C T T C C
1 chr1_63666388 0 63666388 C C C C C C C T C C C C C C C C C C C C
1 chr1_63670532 0 63670532 G G G G G G G G G G G G C C C C C C G G
1 chr1_63672968 0 63672968 C C C C C C C C A A A A C C C C C C C C
1 chr1_63676750 0 63676750 A A C C A C A A A A A A A A A A A A A A
1 chr1_63678797 0 63678797 A A A A A A A A T T T T A A A A A A A A
1 chr1_63685080 0 63685080 G G G G G G G G A A A A G G G G G G G G
1 chr1_63687311 0 63687311 C C C C C C C C A A A A C C C C C C C C
1 chr1_63691250 0 63691250 G G A A A G G G G G G G G G G G G G G G
1 chr1_63695419 0 63695419 C T C C C C C C C C C C C C C C C C C C
1 chr1_63695920 0 63695920 T T T T T T T T T T T T T T T T C T T T
1 chr1_63697410 0 63697410 C T C C C C C C C C C C C C C C C C C C
1 chr1_63698303 0 63698303 T T T T T T T T C C C C T T T T T T T T
1 chr1_63698387 0 63698387 C C C C C C C C T T T T C C C C C C C C
1 chr1_63702440 0 63702440 C C C C C C C C C C C C A C C C C C C C
1 chr1_63723634 0 63723634 G G G G G G G G G G G G G G A G G G G G
1 chr1_63760959 0 63760959 A A C C C C C C C C C C C C C C C C C C
1 chr1_63768007 0 63768007 C C C C C C C C T T T T C C C C C C C C
1 chr1_63769745 0 63769745 C C C C C T C C C C C C C C C C C C C C
1 chr1_63770228 0 63770228 G G G G G T G G G G G G G G G G G G G G
1 chr1_63771897 0 63771897 A A A A A A A A A A A G A A A A A A A A
1 chr1_63797820 0 63797820 A A A A A A A A C C C C A A A A A A A A
1 chr1_63800767 0 63800767 A A A A A A A A A A A A A G A A A A A A
1 chr1_63812981 0 63812981 C C C C C C C C G G G G C C C C C C C C
1 chr1_63813698 0 63813698 C C C C C C C C C C C C C C C C T T C C
1 chr1_63815805 0 63815805 T T T T T T T T T T T T T T G T T T T T
1 chr1_63821018 0 63821018 A A A A A C A A A A A A A A A A A A A A
1 chr1_63822342 0 63822342 A A A A A A A A A A A A A A A A G G A A
1 chr1_63830029 0 63830029 C C C C C C C C C C C C C C T T C C C C
1 chr1_63843033 0 63843033 T T T T T T T T T T T T T T T T C C T T
1 chr1_63850591 0 63850591 G G G G G G G G G G G G G G G G A G G G
1 chr1_63850655 0 63850655 T T C C T T T T T T T T T T T T T T T T
1 chr1_63852221 0 63852221 G G G G A G G G G G G G A G A A G G G G
1 chr1_63856378 0 63856378 A A A A A A A A A A A A A A A A A C A A
1 chr1_63859552 0 63859552 A A A A A A G G A A A A A A A A A A A A
1 chr1_63864141 0 63864141 A A A A A A A A A A A G A A A A A A A A
1 chr1_63866298 0 63866298 C C A A C C C C C C C C C C C C C C C C
1 chr1_63866731 0 63866731 T T T T T T T T G G G T T T T T T T T T
1 chr1_63871396 0 63871396 T T C C C C T T C C C C C C C C C C T T
1 chr1_63877527 0 63877527 G G G G G G A A G G G G G G G G G G G G
1 chr1_63891379 0 63891379 G G G G C G G G C C C C C C C C C C G G
1 chr1_63892282 0 63892282 C C C C C C T T C C C C C C C C C C C C
1 chr1_63894906 0 63894906 G G G G A G G G G G G G G G G G G G G G
1 chr1_63895032 0 63895032 A A A A A A A A G G A A A A A A A A A A
1 chr1_63902504 0 63902504 G G G G G G G G T T T T G G G G G G G G
1 chr1_63911693 0 63911693 G G G G A G G G G G G G G G G G G G G G
1 chr1_63912237 0 63912237 C C C C C T C C C C C C C C C C C C C C
1 chr1_63918906 0 63918906 C C C C C C C C T T T T C C C C C C C C
1 chr1_63926747 0 63926747 C C C C C C C C C T C C C C C C C C C C
1 chr1_63927440 0 63927440 A A G G G G A A A A A A G G G G G G A A
1 chr1_63927615 0 63927615 C C C C C C C C C C C C C G C C C C C C
1 chr1_63937474 0 63937474 T T T T T T T T C C C C T T T T T T T T
1 chr1_63942157 0 63942157 C C C C C C C C C C C C C C C C T T C C
1 chr1_63943077 0 63943077 T T T T T T T T T T T T T T T T A A T T
1 chr1_63948816 0 63948816 G G G G G G G G A G G G G G G G G G G G
1 chr1_63951036 0 63951036 C C T T C C C C C C C C C C C C C C C C
1 chr1_63953384 0 63953384 G G G G G G G G A G A A G G G G G G G G
1 chr1_63960568 0 63960568 A A A A A A A A C C C C A A A A A A A A
1 chr1_63963584 0 63963584 G G G G G G G G G G G G G G A A G G G G
1 chr1_63985712 0 63985712 T T T T T T T T C C C C T T T T T T T T
1 chr1_63987460 0 63987460 T T T T T T T T C C C C T T T T T T T T
1 chr1_63992649 0 63992649 C C C C C C C C C T C C C C C C C C C C
1 chr1_63992726 0 63992726 G G G G G G G G G G G G A A G G G G G G
1 chr1_63993745 0 63993745 A G A A A A G G A A A A A A A A A A G G
1 chr1_64006297 0 64006297 A A A A A A A A T T T T A A A A A A A A
1 chr1_64006497 0 64006497 C G G G G G G G G G G G G G G G G G G G
1 chr1_64007061 0 64007061 T T T T T T T T T T T T C T T T T T T T
1 chr1_64010714 0 64010714 C C T T C C C C C C C C C C C C C C C C
1 chr1_64014976 0 64014976 C C C C C C C C C C C T C C C C C C C C
1 chr1_64021311 0 64021311 A A A A A A A A A A A A A G A A A A A A
1 chr1_64034375 0 64034375 G G G G G G G G G G A G G G G G G G G G
1 chr1_64034815 0 64034815 C C C C C C C C G G G G C C C C C C C C
1 chr1_64044145 0 64044145 C C C C C C C C C C C C C C C C T T C C
1 chr1_64050623 0 64050623 G G G G G G G G G G G G G G A G G G G G
1 chr1_64060042 0 64060042 C C C C C C C C T T T T C C C C C C C C
1 chr1_64061108 0 64061108 T T T T T T T T G G G G T T T T T T T T
1 chr1_64078330 0 64078330 C T T T T T T T T T T T T T T T T T C C
1 chr1_64093428 0 64093428 T T T T T T T T C C C C T T T T T T T T
1 chr1_64098325 0 64098325 A A A A A A A A A A A G A A A A A A A A
1 chr1_64107664 0 64107664 A G G G G G G G G G G G G G G G G G G G
1 chr1_64112350 0 64112350 A A A A A A A A C C C C A A A A A A A A
1 chr1_64119836 0 64119836 A A A A A A A A A A A G A A A A A A A A
1 chr1_64125075 0 64125075 T T T T T T T T A A A T T T T T T T T T
1 chr1_64127118 0 64127118 G G G G G G G G A G A G G G G G G G G G
1 chr1_64129795 0 64129795 T T C C C C T T C C C C C C C C C C T T
1 chr1_64134567 0 64134567 A G A A A A A A A A A A A A A A A A A A
1 chr1_64138664 0 64138664 A A A G A A A A A A A A A A A A A A A A
1 chr1_64141724 0 64141724 G G A A A A G G G G G G G G G G G G G G
1 chr1_64160672 0 64160672 C C C C C C C C C T C C C C C C C C C C
1 chr1_64167498 0 64167498 C C C C C C C C C C C C C C C C C T C C
1 chr1_64169811 0 64169811 G G G G G G G G A A A A G G G G G G G G
1 chr1_64170735 0 64170735 T T C T T T T T T T T T T T T T T T T T
1 chr1_64172091 0 64172091 A A A A A A A A A A A A A A A G A A A A
1 chr1_64172198 0 64172198 T T T T T T T T G T G T T T T T T T T T
1 chr1_64181661 0 64181661 C C C C C C C C C C C C G G C C C C C C
1 chr1_64186607 0 64186607 T T T T T T T T A A A A T T T T T T T T
1 chr1_64188405 0 64188405 A A G G G G A A A A A A A A A A A A A A
1 chr1_64190938 0 64190938 G G G G G G G G A A A A G G G G G G G G
1 chr1_64214574 0 64214574 A C A A A A A A A A A A A A A A A A A A
1 chr1_64216491 0 64216491 A A A A A A A A G G G G A A A A A A A A
1 chr1_64219230 0 64219230 G G A A G G G G G G G G G G G G G G G G
1 chr1_64221179 0 64221179 T T T T T T T T C C C C T T T T T T T T
1 chr1_64235610 0 64235610 G G G G G G G G G G G G G G G G A G G G
1 chr1_64238676 0 64238676 C C C C C C C C T T C C C C C C C C C C
1 chr1_64239475 0 64239475 C C C C C C C C T T T T C C C C C C C C
1 chr1_64242020 0 64242020 C C C C C C C C C C C C C C C T C C C C
1 chr1_64243012 0 64243012 A G G G G G G G G G G G G G G G G G G G
1 chr1_64243322 0 64243322 G G G G G G A A G G G G G G G G G G G G
1 chr1_64253230 0 64253230 C C T T C C C C C C C C C C C C C C C C
1 chr1_64253454 0 64253454 T T T T T T C C T T T T T T T T T T T T
1 chr1_64253511 0 64253511 C C C C C C C C A A A A C C C C C C C C
1 chr1_64255976 0 64255976 C C C C C C C C C C C C C T C C C C C C
1 chr1_64256098 0 64256098 T T T T C T T T T T T T T T T T T T T T
1 chr1_64262228 0 64262228 T T C C C C T T C C C C C C C C C C T T
1 chr1_64266632 0 64266632 C C C T C C C C C C C C C C C C C C C C
1 chr1_64270978 0 64270978 C C C C C C C C C C C C C C C C A C C C
1 chr1_64275779 0 64275779 G G A A A A G G A A A A A A A A A A G G
1 chr1_64280823 0 64280823 A A A A A A A A A A A A A A G G A A A A
1 chr1_64281105 0 64281105 A A A A A C A A A A A A A A A A A A A A
1 chr1_64282621 0 64282621 A A G G G G A A A A A A A A A A A A A A
1 chr1_64288383 0 64288383 T T T T G T T T T T T T T T T T T T T T
1 chr1_64301934 0 64301934 T T T T T T T T T T T T T T G G T T T T
1 chr1_64305115 0 64305115 G G G G G G G G G G G G G G G G A A G G
1 chr1_64305602 0 64305602 C C C G C C C C C C C C C C C C C C C C
1 chr1_64306131 0 64306131 A A A A A A A A C C C C A A A A A A A A
1 chr1_64316395 0 64316395 T T T T T T T T G G G G T T T T T T T T
1 chr1_64321494 0 64321494 G G G G G G G G C C C C C C C C C C G G
1 chr1_64331734 0 64331734 T T C C C C T T C C C C C C C C C C T T
1 chr1_64331989 0 64331989 C C T T T T C C C C C C C C C C C C C C
1 chr1_64331993 0 64331993 T T T T T T T T T T T T T T T T G G T T
1 chr1_64333726 0 64333726 C C C C C C C C G G G G C C C C C C C C
1 chr1_64336487 0 64336487 C C C C C T C C T T T T T T T T T T C C
1 chr1_64337797 0 64337797 C C C C C T C C T T T T T T T T T T C C
1 chr1_64347269 0 64347269 C C C C C C C C T T T T C C C C C C C C
1 chr1_64348433 0 64348433 C C C C C C C C C C C C C T C C C C C C
1 chr1_64360074 0 64360074 T T T T T T T T T T C T T T T T T T T T
1 chr1_64360398 0 64360398 C C C C C C C C T T T T C C C C C C C C
1 chr1_64360926 0 64360926 G G G G G G G G G G G G C G G G G G G G
1 chr1_64364233 0 64364233 T T T T T T C C T T T T T T T T T T T T
1 chr1_64367991 0 64367991 C C C C C C C C C C C C C T C C C C C C
1 chr1_64370517 0 64370517 C T T T T T T T T T T T T T T T T T T T
1 chr1_64373042 0 64373042 C C A A A A C C A A A A A A A A A A C C
1 chr1_64376945 0 64376945 C C T T T T C C T T T T T T T T T T C C
1 chr1_64391229 0 64391229 G G G G G G G G G G G G G G G G A A G G
1 chr1_64392189 0 64392189 C C C C C C C C C C C C C C C C T T C C
1 chr1_64396919 0 64396919 A A A A A A A A G G G G A A A A A A A A
1 chr1_64402177 0 64402177 A G G G G G G G G G G G G G G G G G G G
1 chr1_64404897 0 64404897 A G G G G G G G G G G G G G G G G G A A
1 chr1_64405483 0 64405483 T T T T T T T T T T T T T T T T C C T T
1 chr1_64406978 0 64406978 C C C C C C C C C C C C C C T T C C C C
1 chr1_64407402 0 64407402 T T T T T T T T T T C T T T T T T T T T
1 chr1_64410770 0 64410770 T T T T T T T T T T T T C T T T T T T T
1 chr1_64411382 0 64411382 C C C C C C C C C C C C C C T T C C C C
1 chr1_64417489 0 64417489 G G G G G G G G G G G G G G G G A G G G
1 chr1_64422161 0 64422161 G G G G G G G G A G A A G G G G G G G G
1 chr1_64422634 0 64422634 T T T T T T T T T T T T T T C T T T T T
1 chr1_64427511 0 64427511 T T T T T T T T C T T T T T T T T T T T
1 chr1_64429648 0 64429648 T T T T T T T T T T C C T T T T T T T T
1 chr1_64434362 0 64434362 T T T T T T T T C C C C T T T T T T T T
1 chr1_64440750 0 64440750 A A A A A A A A A A A A A A A A A T A A
1 chr1_64444341 0 64444341 A A A A A A A A A A A A A C A A A A A A
1 chr1_64446771 0 64446771 A A A A A A A A A A A A A G A A A A A A
1 chr1_64448909 0 64448909 A A A A A A A A A A A A A C A A A A A A
1 chr1_64455043 0 64455043 C C C C C C C C C C C C C T C C C C C C
1 chr1_64460703 0 64460703 C C C C C C C C A A A A C C C C C C C C
1 chr1_64464118 0 64464118 A A A A A A A A A A A A T T A A A A A A
1 chr1_64465071 0 64465071 A A A A A A A A A A A A A G A A A A A A
1 chr1_64466995 0 64466995 G G G G G G G G G G G G G G A G G G G G
1 chr1_64477667 0 64477667 A A A A A A A A A A A A A A C C A A A A
1 chr1_64479161 0 64479161 T T T T T T T T C T T T T T T T T T T T
1 chr1_64482442 0 64482442 C C C C C C C C C T T T C C C C C C C C
1 chr1_64483687 0 64483687 C C C C C C C C C C C C C T C C C C C C
1 chr1_64487094 0 64487094 T T T T T T T T G G G G T T T T T T T T
1 chr1_64489419 0 64489419 A A A A A A A A A C C C A A A A A A A A
1 chr1_64490430 0 64490430 G G G G G G G G A A A A A A A A A A G G
1 chr1_64495623 0 64495623 T T T T T T T T C C C C T T T T T T T T
1 chr1_64507063 0 64507063 T T T T T T T T C T T T T T T T T T T T
1 chr1_64509655 0 64509655 G G T T T T G G G G G G G G G G G G G G
1 chr1_64512191 0 64512191 G G G G G G G G G G G G A G G G G G G G
1 chr1_64515122 0 64515122 C C C C C C C C C C C C C T C C C C C C
1 chr1_64515420 0 64515420 G G G G G G G G G G G G G G A A G G G G
1 chr1_64515510 0 64515510 T T T T T T T T C T T T T T T T T T T T
1 chr1_64518058 0 64518058 G G G G G G G G C C C C G G G G G G G G
1 chr1_64519932 0 64519932 C C C C C C C C C C C C C T C C C C C C
1 chr1_64523993 0 64523993 C C C C C C C C T T T T C C C C C C C C
1 chr1_64525887 0 64525887 T T T T T T T T T T C C T T T T T T T T
1 chr1_64534192 0 64534192 A A A A A A A A A A A A A A G G A A A A
1 chr1_64544279 0 64544279 A A A A A A A A A C C C A A A A A A A A
1 chr1_64546662 0 64546662 G G G G G G G G G G G G A G G G G G G G
1 chr1_64552705 0 64552705 G G G G G G G G C C C C G G G G G G G G
1 chr1_64554060 0 64554060 A A A A A A A A G G G G A A A A A A A A
1 chr1_64564815 0 64564815 C C C C C T C C C C C C C C C C C C C C
1 chr1_64565305 0 64565305 T T C C C C T T C C C C C C C C C C T T
1 chr1_64567089 0 64567089 C C C C C C C C C C C C C C C C G G C C
1 chr1_64576297 0 64576297 A C C C C C C C C C C C C C C C C C C C
1 chr1_64577456 0 64577456 G G G G G G G G G G G G A A G G A A G G
1 chr1_64580991 0 64580991 G G G G G G G G G G G G G G A A G G G G
1 chr1_64585876 0 64585876 G G G G G G G G C C C C G G G G G G G G
1 chr1_64589815 0 64589815 G G A A A G G G G G G G G G G G G G G G
1 chr1_64591563 0 64591563 C C C C C C C C T T T T C C C C C C T T
1 chr1_64593427 0 64593427 G G G G G G G G G G G G A G G G G G G G
1 chr1_64596226 0 64596226 C C C C C C T T C C C C C C C C C C C C
1 chr1_64598420 0 64598420 T T T T T T T T T T T T T T C C T T T T
1 chr1_64599426 0 64599426 G G G G G G G G A A A A G G G G G G G G
1 chr1_64599520 0 64599520 A A A A A A A A A A A A A A T T A A A A
1 chr1_64601576 0 64601576 G G A A A A G G A A A A A A A A A A G G
1 chr1_64616663 0 64616663 G G G G G G G G C C C C G G G G G G G G
1 chr1_64617325 0 64617325 C C C C C C C C A C A A C C C C C C C C
1 chr1_64631584 0 64631584 T T T T T T T T T T T T T T T T C C T T
1 chr1_64632349 0 64632349 A G G G G G A A A G G G G G G G G G G G
1 chr1_64634512 0 64634512 T T T T T T T T C T T T T T T T T T T T
1 chr1_64641108 0 64641108 T T T T T T T T T T T T C C T T T T T T
1 chr1_64648775 0 64648775 G G G G A G G G G G G G G G G G G G G G
1 chr1_64655200 0 64655200 A A A A A A A A G G G G A A A A A A A A
1 chr1_64655329 0 64655329 G G G G G G G G G G G G A G G G G G G G
1 chr1_64657962 0 64657962 T T T T T T T T C C C C T T T T T T T T
1 chr1_64663102 0 64663102 G G C C C C G G G G G G G G G G G G G G
1 chr1_64664069 0 64664069 C C C C C C C C T T T T C C C C C C C C
1 chr1_64668893 0 64668893 G G G G G G G G C G C C G G G G G G G G
1 chr1_64669425 0 64669425 T T T T T T T T C T C C T T T T T T T T
1 chr1_64670169 0 64670169 C C C C C C C C C C C C C C C T C C C C
1 chr1_64670546 0 64670546 C C C C C C C C T T T T C C C C C C C C
1 chr1_64672124 0 64672124 T T T T T T T T T T T T C T C C T T T T
1 chr1_64672277 0 64672277 G G G G G G G G G G G G G T G G G G G G
1 chr1_64673581 0 64673581 T T T T T T T T T T T T T T C T T T T T
1 chr1_64678143 0 64678143 C C C C C C C C C C C C C C C C T T C C
1 chr1_64679919 0 64679919 A A A A A A A A A A A A A G A A A A A A
1 chr1_64688010 0 64688010 G G G G G G G G G G G G G G A G G G G G
1 chr1_64688505 0 64688505 G G G G G G G G G G G G G G G G A A G G
1 chr1_64689798 0 64689798 G G C C C C G G C C C C C C C C C C G G
1 chr1_64691933 0 64691933 C C C C C C C C C C C C A C A A C C C C
1 chr1_64694070 0 64694070 G G G G C G G G G G G G G G G G G G G G
1 chr1_64695270 0 64695270 G G G G G G G G A A A A G G G G G G G G
1 chr1_64696384 0 64696384 G G G G G G G G G G C G G G G G G G G G
1 chr1_64696481 0 64696481 A A A A A A A A G G G G A A A A A A A A
1 chr1_64697144 0 64697144 G G G G G G G G G G G G C C G G G G G G
1 chr1_64711200 0 64711200 G G G G G G G G A A A A G G G G G G G G
1 chr1_64711427 0 64711427 G G G G G G G G G G G G G G A G G G G G
1 chr1_64711484 0 64711484 G G G G G G G G G G G G A G G G G G G G
1 chr1_64712322 0 64712322 G G G G G G G G C C C C G G G G G G G G
1 chr1_64713813 0 64713813 T T T T T T C C T T T T T T T T T T T T
1 chr1_64713836 0 64713836 G T T T T T T T T T T T T T T T T T T T
1 chr1_64716447 0 64716447 C C C C C C C C C C C C C G C C C C C C
1 chr1_64717867 0 64717867 T T T T T T T T T T T T T T A T T T T T
1 chr1_64727382 0 64727382 G T G G G G T T G G G G G G G G G G T T
1 chr1_64732454 0 64732454 A A A A A A T T A A A A A A A A A A A A
1 chr1_64734408 0 64734408 G G A A G G G G G G G G G G G G G G G G
1 chr1_64735311 0 64735311 G G G G G G C C G G G G G G G G G G G G
1 chr1_64748551 0 64748551 T T T T C C T T T T T T T T T T T T T T
1 chr1_64748576 0 64748576 T T A A A A A A A A A A A A A A A A A A
1 chr1_64749345 0 64749345 G G G G G G G G G G G G G G G G A A G G
1 chr1_64751874 0 64751874 G G G G A G G G G G G G G G G G G G G G
1 chr1_64755831 0 64755831 C C C C C C C C T T T T C C C C C C C C
1 chr1_64757982 0 64757982 C C T T C C C C C C C C C C C C C C C C
1 chr1_64758693 0 64758693 A A A A A A A A C C C C A A A A A A A A
1 chr1_64762908 0 64762908 T T T T T T T T C C C C T T T T T T T T
1 chr1_64764816 0 64764816 T T T T T T T T G G G G T T T T T T T T
1 chr1_64768769 0 64768769 G G G G G G G G C C C C G G G G G G G G
1 chr1_64774507 0 64774507 C C C C C C C C A A A A C C C C C C C C
1 chr1_64776252 0 64776252 A A A A A A A A A A A A A A A A C C A A
1 chr1_64785749 0 64785749 G G G G G G G G G G G G A G G G G G G G
1 chr1_64785863 0 64785863 G G G G G G G G G G G G G G A G G G G G
1 chr1_64787553 0 64787553 G G G G G G G G T T T T G G G G G G G G
1 chr1_64789115 0 64789115 C C C C C C C C G G G G C C C C C C C C
1 chr1_64793449 0 64793449 T T T T T T T T G G G G T T T T T T T T
1 chr1_64793965 0 64793965 A A A A A A A A A A A A A A A G A A A A
1 chr1_64798853 0 64798853 G G G G G G G G G G G G G G G T G G G G
1 chr1_64810710 0 64810710 T T C C C C T T C C C C C C C C C C T T
1 chr1_64813327 0 64813327 A A A A A A A A C C C C A A A A A A A A
1 chr1_64813571 0 64813571 T T T T T T T T T T T T T T C T T T T T
1 chr1_64818008 0 64818008 C C C C C C C C C C C C T T T T T T C C
1 chr1_64822049 0 64822049 C T C C C C C C C C C C C C C C C C C C
1 chr1_64823824 0 64823824 G G G G G G C C G G G G G G G G G G G G
1 chr1_64827113 0 64827113 C C C C C T C C C C C C C C C C C C C C
1 chr1_64830145 0 64830145 A A G G G G A A A A A A A A A A A A A A
1 chr1_64830465 0 64830465 C C C C C C C C T T C T C C C C C C C C
1 chr1_64841312 0 64841312 C C C C C C C C C C C C C C T T C C C C
1 chr1_64849014 0 64849014 G G G G G G G G G G G G G G G G A A G G
1 chr1_64853759 0 64853759 C C T T T T C C C C C C C C C C C C C C
1 chr1_64858720 0 64858720 A A A A A A G G A A A A A A A A A A A A
1 chr1_64861788 0 64861788 C C C C C C G G C C C C C C C C C C C C
1 chr1_64864670 0 64864670 T T C C C C T T C C C C C C C C C C T T
1 chr1_64867070 0 64867070 G G G G G G G G G G G G A A G G A A G G
1 chr1_64870858 0 64870858 A A A A A A A A C C C C A A A A A A A A
1 chr1_64872609 0 64872609 G G A A A A G G A A A A A A A A A A A A
1 chr1_64884388 0 64884388 C C C C T T C C C C C C C C C C C C C C
1 chr1_64897361 0 64897361 G G G G G G G G G G G G A G G G G G G G
1 chr1_64901732 0 64901732 C T C C C C C C C C C C C C C C C C T T
1 chr1_64903423 0 64903423 G T T T T T T T T T T T T T T T T T T T
1 chr1_64911332 0 64911332 C C C C C C C C C C C C C C C C A A C C
1 chr1_64912954 0 64912954 A T T T T T A T T T T T T T T T T T T T
1 chr1_64921106 0 64921106 T T T T T T T T T T G T T T T T T T T T
1 chr1_64923788 0 64923788 G G A A A A G G G G G G G G G G G G G G
1 chr1_64927673 0 64927673 A C C C C C C C C C C C C C C C C C A A
1 chr1_64929655 0 64929655 G G A A A A G G A A A A A A A A A A G G
1 chr1_64935050 0 64935050 T T T T T T T T C C C C T T T T T T T T
1 chr1_64935199 0 64935199 C C C C C C C C A A A A C C C C C C C C
1 chr1_64935451 0 64935451 A A A A A A A A A A A A A A A A A G A A
1 chr1_64947737 0 64947737 C C C C C C C C T T T T C C C C C C C C
1 chr1_64953960 0 64953960 C C C C C C C C C C C C C C G G C C C C
1 chr1_64962827 0 64962827 C C C C C C C C T T T T C C C C C C T T
1 chr1_64968702 0 64968702 C C C C C C C C C C C T C C C C C C C C
1 chr1_64984327 0 64984327 C T C C C C C C C C C C C C C C C C T T
1 chr1_64984579 0 64984579 T T C C T T T T T T T T T T T T T T T T
1 chr1_64986421 0 64986421 C C C C C C C C T T C T C C C C C C C C
1 chr1_64992277 0 64992277 T T T T T T T T C C C C T T T T T T T T
1 chr1_64992673 0 64992673 T T T T T T T T A A T T T T T T T T T T
1 chr1_64994823 0 64994823 C C C C C C T T C C C C C C C C C C C C
1 chr1_65001433 0 65001433 T T A A A A T T T T T T T T T T T T T T
1 chr1_65006630 0 65006630 G G G G G G G G G G G G G G A G G G G G
1 chr1_65006633 0 65006633 G G G G G G G G G G G G A A G G G G G G
1 chr1_65010174 0 65010174 C C C C C C C C T T C C C C C C C C C C
1 chr1_65025548 0 65025548 C C T T T T C T T T T T T T T T T T C C
1 chr1_65032331 0 65032331 T T C C C C T T C C C C C C C C C C T T
1 chr1_65036671 0 65036671 C C C C C C C C T T C C C C C C C C C C
1 chr1_65037813 0 65037813 A A A A A A A A A A A A A A A A A G A A
1 chr1_65040919 0 65040919 G G G G G G G G G G G G G G A G G G G G
1 chr1_65041831 0 65041831 C C C C C C C C T T T T C C C C C C C C
1 chr1_65048553 0 65048553 G G G G G G G G G G G G C C G G G G G G
1 chr1_65052612 0 65052612 C C C C C C C C C C C C A A A A C C C C
1 chr1_65053007 0 65053007 C T T T T T T T T T T T T T T T T T T T
1 chr1_65053227 0 65053227 C C C C C C C C C C C C C C C G C C C C
1 chr1_65062863 0 65062863 C C T T T T C C T T T T T T T T T T C C
1 chr1_65069273 0 65069273 G G G G G G G G G G G G G T G G G G G G
1 chr1_65084551 0 65084551 C C C C C C C C T T T T C C C C C C C C
1 chr1_65090021 0 65090021 C C C C C C C C C T C C C C C C C C C C
1 chr1_65091195 0 65091195 G G G G G G G G G G G G G G G G A A G G
1 chr1_65094228 0 65094228 C C C C C C C C C T C C C C C C C C C C
1 chr1_65099011 0 65099011 G G G G G G G G T T T T T T T T T T G G
1 chr1_65102954 0 65102954 T T T T T T T T T T T T G T T T T T T T
1 chr1_65104894 0 65104894 T T T T T T T T T T T T C C T T T T T T
1 chr1_65108178 0 65108178 G G G G G G G G A A A A G G G G G G G G
1 chr1_65108303 0 65108303 A A A A A G A A A A A A A A A A A A A A
1 chr1_65115366 0 65115366 C C C C C C C C G G G G C C C C C C C C
1 chr1_65115459 0 65115459 T T T T T T T T A A A A T T T T T T T T
1 chr1_65117380 0 65117380 C C C C C C C C T T T T C C C C C C C C
1 chr1_65117472 0 65117472 C C C C C C C C C C C C T T C C C C C C
1 chr1_65117682 0 65117682 C C C C C C C C C C C C C C T T C C C C
1 chr1_65119045 0 65119045 A A A A A A A A A A A G A A A A A A A A
1 chr1_65124228 0 65124228 G G G G G G A G G G G G G G G G G G G G
1 chr1_65129118 0 65129118 T T G G G G T T G G G G G G G G G G T T
1 chr1_65129568 0 65129568 C C C C C C C C C C C C G G C C C C C C
1 chr1_65129672 0 65129672 T T T T T T T T C C C C T T T T T T T T
1 chr1_65130342 0 65130342 C C C C C C C C T T T T T T T T T T C C
1 chr1_65132317 0 65132317 C C C C C C C C C C C C C C C C C T C C
1 chr1_65132698 0 65132698 T T T T T T T T T T C T T T T T T T T T
1 chr1_65140576 0 65140576 G G G G G G G G C C C C G G G G G G G G
1 chr1_65140887 0 65140887 A A A A A A A A C C C C A A A A A A A A
1 chr1_65141991 0 65141991 C C C C C C C C C C C C C C T T C C C C
1 chr1_65147526 0 65147526 G G G G G G G G A A A A G G G G G G G G
1 chr1_65149865 0 65149865 C C C C C T C C C C C C C C C C C C C C
1 chr1_65150207 0 65150207 A A A A A A A A A A A A A A A A G G A A
1 chr1_65156295 0 65156295 G G G G A A G G G G G G G G G G G G G G
1 chr1_65161338 0 65161338 G G G G A G G G G G G G G G G G G G G G
1 chr1_65162405 0 65162405 G G G G G G G G A A A A G G G G G G G G
1 chr1_65171745 0 65171745 C C C C C C C C C C C C C C T T C C C C
1 chr1_65173608 0 65173608 G G G G G G G G G G G G G T G G G G G G
1 chr1_65174238 0 65174238 A G A A A A A A A A A A A A A A A A G G
1 chr1_65176598 0 65176598 G G G G G G G G G G G G G G G G A A G G
1 chr1_65181267 0 65181267 G G C C C C G G G G G G G G G G G G G G
1 chr1_65183165 0 65183165 G G G G G G A A G G G G G G G G G G G G
1 chr1_65190830 0 65190830 T T T T T T T T T T T T T T C C T T T T
1 chr1_65191481 0 65191481 C C C C C C A C C C C C C C C C C C C C
1 chr1_65192268 0 65192268 T T T T T T T T T T T T T T C C T T T T
1 chr1_65193365 0 65193365 G G A A G G G G G G G G G G G G G G G G
1 chr1_65194831 0 65194831 A A A A A A A A A G A A A A A A A A A A
1 chr1_65195744 0 65195744 T T T T T T T T C C C C T T T T T T T T
1 chr1_65212502 0 65212502 T T T T T T T T C C C C T T T T T T T T
1 chr1_65227213 0 65227213 T T T T T T T T T T T T A T T T T T T T
1 chr1_65229367 0 65229367 G G G G G G G G G G G G T T G G G G G G
1 chr1_65231203 0 65231203 C C C C C C C C C C C T C C C C C C C C
1 chr1_65251472 0 65251472 C C C C C C C C C C C C C C T T C C C C
1 chr1_65253615 0 65253615 C C C C T T C C C C C C C C C C C C C C
1 chr1_65256847 0 65256847 C C C C C C C C C C C C T T C C C C C C
1 chr1_65264510 0 65264510 A A A A A A A A A A G G A A A A A A A A
1 chr1_65267313 0 65267313 C C C C C C C C T T T T C C C C C C C C
1 chr1_65269590 0 65269590 A A G G A A A A A A A A A A A A A A A A
1 chr1_65274034 0 65274034 T T T T T T T T A A A A T T T T T T T T
1 chr1_65279508 0 65279508 T T T T T T T T C C C C T T T T T T T T
1 chr1_65281905 0 65281905 A A A A A A A A A A A A A A A G A A A A
1 chr1_65287007 0 65287007 A A A A A A A A A A A A A G A A A A A A
1 chr1_65307906 0 65307906 A A A A A A A A G G G G A A A A A A A A
1 chr1_65313708 0 65313708 A A G G G G A A G G G G G G G G G G A A
1 chr1_65320133 0 65320133 G G G G G G G G A A A A G G G G G G G G
1 chr1_65320464 0 65320464 A A A A A A A A G G G G A A A A A A A A
1 chr1_65320884 0 65320884 G G G G G G G G G G A G G G G G G G G G
1 chr1_65327578 0 65327578 A A A A A A A G A A A A A A A A A A A A
1 chr1_65329513 0 65329513 C C C C C C C C C T C C C C C C C C C C
1 chr1_65333210 0 65333210 C C C C C C C C C G C G C C C C C C C C
1 chr1_65335105 0 65335105 C C C C C C C C T T T T C C C C C C C C
1 chr1_65341320 0 65341320 T T T T T T T T T T T T C T T T T T T T
1 chr1_65346422 0 65346422 C C C C C C C C T T T T C C C C C C C C
1 chr1_65347752 0 65347752 G G G G G G G G G G G G G T G G G G G G
1 chr1_65350974 0 65350974 T T T T T T T T T T T T T T C C T T T T
1 chr1_65355541 0 65355541 T T T T T T T T T T T T T T T T C C T T
1 chr1_65358326 0 65358326 G G G G G G G G G G G G A G G G G G G G
1 chr1_65358743 0 65358743 G G G G G G G G G G G G A G A A G G G G
1 chr1_65362246 0 65362246 A A A A A A A A A A A A A C A A A A A A
1 chr1_65362750 0 65362750 T T T T T T C T T T T T T T T T T T T T
1 chr1_65365720 0 65365720 G G G G G G G G G G G G A G G G G G G G
1 chr1_65367099 0 65367099 G G G G G G G G G G G G A G G G G G G G
1 chr1_65370297 0 65370297 T T T T T T T T T T T T T T T T A A T T
1 chr1_65373295 0 65373295 G G G G G G G G G G A G G G G G G G G G
1 chr1_65374220 0 65374220 G G G G G G G G A A A A G G G G G G G G
1 chr1_65376689 0 65376689 A A A A A A A A A A A G A A A A A A A A
1 chr1_65383190 0 65383190 A A A A A A A A A A A A G G G G A A A A
1 chr1_65384329 0 65384329 C C C C C C T T C C C C C C C C C C C C
1 chr1_65384410 0 65384410 C C C C C C C C T T T T C C C C C C C C
1 chr1_65390489 0 65390489 G G G G G G G G A A A A A A A A G G G G
1 chr1_65392996 0 65392996 T T T T T T T T T T G T T T T T T T T T
1 chr1_65393258 0 65393258 C C C C C C A C C C C C C C C C C C C C
1 chr1_65399348 0 65399348 T T T T C C T T T T T T T T T T T T T T
1 chr1_65403672 0 65403672 C C C C C C C C T T T T C C C C C C C C
1 chr1_65411135 0 65411135 A A A A A A A A G G G G A A A A A A A A
1 chr1_65415349 0 65415349 A A A A A A A A A C A A A A A A A A A A
1 chr1_65416430 0 65416430 C C C C C T C C C C C C C C C C C C C C
1 chr1_65418455 0 65418455 T T T T T T T T C C C C T T T T T T T T
1 chr1_65421275 0 65421275 C C C C C C C C C C C T C T C C C C C C
1 chr1_65424225 0 65424225 G G G G G G G G G G G T G G G G G G G G
1 chr1_65426423 0 65426423 T T T T T T T T T T C T T T T T T T T T
1 chr1_65426852 0 65426852 G G G G G G G G G G G G C G G G G G G G
1 chr1_65428688 0 65428688 C C C C C T C C C C C C C C C C C C C C
1 chr1_65434903 0 65434903 C C C C C C C C C C C T C C C C C C C C
1 chr1_65437566 0 65437566 C C C C C C C C C C C C C C C C T T C C
1 chr1_65437818 0 65437818 T T T T T T T T C C C C T T T T T T T T
1 chr1_65439853 0 65439853 G G A A A A G G G G G G G G G G G G G G
1 chr1_65453467 0 65453467 C C C C T T C C C C C C C C C C C C C C
1 chr1_65457228 0 65457228 A A G G G G A A G G G G G G G G G G A A
1 chr1_65471326 0 65471326 C C C C C C C C T T T T C C C C C C C C
1 chr1_65472821 0 65472821 A A A A A A A A C C C C A A A A A A A A
1 chr1_65472860 0 65472860 A A A A A A A A A A A A A A A A G G A A
1 chr1_65476105 0 65476105 G G G G A A G G G G G G G G G G G G G G
1 chr1_65478890 0 65478890 T T T T G T T T T T T T T T T T T T T T
1 chr1_65484818 0 65484818 T T A A A A A A A A A A A A A A A A T T
1 chr1_65484962 0 65484962 T T T T T T T T C C C C T T T T T T T T
1 chr1_65487092 0 65487092 T T T T T T C C T T T T T T T T T T T T
1 chr1_65487471 0 65487471 G G G G G G G G G G G G G G A A G G G G
1 chr1_65488554 0 65488554 A A A A A A A A A G A G A A A A A A A A
1 chr1_65490687 0 65490687 C C C C C C C C C C C C C C G G C C C C
1 chr1_65491741 0 65491741 C C C C C C C C C T T T C C C C C C C C
1 chr1_65495336 0 65495336 C C C C C C A A C C C C C C C C C C C C
1 chr1_65497279 0 65497279 C C C C C C C C T T T T C C C C C C C C
1 chr1_65497351 0 65497351 T T T T T T T T T T T T A T T T T T T T
1 chr1_65497422 0 65497422 A A A A A A A A G G G G A A A A A A A A
1 chr1_65500801 0 65500801 T T T T C C T T T T T T T T T T T T T T
1 chr1_65503800 0 65503800 T T T T T T T T T T T T T T G T T T T T
1 chr1_65507418 0 65507418 T T T T T T T T T T T T T T T T C C T T
1 chr1_65507512 0 65507512 A A A A A A A A G G G G A A A A A A A A
1 chr1_65508837 0 65508837 T T T T T T T T T T T T T T T T C C T T
1 chr1_65511543 0 65511543 C C T T T T C C C T T T T T T T T T C C
1 chr1_65512545 0 65512545 T T T T T T T T T T T T C T T T T T T T
1 chr1_65516098 0 65516098 T T T T T T T T T T C T T T T T T T T T
1 chr1_65517963 0 65517963 T T T T T T T T C C C C T T T T T T T T
1 chr1_65518014 0 65518014 A A G G A A A A A A A A A A A A A A A A
1 chr1_65528969 0 65528969 C C C C C C C C C C C C C C C C G G C C
1 chr1_65530716 0 65530716 A A A A A A A A G G G G A A A A A A A A
1 chr1_65541330 0 65541330 A A A A A A A A G G G G A A A A A A A A
1 chr1_65549866 0 65549866 G G A A G G G G G G G G G G G G G G G G
1 chr1_65551989 0 65551989 A A A A A A A A A A A A A G A A A A A A
1 chr1_65553623 0 65553623 C C C C C C C C T T C T C C C C C C C C
1 chr1_65555137 0 65555137 G G A A G G G G G G G G G G G G G G G G
1 chr1_65557905 0 65557905 G G G G A A G G G G G G G G G G G G G G
1 chr1_65558499 0 65558499 A A A A A A A A A A A A A A G G A A A A
1 chr1_65563512 0 65563512 C C C C C C C C T T T T C C C C C C C C
1 chr1_65565946 0 65565946 A G G G G G G G G G G G G G G G G G G G
1 chr1_65570022 0 65570022 A A A A A T A A A A A A A A A A A A A A
1 chr1_65573235 0 65573235 T T T T T T T T C C C C T T T T T T T T
1 chr1_65573541 0 65573541 G G C C C C C C C C C C C C C C C C G G
1 chr1_65579802 0 65579802 C C C C C C C C T T T T C C C C C C C C
1 chr1_65580548 0 65580548 C C C C C C C C T T T T C C C C C C C C
1 chr1_65581009 0 65581009 G G G G G G G G G G G G A A G G G G G G
1 chr1_65581059 0 65581059 G G G G G G G G A A A A G G G G G G G G
1 chr1_65581387 0 65581387 G G G G G G G G C G C G G G G G G G G G
1 chr1_65581490 0 65581490 A A A A A A A A A A A A A A A A G G A A
1 chr1_65582019 0 65582019 G G G G G G G G G G G G G G G G C G G G
1 chr1_65585903 0 65585903 G G G G G G G G A G A A G G G G G G G G
1 chr1_65591433 0 65591433 T T T T T T T T C C C C T T T T T T T T
1 chr1_65595628 0 65595628 G G G G G G G G G G A G G G G G G G G G
1 chr1_65601262 0 65601262 C C C C C C C C C C C T C C C C C C C C
1 chr1_65609205 0 65609205 G G G G G G G G G G G G A G G G G G G G
1 chr1_65610340 0 65610340 G G G G G G G G G G G G A A G G A A G G
1 chr1_65612104 0 65612104 C C C C C C C C A C C C C C C C C C C C
1 chr1_65616732 0 65616732 G G G G A G G G G G G G G G G G G G G G
1 chr1_65617799 0 65617799 A A A A A A A A G G G G A A A A A A A A
1 chr1_65620100 0 65620100 C C C C C C C C C C C C C T C C T T C C
1 chr1_65620160 0 65620160 C C C C C C C C C C C C C T C C C C C C
1 chr1_65623327 0 65623327 C C C C C T C C C C C C C C C C C C C C
1 chr1_65626102 0 65626102 T T T T C T T T T T T T T T T T T T T T
1 chr1_65634198 0 65634198 G G G G A G G G G G G G G G G G G G G G
1 chr1_65638279 0 65638279 T T T T T T T T C T C T T T T T T T T T
1 chr1_65657881 0 65657881 T T T T C T T T T T T T T T T T T T T T
1 chr1_65658914 0 65658914 A A A A A A A A G G G G A A A A A A A A
1 chr1_65661556 0 65661556 A A A A A A A A G G G G A A A A A A A A
1 chr1_65663312 0 65663312 G G A A G G G G G G G G G G G G G G G G
1 chr1_65668558 0 65668558 T T T T T T T T C C C C T T T T T T T T
1 chr1_65669774 0 65669774 C C T T T T C C C C C C C C C C C C C C
1 chr1_65684789 0 65684789 T T C C C C T T C C C C C C C C C C T T
1 chr1_65687119 0 65687119 C C C C C C C C C C C C C C C C T T C C
1 chr1_65687608 0 65687608 G G G G G G G G G G G G G G C C G G G G
1 chr1_65688519 0 65688519 A C C C C C C C C C C C C C C C C C A A
1 chr1_65689269 0 65689269 T T T T T T T T T T T T T T G G T T T T
1 chr1_65691747 0 65691747 T T T T T T T T T T C T T T T T T T T T
1 chr1_65692814 0 65692814 G G A A A A G G G G G G G G G G G G G G
1 chr1_65703279 0 65703279 A A A A A A A A G G G G A A A A A A A A
1 chr1_65705708 0 65705708 G G G G G G G G G G G G A G G G G G G G
1 chr1_65706357 0 65706357 C C C C C C C C C C A C C C C C C C C C
1 chr1_65713463 0 65713463 T T T T T T T T T T T T C T T T T T T T
1 chr1_65716941 0 65716941 T T T T T T T T T T T T G T T T T T T T
1 chr1_65718375 0 65718375 C C C C C C C C C C C C C C C C T T C C
1 chr1_65721349 0 65721349 T T T T T T T T C T C C T T T T T T T T
1 chr1_65724660 0 65724660 C C C C C C C C C C C T C C C C C C C C
1 chr1_65730427 0 65730427 T T T T T T T T C T T T T T T T T T T T
1 chr1_65732079 0 65732079 A A A A A G A A A A A A A A A A A A A A
1 chr1_65732301 0 65732301 A A A A A A A A G G G G A A A A A A A A
1 chr1_65733188 0 65733188 T T T T T T T T C C C C T T T T T T T T
1 chr1_65734769 0 65734769 T T T T T T T T T T T T C T T T T T T T
1 chr1_65751508 0 65751508 C C T T C C C C C C C C C C C C C C C C
1 chr1_65753820 0 65753820 T T T T T T C C T T T T T T T T T T T T
1 chr1_65755304 0 65755304 C C C C C C C C C C C C A C C C C C C C
1 chr1_65759232 0 65759232 T T T T T T T T C C C C T T T T T T T T
1 chr1_65761517 0 65761517 G G G G G G G G A A A A G G G G G G G G
1 chr1_65764373 0 65764373 T T A A A A T T A A A A A A A A A A T T
1 chr1_65772281 0 65772281 T T T T T T T T C C C C T T T T T T T T
1 chr1_65772580 0 65772580 G G G G G G G G G G G G G G A A G G G G
1 chr1_65776836 0 65776836 A A A A A A A A A A A A G G A A A A A A
1 chr1_65778936 0 65778936 C C C C C C C C C C C C C C C T C C C C
1 chr1_65780840 0 65780840 T T T T C T T T T T T T T T T T T T T T
1 chr1_65785589 0 65785589 G G G G G G G G G G G G G G A A G G G G
1 chr1_65787499 0 65787499 C C G G G G C C C C C C C C C C C C C C
1 chr1_65798746 0 65798746 C C G G G G G G G G G G G G G G G G C C
1 chr1_65802681 0 65802681 C C C C C C C G C C C C C C C C C C C C
1 chr1_65818037 0 65818037 G G G G G G G G G G G G G G G G A A G G
1 chr1_65831252 0 65831252 C C C C C C C C G G G G C C C C C C C C
1 chr1_65833561 0 65833561 T T T T T T T T T T T T C T T T T T T T
1 chr1_65833877 0 65833877 G G G G G G G G A A A A G G G G G G G G
1 chr1_65847365 0 65847365 C C C C C C C C C C C C C T C C C C C C
1 chr1_65849276 0 65849276 T T C C C C T T T T T T T T T T T T T T
1 chr1_65849653 0 65849653 A A A A A A A A G G G G A A A A A A A A
1 chr1_65853453 0 65853453 G G G G G G A G G G G G A A G G G G G G
1 chr1_65854500 0 65854500 C C C C C C C C T T T T C C C C C C C C
1 chr1_65857914 0 65857914 T T T T T T T T T T T T T T C T T T T T
1 chr1_65858111 0 65858111 G G G G G G G G G G G G G G A G G G G G
1 chr1_65859982 0 65859982 G G A A A A G G G G G G G G G G G G G G
1 chr1_65862218 0 65862218 C C C C C C C C C C C C C C C C T T C C
1 chr1_65864060 0 65864060 C C C C C C C C C C C C C C A C C C C C
1 chr1_65869754 0 65869754 G G G G A G G G G G G G G G G G G G G G
1 chr1_65870721 0 65870721 A A A C A A A A A A A A A A A A A A A A
1 chr1_65876490 0 65876490 G G A A A A G G G G G G G G G G G G G G
1 chr1_65882282 0 65882282 A A A A A A A A A A A A A G A A A A A A
1 chr1_65892858 0 65892858 C C C C C C C C C T C C C C C C C C C C
1 chr1_65894422 0 65894422 A A A A A A A A C C C C A A A A A A A A
1 chr1_65894609 0 65894609 A A A A A A A A A A A A A G A A A A A A
1 chr1_65903548 0 65903548 G G A A A A G G G G G G G G G G G G G G
1 chr1_65903575 0 65903575 A A A A A A A A G G G G A A A A A A A A
1 chr1_65904787 0 65904787 G G G G G G G G A A A A G G G G G G G G
1 chr1_65911238 0 65911238 A A A A A A A G A A A G A A A A A A A A
1 chr1_65911581 0 65911581 G G A A A A G G G G G G G G G G G G G G
1 chr1_65914414 0 65914414 T T T T T T T T T T T T T T C T T T T T
1 chr1_65919041 0 65919041 C C C C C C C C C C C C C C T T C C C C
1 chr1_65919490 0 65919490 T T T T T T T T T T T T T T C C T T T T
1 chr1_65927980 0 65927980 G G G G G G G G G G G G G G G G C C G G
1 chr1_65929790 0 65929790 C C C C C C C C T T T T C C C C C C C C
1 chr1_65930289 0 65930289 T T T T T T T T C C C C T T T T T T T T
1 chr1_65930951 0 65930951 A A A A A A A A G G G G A A A A A A A A
1 chr1_65934575 0 65934575 C T C C C C C C C C C C C C C C C C C C
1 chr1_65940540 0 65940540 A A A A A G A A A A A A A A A A A A A A
1 chr1_65940609 0 65940609 C C C C C C C C T T T T C C C C C C C C
1 chr1_65942660 0 65942660 T T T T T T T T C C C C T T T T T T T T
1 chr1_65949783 0 65949783 T T T T T T T T C C C C T T T T T T T T
1 chr1_65960467 0 65960467 G G G G G G G G G G C G G G G G G G G G
1 chr1_65964718 0 65964718 A A A A A A A A G G G G A A A A A A A A
1 chr1_65966235 0 65966235 A A G G G G A A A A A A A A A A A A A A
1 chr1_65967025 0 65967025 A A A A A A A A A A A A A A A A C C A A
1 chr1_65969856 0 65969856 G G G G G G G G G G G G G G A G G G G G
1 chr1_65979726 0 65979726 G G G G G G G G G G G G C G G G G G G G
1 chr1_65980345 0 65980345 C C C C C C C C C T C C C C C C C C C C
1 chr1_65986382 0 65986382 T T T T T T T T T T T T C T T T T T T T
1 chr1_65991914 0 65991914 A A A A A A A A A A A A A A A A T T A A
1 chr1_66007409 0 66007409 T T T T T T T T C C C C T T T T T T T T
1 chr1_66008655 0 66008655 G G G G G G G G G G G G A G G G G G G G
1 chr1_66009407 0 66009407 G G G G G G G G A A G G G G G G G G G G
1 chr1_66016607 0 66016607 C C C C C C C C T T T T C C C C C C C C
1 chr1_66026399 0 66026399 G G G G G G G G T T T T G G G G G G G G
1 chr1_66028036 0 66028036 G G G G G G G G A G G G G G G G G G G G
1 chr1_66029210 0 66029210 G G G G G G C G G G G G G G G G G G G G
1 chr1_66031397 0 66031397 T T T T T T T T T T T T T T T T C T T T
1 chr1_66032636 0 66032636 G G G G G G G G G G G G A G G G G G G G
1 chr1_66032881 0 66032881 T T T T T T T T C C C C T T T T T T T T
1 chr1_66033976 0 66033976 C C C C C C C C C C C C C C T T C C C C
1 chr1_66038906 0 66038906 G G G G G G G G A G G G G G G G G G G G
1 chr1_66042139 0 66042139 A A A A A A A A G G G G G G G G G G A A
1 chr1_66046458 0 66046458 C C C C C C C C T T T T C C C C C C C C
1 chr1_66047799 0 66047799 G G G G G G G G G G G G G G G G A G G G
1 chr1_66050223 0 66050223 G G G G G G G G G G A G G G G G G G G G
1 chr1_66057355 0 66057355 C C C C C G C C C C C C C C C C C C C C
1 chr1_66060361 0 66060361 C C C C C C C C T T T T C C C C C C C C
1 chr1_66060513 0 66060513 A A A A A A A A A A A A A A G G A A A A
1 chr1_66063236 0 66063236 T T T T C C T T T T T T T T T T T T T T
1 chr1_66068821 0 66068821 C C T T C C C C C C C C C C C C C C C C
1 chr1_66073561 0 66073561 G G G G G G G G G G G G A A A A G G G G
1 chr1_66073790 0 66073790 G G G G G G G G G G G G C C G G G G G G
1 chr1_66079881 0 66079881 C C C C C C C C C C C C G G G G C C C C
1 chr1_66085095 0 66085095 G G G G G G G G G G G G A A A A G G G G
1 chr1_66097091 0 66097091 C C C C C C C C C C C C C T C C C C C C
1 chr1_66099460 0 66099460 T T T T T T T T A A A A T T T T T T T T
1 chr1_66102748 0 66102748 C C C C C C C C A A A A C C C C C C C C
1 chr1_66103245 0 66103245 C C C C C C C C T T T T C C C C C C C C
1 chr1_66105455 0 66105455 T T C T T T T T T T T T T T T T T T T T
1 chr1_66105973 0 66105973 G G A A A A G G G G G G G G G G G G G G
1 chr1_66106819 0 66106819 G G G G A G G G G G G G G G G G G G G G
1 chr1_66108285 0 66108285 G G G G G G G G G G G G G G G G A A G G
1 chr1_66108468 0 66108468 G G G G G G G G G G G G G G G G A A G G
1 chr1_66111146 0 66111146 T T C C C C T T T T T T T T T T T T T T
1 chr1_66111954 0 66111954 C C C C C C C C C C C C T T C C C C C C
1 chr1_66117821 0 66117821 A A A A A A A A A C A A A A A A A A A A
1 chr1_66124563 0 66124563 G G G G G G G G G G G G G G G G A A G G
1 chr1_66127448 0 66127448 C C C C C C C C G G G G C C C C C C C C
1 chr1_66131064 0 66131064 A A A A A A A G A A A A A A A A A A A A
1 chr1_66133215 0 66133215 G G A A A A G G A A A A A A A A A A G G
1 chr1_66133274 0 66133274 G G G G G G G G G T G G G G G G G G G G
1 chr1_66135229 0 66135229 C C C C C C C T C C C C C C C C C C C C
1 chr1_66138812 0 66138812 C C C C C C C C C C C C T T C C C C C C
1 chr1_66140234 0 66140234 C C C C C C C C G G G G C C C C C C C C
1 chr1_66141086 0 66141086 C C C C C C C C C T C T C C C C C C C C
1 chr1_66150230 0 66150230 A A A A A A A A G G G G A A A A A A A A
1 chr1_66150452 0 66150452 C C C C C C C C T T T T T T T T T T C C
1 chr1_66161204 0 66161204 G G G G A G G G G G G G G G G G G G G G
1 chr1_66165066 0 66165066 C C C C C C C C T T T T C C C C C C C C
1 chr1_66165993 0 66165993 T T C T T T T T T T T T T T T T T T T T
1 chr1_66167224 0 66167224 A A A A A A A A A A A A G G G G G G A A
1 chr1_66170744 0 66170744 T T T T T T T T G G G G T T T T T T T T
1 chr1_66174464 0 66174464 C C C C C C A C C C C C C C C C C C C C
1 chr1_66178385 0 66178385 C C C C C C C C G G G G C C C C C C C C
1 chr1_66179058 0 66179058 C C C C C C C C T T T T C C C C C C C C
1 chr1_66180221 0 66180221 C C C C C C C C G G G G C C C C C C C C
1 chr1_66180587 0 66180587 A A A A A A A G A A A A A A A A A A A A
1 chr1_66180820 0 66180820 G G G G G G G G G G G G G G C C G G G G
1 chr1_66181146 0 66181146 C C C C C C C C C C C T C C C C C C C C
1 chr1_66185535 0 66185535 T T T T T T T T C C C C T T T T T T T T
1 chr1_66188932 0 66188932 G G G G G G G G G G G G A A G G G G G G
1 chr1_66190145 0 66190145 A A A A A A A A T T T T A A A A A A A A
1 chr1_66192134 0 66192134 C C C T C C C C T T T T C C C C C C C C
1 chr1_66192762 0 66192762 C C C C C C C C C C C C C C T T C C C C
1 chr1_66193879 0 66193879 A A A A A A A A G G G G A A A A A A A A
1 chr1_66195077 0 66195077 A A A A A G A A A A A A A A A A A A A A
1 chr1_66196865 0 66196865 C C C C C C C C C C C C C C C C A C C C
1 chr1_66203483 0 66203483 A A A A A A A A A A A A G G G G A A A A
1 chr1_66205888 0 66205888 A A A A A A A A G G G G A A A A A A A A
1 chr1_66209587 0 66209587 A A A A A A A A G G G G A A A A A A A A
1 chr1_66212535 0 66212535 A A A A A A A A A A A A A A A A G G A A
1 chr1_66213513 0 66213513 C C C C C C C C C C C C C C T T C C C C
1 chr1_66214574 0 66214574 C C C C C C C C C C C C A C C C C C C C
1 chr1_66220405 0 66220405 G G G G G G G G A A A A G G G G G G G G
1 chr1_66220919 0 66220919 G G G G G G G G A A A A G G G G G G G G
1 chr1_66221159 0 66221159 T T C C C C T T C C C C C C C C C C T T
1 chr1_66222005 0 66222005 G G G G G G G G A G G G G G G G G G G G
1 chr1_66222228 0 66222228 T T T T T T T T C C C C T T T T T T T T
1 chr1_66226769 0 66226769 A A G G G G A G A A A A G G G G G G A A
1 chr1_66232588 0 66232588 A A G G G G A A A A A A A A A A A A A A
1 chr1_66236184 0 66236184 G G G G G G C G G G G G G G G G G G G G
1 chr1_66238624 0 66238624 T T C C C C T T C C C C C C C C C C T T
1 chr1_66240024 0 66240024 A A A A A A A A G G G G A A A A A A A A
1 chr1_66254562 0 66254562 G G G G G G G G G G C G G G G G G G G G
1 chr1_66256241 0 66256241 G G G G G G G G A A A A G G G G G G G G
1 chr1_66271049 0 66271049 T T T T T T T T C C C C C C C C C C T T
1 chr1_66273152 0 66273152 C C C C C C C C C C C T C C C C C C C C
1 chr1_66275192 0 66275192 G G A A A A G G G G G G G G G G G G G G
1 chr1_66275645 0 66275645 C C C C C C C C C C C T C C C C C C C C
1 chr1_66282299 0 66282299 G G G G G G G G G G G G A G G G G G G G
1 chr1_66282642 0 66282642 G G C C G G G G G G G G G G G G G G G G
1 chr1_66290563 0 66290563 G G G G G G G G A G G G G G G G G G G G
1 chr1_66291008 0 66291008 G G G G G G G G G G G G G G A A G G G G
1 chr1_66291743 0 66291743 G G G G G G G T G G G G G G G G G G G G
1 chr1_66293440 0 66293440 T T T T T T T T C C C C T T T T T T T T
1 chr1_66294159 0 66294159 G G G G G G G G G G G T G G G G G G G G
1 chr1_66294650 0 66294650 C C C C C C C C C C C C T T C C C C C C
1 chr1_66295902 0 66295902 A A G G G G A A A A A A A A A A A A A A
1 chr1_66296066 0 66296066 G G G G G G G G G G G G G G G G C C G G
1 chr1_66298927 0 66298927 G G G G G G G G G G C G G G G G G G G G
1 chr1_66300923 0 66300923 C C C C C C C C C T C C C C C C C C C C
1 chr1_66306252 0 66306252 A A A A A A A A G G G G A A A A A A A A
1 chr1_66310681 0 66310681 A A A A A A A G A A A A A A A A A A A A
1 chr1_66311435 0 66311435 C T C C C C C C C C C C C C C C C C T T
1 chr1_66312663 0 66312663 G G G G G G G G C C C C G G G G G G G G
1 chr1_66313635 0 66313635 C C C C C C C T C C C C C C C C C C C C
1 chr1_66316213 0 66316213 G G G G G G G G A A A A A A A A A A G G
1 chr1_66318824 0 66318824 T T T T T T T T C C C C T T T T T T T T
1 chr1_66320099 0 66320099 T T T T T T T T T T T T C C T T T T T T
1 chr1_66320381 0 66320381 A A G G G G A G G G G G G G G G G G A A
1 chr1_66323622 0 66323622 T T T T T T T T G G G G T T T T T T T T
1 chr1_66328810 0 66328810 A A G G A A A A A A A A A A A A A A A A
1 chr1_66329097 0 66329097 T T T T T T T T C C C C T T T T T T T T
1 chr1_66331743 0 66331743 A A A A A A A A G G G G A A A A A A A A
1 chr1_66335687 0 66335687 G G G G G G G G G G G G G G T T G G G G
1 chr1_66337468 0 66337468 G G G G G G G G G G G G G G G G A A G G
1 chr1_66339838 0 66339838 C C A A A A A C A A A A A A A A A A C C
1 chr1_66343147 0 66343147 G G G G G G G G A G G G G G G G G G G G
1 chr1_66351066 0 66351066 T T T T T T T T C C C C T T T T T T T T
1 chr1_66352491 0 66352491 G G G G G G G G G G G G G G G G A A G G
1 chr1_66353751 0 66353751 C C T T T T C C C C C C C C C C C C C C
1 chr1_66367247 0 66367247 A A G G G G A A A A A A A A A A A A A A
1 chr1_66375942 0 66375942 G G G G G G G G A G G G G G G G G G G G
1 chr1_66381257 0 66381257 G G G G G G G G G G G G A G G G G G G G
1 chr1_66386096 0 66386096 T T T T T T T T C T T T T T T T T T T T
1 chr1_66386881 0 66386881 T T T T T T T T A T T T T T T T T T T T
1 chr1_66389924 0 66389924 G G G G G G G G T T T T G G G G G G G G
1 chr1_66389981 0 66389981 C C T T T T C C C C C C C C C C C C C C
1 chr1_66391887 0 66391887 T T T T C T T T T T T T T T T T T T T T
1 chr1_66397288 0 66397288 G G G G G G G G G G G G G G G G A A G G
1 chr1_66399240 0 66399240 A A A A A A A C A A A A A A A A A A A A
1 chr1_66401390 0 66401390 A A G G G G A A A A A A A A A A A A A A
1 chr1_66402519 0 66402519 C C C C C C C C C C C C C C C C C T C C
1 chr1_66408949 0 66408949 C C C C C C C C C C C C C C C C C T C C
1 chr1_66411977 0 66411977 C C C C C C C C C T C C C C C C C C C C
1 chr1_66419385 0 66419385 G G G G G G G G A A A A G G G G G G G G
1 chr1_66421000 0 66421000 G G G G G G G G T T T T G G G G G G G G
1 chr1_66424233 0 66424233 G G G G G G G G G G G G A G G G G G G G
1 chr1_66424832 0 66424832 T T T T T T T T T T T T T T G G T T T T
1 chr1_66437285 0 66437285 C C C C C C C C G G G G C C C C C C C C
1 chr1_66443620 0 66443620 T T T T T T T T G G G G T T T T T T T T
1 chr1_66443781 0 66443781 T T T T T T T T G G G G T T T T T T T T
1 chr1_66443857 0 66443857 G G G G G G G G G G G G G G G G C G G G
1 chr1_66459424 0 66459424 C C C C C C C C C C C C C C C C A C C C
1 chr1_66460350 0 66460350 T T C C C C T T C C C C C C C C C C T T
1 chr1_66462519 0 66462519 C C A A A A C C C C C C C C C C C C C C
1 chr1_66469856 0 66469856 T T T T T T T T C C C C T T T T T T T T
1 chr1_66470376 0 66470376 G G G G G G G G C C C C G G G G G G G G
1 chr1_66478515 0 66478515 C C C C C C C C T T T T C C C C C C C C
1 chr1_66480632 0 66480632 T T T T T T T T G G G G T T T T T T T T
1 chr1_66482921 0 66482921 G G G G G G G G C C C C G G G G G G G G
1 chr1_66483084 0 66483084 G G G G G G G G C C C C G G G G G G G G
1 chr1_66484276 0 66484276 T T T T T T T T T T T T T T C C T T T T
1 chr1_66485830 0 66485830 A A G G G G A A G G G G G G G G G G A A
1 chr1_66485889 0 66485889 G G G G A A G G G G G G G G G G G G G G
1 chr1_66488861 0 66488861 A A A A A A A A G G G G A A A A A A A A
1 chr1_66491091 0 66491091 G G A A A A G G G G G G G G G G G G G G
1 chr1_66503547 0 66503547 G G C C G G G G G G G G G G G G G G G G
1 chr1_66503627 0 66503627 T T T T T T T T C C C C T T T T T T T T
1 chr1_66513591 0 66513591 T T T T T T T T T T T T T T T T G G T T
1 chr1_66513829 0 66513829 G G G G G G C G G G G G G G G G G G G G
1 chr1_66515127 0 66515127 C C C C C C C C T T T T C C C C C C C C
1 chr1_66517290 0 66517290 G G G G G G G G G G G G A A G G G G G G
1 chr1_66518116 0 66518116 A A A A A A A A A A A A A A A A G G A A
1 chr1_66523240 0 66523240 G G G G G G G G G G G G G G G G A A G G
1 chr1_66524451 0 66524451 C C C C C C C C T T T T C C C C C C C C
1 chr1_66526387 0 66526387 A A A A A A A A G G G G A A A A A A A A
1 chr1_66530866 0 66530866 A A A A A A A A A A A A G G G G A A A A
1 chr1_66532152 0 66532152 C C C C C C C C C G C C C C C C C C C C
1 chr1_66535419 0 66535419 G G A G G G G G G G G G G G G G G G G G
1 chr1_66541040 0 66541040 G G G G G G G G A A G G G G G G G G G G
1 chr1_66541566 0 66541566 C C C C C C C C C C C C C C T T C C C C
1 chr1_66545021 0 66545021 G G G G G G G G G G G G A A G G G G G G
1 chr1_66549070 0 66549070 A A G G G G A A G G G G G G G G G G A A
1 chr1_66552975 0 66552975 A A G G G G G G G G G G G G G G G G G G
1 chr1_66564298 0 66564298 T T T T T T T T T T T T C T T T T T T T
1 chr1_66567357 0 66567357 T T C C C C T T C C C C C C C C C C T T
1 chr1_66571516 0 66571516 G G G G G G G G G G G G G G A A G G G G
1 chr1_66582427 0 66582427 G G A A A A G G A A A A A A A A A A G G
1 chr1_66594464 0 66594464 C C C C C C C C T T T T C C C C C C C C
1 chr1_66596900 0 66596900 G G G G A G G G G G G G G G G G G G G G
1 chr1_66602960 0 66602960 C C G G C C C C C C C C C C C C C C C C
1 chr1_67164321 0 67164321 C C C C C C C C C C C C T T T T T T C C
1 chr1_67177322 0 67177322 A A A A A A A A G G G G A A A A A A A A
1 chr1_67177576 0 67177576 G G A A A A G G A A A A A A A A A A G G
1 chr1_67180116 0 67180116 C C T T C C C C C C C C C C C C C C C C
1 chr1_67181354 0 67181354 A A A A A A A A A A A A A G A A A A A A
1 chr1_67182728 0 67182728 G G G G G G G G G G G G A A A A A A G G
1 chr1_67189597 0 67189597 C C C C C C C C C C C C C C C C T T C C
1 chr1_67189670 0 67189670 C C C C C C C C A A A A A A A A A A C C
1 chr1_67189946 0 67189946 T T T T T T T T T T T T C C T T T T T T
1 chr1_67190086 0 67190086 T T C C C C C C C C C C C C C C C C C C
1 chr1_67194235 0 67194235 T T T T T T T T C C C C T T T T T T T T
1 chr1_67199864 0 67199864 G G G G G G G G G G G G G G A A G G G G
1 chr1_67200716 0 67200716 C C C C C C C C T T T T C C C C C C C C
1 chr1_67203339 0 67203339 G G G G G G G G G G A G A A G G G G G G
1 chr1_67206619 0 67206619 G G A A A A G G G G G G A A A A A A G G
1 chr1_67216076 0 67216076 G G C C C C G G C C C C C C C C C C G G
1 chr1_67217563 0 67217563 C C T T T T C C C C C C C C C C C C C C
1 chr1_67219031 0 67219031 T T T T T T T T T T T T T T T T C T T T
1 chr1_67223595 0 67223595 T T T T T T T T C C C C T T T T T T T T
1 chr1_67236170 0 67236170 G G G G G G G G G G G G G G A A G G G G
1 chr1_67237847 0 67237847 C C C C C C C C G G G G C C C C C C C C
1 chr1_67242333 0 67242333 C C C C C C C C C C C C C T C C C C C C
1 chr1_67252671 0 67252671 A A A A A A A A G G G G A A A A A A A A
1 chr1_67253000 0 67253000 A A A A A A A A A A A A C C C C A A A A
1 chr1_67260131 0 67260131 C C C C C C C C C C C C C C C C A C C C
1 chr1_67269760 0 67269760 A A A A A A A A C C C C A A A A A A A A
1 chr1_67275793 0 67275793 T T C C C C C C C C C C C C C C C C T T
1 chr1_67284085 0 67284085 C C T T C C C C C C C C C C C C C C C C
1 chr1_67287852 0 67287852 G G G G G G G G G G A G G G G G G G G G
1 chr1_67292255 0 67292255 C C C C C C C C C C C C C C C C A A C C
1 chr1_67306292 0 67306292 C C C C C C C C C C C C C C C C A C C C
1 chr1_67307257 0 67307257 A A A A A A A A G G G G A A A A A A A A
1 chr1_67313997 0 67313997 T T T T T T T T C C C C T T T T T T T T
1 chr1_67332421 0 67332421 T T T T T T T T C C C C T T T T T T T T
1 chr1_67332608 0 67332608 G G A G G G G G G G G G G G G G G G G G
1 chr1_67336030 0 67336030 A A A A A A A A C C C C A A A A A A A A
1 chr1_67349145 0 67349145 C C T T T T C C T T T T T T T T T T C C
1 chr1_67351980 0 67351980 C C A A A A C C C C C C C C C C C C C C
1 chr1_67359926 0 67359926 G G T T T T G G G G G G G G G G G G G G
1 chr1_67368887 0 67368887 C C C C C C C C C C C C C C C C A C C C
1 chr1_67376131 0 67376131 G G G G G G G G G G G G G G G G G T G G
1 chr1_67383762 0 67383762 A A G G G G A A A A A A G G G G G G A A
1 chr1_67388736 0 67388736 G G G G G G G G G G A G G G G G G G G G
1 chr1_67391766 0 67391766 A A A A A A A A A A A A G G G G G G A A
1 chr1_67400634 0 67400634 C C C C C C C C C C C C C T C C C C C C
1 chr1_67404820 0 67404820 C C C C C C C C T T T T C C C C C C C C
1 chr1_67417337 0 67417337 G G G G G G G G A G A G G G G G G G G G
1 chr1_67422333 0 67422333 G G G G G G G G A A A A G G G G G G G G
1 chr1_67431722 0 67431722 C C C C C C C C C C C C C C T T C C C C
1 chr1_67439396 0 67439396 C C A A A A C C A A A A A A A A A A C C
1 chr1_67464620 0 67464620 G G A A A A G G G G G G G G G G G G G G
1 chr1_67464897 0 67464897 C C C C C C C C C C C T C C C C C C C C
1 chr1_67471381 0 67471381 T T C C C C T T T T T T T T T T T T T T
1 chr1_67478444 0 67478444 A A A A A A A A A T A A A A A A A A A A
1 chr1_67480637 0 67480637 T T T T T T T T T T T T T T C C T T T T
1 chr1_67493728 0 67493728 G G C C C C C C C C C C C C C C C C C C
1 chr1_67498317 0 67498317 G G G G G G G G A A A A G G G G G G G G
1 chr1_67508057 0 67508057 T T T T C T T T T T T T T T T T T T T T
1 chr1_67509027 0 67509027 A A A A A A A A A T A A A A A A A A A A
1 chr1_67523648 0 67523648 A A G G G G A A A A A A A A A A A A A A
1 chr1_67525625 0 67525625 C C C C C C C C C C C C T T T T C C C C
1 chr1_67534380 0 67534380 C C C C C T C C C C C C C C C C C C C C
1 chr1_67539075 0 67539075 C C C C C C C C A A A A C C C C C C C C
1 chr1_67544786 0 67544786 A A G G G G A A A A A A A A A A A A A A
1 chr1_67550002 0 67550002 C C C C C C C C C C C C C C C C C T C C
1 chr1_67551906 0 67551906 T T T T T T T T T T T T A T T T T T T T
1 chr1_67552062 0 67552062 A A A A A A A A A A A A A A A A C C A A
1 chr1_67552165 0 67552165 T T T T T T T T T T T T C C C C T T T T
1 chr1_67554031 0 67554031 A A A A A A A A A A A A G G G G A A A A
1 chr1_67555538 0 67555538 G G G G G G G G G G A G G G G G G G G G
1 chr1_67557965 0 67557965 C C C C C C C C C C C C C C C C C T C C
1 chr1_67559970 0 67559970 A A A A A A A A A A A A C C A A A A A A
1 chr1_67563060 0 67563060 G G G G G G G G G G A G G G G G G G G G
1 chr1_67565107 0 67565107 A A A A A A A A G G G G A A A A A A A A
1 chr1_67565358 0 67565358 T T C C C C C T C C C C C C C C C C T T
1 chr1_67571078 0 67571078 C C C C C C C C C C C T T T C C C C C C
1 chr1_67582483 0 67582483 C C C C C C C C C C C C C C G G C C C C
1 chr1_67584796 0 67584796 C C C C C C C T C C C C C C C C C C C C
1 chr1_67584880 0 67584880 C C C C C C C C T T T T C C C C C C C C
1 chr1_67587871 0 67587871 C C C C C C C C C C A C C C C C C C C C
1 chr1_67588553 0 67588553 A A A A A A A A T T T T A A A A A A A A
1 chr1_67591133 0 67591133 C C T T T T C C T T T T T T T T T T T T
1 chr1_67593390 0 67593390 C C C C C C C C T T T T C C C C C C C C
1 chr1_67595190 0 67595190 G G C C C C G G G G G G G G G G G G G G
1 chr1_67600527 0 67600527 C C C C C C C C T T T T C C C C C C C C
1 chr1_67611001 0 67611001 C C C C C C C C T T T T C C C C C C C C
1 chr1_67624910 0 67624910 C C C C C C C C C C C C T T C C C C C C
1 chr1_67625426 0 67625426 C C C C C C C C C C C C C T C C C C C C
1 chr1_67630439 0 67630439 G G G G G G G G G G G G G G C C G G G G
1 chr1_67633135 0 67633135 G G G G G G G G G G G G A G G G G G G G
1 chr1_67633193 0 67633193 C C C C C T C C C C C C C C C C C C C C
1 chr1_67636086 0 67636086 C C C C C C C C C G C G C C C C C C C C
1 chr1_67639599 0 67639599 G G G G G G G G G G G G A G G G G G G G
1 chr1_67640821 0 67640821 C C C C C C C C T T T T C C C C C C C C
1 chr1_67641706 0 67641706 C C C C C C C C C C C C C C C C C T C C
1 chr1_67647710 0 67647710 A A A A A A A A A A A A A A A A G G A A
1 chr1_67653197 0 67653197 A A A A A A A A T T T T A A A A A A A A
1 chr1_67661773 0 67661773 G G G G G G G G G G G G C C G G G G G G
1 chr1_67662627 0 67662627 C C C C C C C C C C C C C T C C C C C C
1 chr1_67673447 0 67673447 G G G G G G G G A A A A G G G G G G G G
1 chr1_67674398 0 67674398 G G G G G G G G A A A A G G G G G G G G
1 chr1_67674870 0 67674870 C C C C A C C C C C C C C C C C C C C C
1 chr1_67674939 0 67674939 C C C C C C C C C C C C C C C C C G C C
1 chr1_67674981 0 67674981 C C C C C C C C C C C C C T C C C C C C
1 chr1_67675715 0 67675715 C C C C C C C C C T C T C C C C C C C C
1 chr1_67676393 0 67676393 G G G G G G G G G G G G G G G G G T G G
1 chr1_67690099 0 67690099 G G A G G G G G G G G G G G G G G G G G
1 chr1_67695481 0 67695481 G G G G G G G G A G G G G G G G G G G G
1 chr1_67696926 0 67696926 T T T T T T T T T T T T A A T T T T T T
1 chr1_67700992 0 67700992 T T T T T T T T C C C C T T T T T T T T
1 chr1_67702537 0 67702537 C C C T C C C C C C C C C C C C C C C C
1 chr1_67702702 0 67702702 A A A A A A A A A G A G A A A A A A A A
1 chr1_67715784 0 67715784 T T C C C C C C C C C C C C C C C C C C
1 chr1_67724954 0 67724954 G G G G G G G G G T G G G G G G G G G G
1 chr1_67728438 0 67728438 T T T T T T T T T T A T T T T T T T T T
1 chr1_67733522 0 67733522 T T T T T T T T G G G G T T T T T T T T
1 chr1_67738831 0 67738831 T T T T T T T T C C C C T T T T T T T T
1 chr1_67739366 0 67739366 T T C C C C T T T T T T T T T T T T T T
1 chr1_67740473 0 67740473 T T T T T T T T T T T T G G T T G G T T
1 chr1_67748019 0 67748019 T T T T T T T T G G G G T T T T T T T T
1 chr1_67752845 0 67752845 A A A A A A A A A A A A A T A A A A A A
1 chr1_67753442 0 67753442 G G G G G G G G A A A A G G G G G G G G
1 chr1_67755034 0 67755034 C C C C C C C C A A A A C C C C C C C C
1 chr1_67761013 0 67761013 T T C C C C T T C C C C C C C C C C T T
1 chr1_67765037 0 67765037 C C C C C C C C C C C T C C C C C C C C
1 chr1_67765186 0 67765186 G G G G G G G G G G A G G G G G G G G G
1 chr1_67766689 0 67766689 C C T T T T C C C C C C C C C C C C C C
1 chr1_67767932 0 67767932 T T C C C C C C T T T T C C C C C C T T
1 chr1_67768230 0 67768230 C C A A A C C C C C C C C C C C C C C C
1 chr1_67771730 0 67771730 G G A G G G G G G G G G G G G G G G G G
1 chr1_67771837 0 67771837 A A A A A A A A G G G G A A A A A A A A
1 chr1_67773741 0 67773741 C C C C C C A A C C C C C C C C C C C C
1 chr1_67776161 0 67776161 G G G G G G G G G G G G A G G G G G G G
1 chr1_67776287 0 67776287 C C C C C C C C C C C C G G C C C C C C
1 chr1_67778911 0 67778911 G G G G G G A A G G G G G G G G G G G G
1 chr1_67785033 0 67785033 C C C C C C C C C C C C C T C C C C C C
1 chr1_67788035 0 67788035 G G G G G G G G G G G G G G G G A G G G
1 chr1_67790634 0 67790634 A A A A A A A A G G G G A A A A A A A A
1 chr1_67794190 0 67794190 C C A A A A C C C C C C C C C C C C C C
1 chr1_67805233 0 67805233 A A A A A A A A A A A A A A G G A A A A
1 chr1_67805349 0 67805349 C C C C C C C C T T T T C C C C C C C C
1 chr1_67811152 0 67811152 G G T T T T G G G G G G G G G G G G G G
1 chr1_67811769 0 67811769 C C C C C C C C T T T T C C C C C C C C
1 chr1_67814670 0 67814670 T T T T T T C C T T T T T T T T T T T T
1 chr1_67819524 0 67819524 G G G G G G G G G G G G A G G G G G G G
1 chr1_67830083 0 67830083 C C C C C C C C C C C C C T C C C C C C
1 chr1_67833821 0 67833821 C C C C C C C C C C C C C C C C T T C C
1 chr1_67835439 0 67835439 A A G G G G A A G G G G A A A A A A A A
1 chr1_67838196 0 67838196 A A A A A A A A G G G G A A A A A A A A
1 chr1_67845328 0 67845328 T T T T T T T T T T T T T T C C T T T T
1 chr1_67846055 0 67846055 T T T T T T T T T T T T T T T T C C T T
1 chr1_67857247 0 67857247 T T C C C C C C C C C C C C C C C C T T
1 chr1_67860024 0 67860024 C C C C C C C C C C C C C C C C T T C C
1 chr1_67870446 0 67870446 C C C C C C C C C C C C C C C C A A C C
1 chr1_67873560 0 67873560 T T T T T T T T T T T T T T T T C C T T
1 chr1_67891105 0 67891105 C C C C C C C C A A A A C C C C C C C C
1 chr1_67897190 0 67897190 T T C C C C C C C C C C C C C C C C T T
1 chr1_67902582 0 67902582 C C C C C C C C C C C C C C C C C T C C
1 chr1_67904584 0 67904584 T T C C C C C C C C C C C C C C C C T T
1 chr1_67910209 0 67910209 C C G G G G C C C C C C C C C C C C C C
1 chr1_67923584 0 67923584 C C C C C C C C C C C C C C T T C C C C
1 chr1_67926850 0 67926850 A A A A A A A A A A A A A A A A G G A A
1 chr1_67936800 0 67936800 A A A A A A A A A A A A G G G G A A A A
1 chr1_67938097 0 67938097 G G G G G G G G G G G G A A A A G G G G
1 chr1_67940371 0 67940371 C C T T T T C C C C C C C C C C C C C C
1 chr1_67942000 0 67942000 G G G G G G G G G G A G G G G G G G G G
1 chr1_67946098 0 67946098 C C C C C C C C A A A A C C C C C C C C
1 chr1_67946142 0 67946142 A A T T T T A A A A A A A A A A A A A A
1 chr1_67962206 0 67962206 G G G G G G G G A A A A A A A A A A G G
1 chr1_67962422 0 67962422 C C T T T T C C C C C C C C C C C C C C
1 chr1_67963944 0 67963944 C C A A A A C C A A A A A A A A A A C C
1 chr1_67964589 0 67964589 G G G G G G G G G G G G G G G G C G G G
1 chr1_67981952 0 67981952 C C C C C C C C T T T T C C C C C C C C
1 chr1_67983799 0 67983799 G G G G G G G G G G G G A A A A A A G G
1 chr1_67984332 0 67984332 C C C C C C C C C C C C C T C C C C C C
1 chr1_67984713 0 67984713 A A A A A A A A A C A A A A A A A A A A
1 chr1_67988973 0 67988973 A A A A A A A A A A A A A A A A C C A A
1 chr1_67989471 0 67989471 A A A A A A A A A A A A A C A A A A A A
1 chr1_67992633 0 67992633 C C C C C C C C C C C C C C C C T T C C
1 chr1_67999876 0 67999876 C C C C C C C C T T T T C C C C C C C C
1 chr1_68002670 0 68002670 A A A A A A A A G G G G A A A A A A A A
1 chr1_68008866 0 68008866 C C C C C C C C A C A C C C C C C C C C
1 chr1_68011828 0 68011828 C C C C C C C T C C C C C C C C C C C C
1 chr1_68013017 0 68013017 C C C C C C C C C T C T C C C C C C C C
1 chr1_68018619 0 68018619 C C C C C C T T C C C C C C C C C C C C
1 chr1_68018938 0 68018938 A A G G G G A A G G G G G G G G G G A A
1 chr1_68020966 0 68020966 A A A A A A A A A A A G A A A A A A A A
1 chr1_68024266 0 68024266 C C C C C C T T C C C C C C C C C C C C
1 chr1_68034476 0 68034476 C C T T T T C C C C C C C C C C C C C C
1 chr1_68046640 0 68046640 G G G G G G G G G G G G G G G G C G G G
1 chr1_68050257 0 68050257 A A G G G G A A G G G G G G G G G G A A
1 chr1_68052218 0 68052218 T T T T T T T T C C C C T T T T T T T T
1 chr1_68054785 0 68054785 A A A A A A G G A A A A A A A A A A A A
1 chr1_68061022 0 68061022 G G G G G G G G G G G G A G G G G G G G
1 chr1_68069809 0 68069809 A A A A A A A A T T T T A A A A A A A A
1 chr1_68081321 0 68081321 G G A G G G G G G G G G G G G G G G G G
1 chr1_68102278 0 68102278 G G G G G G G G G G A G A A G G G G G G
1 chr1_68103065 0 68103065 G G A A G G G G G G G G G G G G G G G G
1 chr1_68106176 0 68106176 G G G G G G G G G G G G G G G G A G G G
1 chr1_68110667 0 68110667 C C C C C C C C C C C C C C C C A A C C
1 chr1_68111850 0 68111850 C C C C C C C C C C C C C C C C C T C C
1 chr1_68114139 0 68114139 G G G G G G G G G G G G G G A A G G G G
1 chr1_68122882 0 68122882 G G G G G G G G G G G G A G G G G G G G
1 chr1_68123521 0 68123521 A A G G G G A A A A A A A A A A A A A A
1 chr1_68124491 0 68124491 T T T T T T T T C C C C T T T T T T T T
1 chr1_68131797 0 68131797 G G A A A A G G G G G G G G G G G G G G
1 chr1_68132524 0 68132524 T T G G G G T T T T T T T T G G T T T T
1 chr1_68137992 0 68137992 T T T T T T G T T T T T T T T T T T T T
1 chr1_68150548 0 68150548 T T T T T T T T T T T T T T C C T T T T
1 chr1_68152503 0 68152503 C C T T T T C C T T T T T T T T T T C C
1 chr1_68153313 0 68153313 G G A A A A G G G G G G G G G G G G G G
1 chr1_68153367 0 68153367 C C C C C C C C C C C C C C T T C C C C
1 chr1_68153866 0 68153866 C C C C C C C C C C C C C C T T C C C C
1 chr1_68164352 0 68164352 C C C C C C C C C C C C C C T T C C C C
1 chr1_68171337 0 68171337 G G G G G G G G C G G G G G G G G G G G
1 chr1_68174559 0 68174559 C T C C C C C C C C C C C C C C C C C C
1 chr1_68179127 0 68179127 T T T T T T T T T T T T T T C C T T T T
1 chr1_68182648 0 68182648 G G G G G G G G G G G G G G G G C G G G
1 chr1_68197983 0 68197983 C C C C C C C C T T T T C T C C C C T T
1 chr1_68198818 0 68198818 T T T T T T T T G G G G T T T T T T T T
1 chr1_68209963 0 68209963 A A G G G G A A G G G G G G G G G G A A
1 chr1_68214343 0 68214343 A C C C C C C C C C C C C C C C C C C C
1 chr1_68239053 0 68239053 A A G G A A A A A A A A A A A A A A A A
1 chr1_68240591 0 68240591 T T T T T T T T T T T T C T T T T T T T
1 chr1_68243968 0 68243968 G G A A A A G G A A A A A A A A A A G G
1 chr1_68251222 0 68251222 T T C C C C T T T T T T T T T T T T T T
1 chr1_68254811 0 68254811 T T T T T T G T T T T T T T T T T T T T
1 chr1_68255540 0 68255540 T T T T T T T T T T T T G T T T T T T T
1 chr1_68276453 0 68276453 G G G G G G G G G G G G A G G G G G G G
1 chr1_68278560 0 68278560 C C C C C C C C C C C C C C T T C C C C
1 chr1_68279097 0 68279097 A A A A A A A A G G G G A A A A A A A A
1 chr1_68287802 0 68287802 A A A A A A A A A A A A A A A A T T A A
1 chr1_68287880 0 68287880 T T T T T T T T T T T T C T T T T T T T
1 chr1_68288425 0 68288425 A A A A A A A A A A A A A C A A A A A A
1 chr1_68303969 0 68303969 C C C C C C C C A A A A C C C C C C C C
1 chr1_68310769 0 68310769 G G G G G G G G A A A A G G G G G G G G
1 chr1_68314740 0 68314740 A A A A A A A A T T T T A A A A A A A A
1 chr1_68319503 0 68319503 A A A A A A A A T T T T A A A A A A A A
1 chr1_68323146 0 68323146 G G C C C C G G C C C C C C C C C C G G
1 chr1_68343100 0 68343100 G G G G G G G G T T T T G G G G G G G G
1 chr1_68349560 0 68349560 T T T T T T T T T T C T T T T T T T T T
1 chr1_68375368 0 68375368 G G G G G G G G G G G G G G C C G G G G
1 chr1_68376737 0 68376737 T T T T T T T T T T T T T T A A T T T T
1 chr1_68392820 0 68392820 A A A A A A A A A A A A A A G G A A A A
1 chr1_68395989 0 68395989 G G G G G G G G G G A G G G G G G G G G
1 chr1_68398005 0 68398005 G G G G G G G G G G G G C G G G G G G G
1 chr1_68400332 0 68400332 C C T T T T C C C C C C C C C C C C C C
1 chr1_68407217 0 68407217 G G A G G G G G G G G G G G G G G G G G
1 chr1_68412247 0 68412247 C C T T T T C C T T T T T T T T T T C C
1 chr1_68414148 0 68414148 G G G G G G G G G G G G G G A A G G G G
1 chr1_68415148 0 68415148 T T T T T T T T T T T T G G T T G G T T
1 chr1_68422235 0 68422235 A A T T T T A A A A A A A A A A A A A A
1 chr1_68433129 0 68433129 G G G G G G G G A A A A G G G G G G G G
1 chr1_68433742 0 68433742 C C T T T T C C T T T T T T T T T T C C
1 chr1_68436003 0 68436003 T T C C C C T T T T T T T T T T T T T T
1 chr1_68440878 0 68440878 T T T T T T T T A A A A T T T T T T T T
1 chr1_68441358 0 68441358 A A T T T T A A A A A A A A A A A A A A
1 chr1_68441663 0 68441663 T T C C C C T T T T T T T T T T T T T T
1 chr1_68447707 0 68447707 T T C C C C T T C C C C C C C C C C T T
1 chr1_68455727 0 68455727 C C A A A A C C A A A A A A A A A A C C
1 chr1_68465378 0 68465378 T T T T T T T T A A A A T T T T T T T T
1 chr1_68467640 0 68467640 C C C C C C C C C C C C C T C C C C C C
1 chr1_68475170 0 68475170 G G G G G G G G G G G G G G G G A A G G
1 chr1_68475269 0 68475269 C C C C C C C C C C C C C C C C T T C C
1 chr1_68476578 0 68476578 G G G G G G G G G G A G G G G G G G G G
1 chr1_68482519 0 68482519 C C C C C C C C C C C C C T C C C C C C
1 chr1_68490607 0 68490607 G G G G G G G G T T T T G G G G G G G G
1 chr1_68493999 0 68493999 G G G G G G G G G G G G C G G G G G G G
1 chr1_68495732 0 68495732 C C T T T T C C C C C C C C C C C C C C
1 chr1_68501619 0 68501619 T T T T T T T T T T T T A T T T T T T T
1 chr1_68509272 0 68509272 C C C C C C C C G G G G C C C C C C C C
1 chr1_68510524 0 68510524 T T T T T T T T C C C C T T T T T T T T
1 chr1_68513228 0 68513228 T T C T T T T T T T T T T T T T T T T T
1 chr1_68515761 0 68515761 C C C C C C C C T T T T T T T T T T C C
1 chr1_68517144 0 68517144 C C C C C C C C C C C C T T C C C C C C
1 chr1_68518526 0 68518526 G G G G G G G G C C C C G G G G G G G G
1 chr1_68520997 0 68520997 C C C C C C C C C C C T C C C C C C C C
1 chr1_68526895 0 68526895 A A A A A A A A G G G G A A A A A A A A
1 chr1_68527043 0 68527043 C C T T T T C C T T T T T T T T T T C C
1 chr1_68528418 0 68528418 C C C C C C C C T T T T T T T T T T C C
1 chr1_68529906 0 68529906 A G A A A A A A A A A A A A A A A A A A
1 chr1_68543548 0 68543548 G G G G G G G G G G G G G G G G C C G G
1 chr1_68554810 0 68554810 G G G G G G G G G G G G A G G G G G G G
1 chr1_68564581 0 68564581 G G G G G G G G G G G G T T G G G G G G
1 chr1_68564993 0 68564993 G G G G G G G G G G G G G G G G A G G G
1 chr1_68568024 0 68568024 C C C C C C C C C C C C C C T T C C C C
1 chr1_68568621 0 68568621 G G G G G G G G A A A A G G G G G G G G
1 chr1_68571827 0 68571827 C C C C C C C C C C C C C T C C T T C C
1 chr1_68575482 0 68575482 C C C C C C C C T T T T C C C C C C C C
1 chr1_68585557 0 68585557 T T T T T T T T T T T T C T T T T T T T
1 chr1_68586162 0 68586162 G G G G G G G G G G G G G G A A G G G G
1 chr1_68587154 0 68587154 A A A A A A A A G G G G A A A A A A A A
1 chr1_68588279 0 68588279 C C C C C C C C C C C G C C C C C C C C
1 chr1_68590494 0 68590494 T T T T T T T T C C C C C T T T T T T T
1 chr1_68595371 0 68595371 T T C C C C T T C C C C C C C C C C T T
1 chr1_68599928 0 68599928 A A A A A A A A A A A A C C A A A A A A
1 chr1_68602566 0 68602566 C C A C C C C C C C C C C C C C C C C C
1 chr1_68607157 0 68607157 T T G G G G T T G G G G G G G G G G T T
1 chr1_68608449 0 68608449 A A A A A A A A A A A A A A G G A A A A
1 chr1_68609607 0 68609607 G G G G G G G G G G G G A A G G G G G G
1 chr1_68612743 0 68612743 G G G G G G G G A A A A G G G G G G G G
1 chr1_68613033 0 68613033 A A A A A A A A A A A A A T A A A A A A
1 chr1_68620748 0 68620748 G G G G G G A G G G G G G G G G G G G G
1 chr1_68631401 0 68631401 T T T T G T T T T T T T T T T T T T T T
1 chr1_68635476 0 68635476 C C C C C C C C C C C C C C C C T T C C
1 chr1_68636722 0 68636722 G G G G G G G G G G G G G G G G A A G G
1 chr1_68637811 0 68637811 C C T T T T C C C C C C C C C C C C C C
1 chr1_68640347 0 68640347 T T T T T T T T T T T T C C C C C C T T
1 chr1_68647315 0 68647315 A A A A A A A A T T T T A A A A A A A A
1 chr1_68650688 0 68650688 G G G G G G G G A A A A G G G G G G G G
1 chr1_68651090 0 68651090 T T T T T T T T C C C C C C C C C C T T
1 chr1_68652541 0 68652541 A A A A A A A A A C A A A A A A A A A A
1 chr1_68660936 0 68660936 C C C C C C C C T T T T C C C C C C C C
1 chr1_68665015 0 68665015 C C C C C C C C C C C C C C T T C C C C
1 chr1_68673719 0 68673719 G G G G G G G G A A A A G G G G G G G G
1 chr1_68675858 0 68675858 G G G G G G G G G G G G A G G G G G G G
1 chr1_68684700 0 68684700 A A A A A A A A A A A A A T A A A A A A
1 chr1_68686263 0 68686263 G G G G G G G G G G G G G G A A G G G G
1 chr1_68687393 0 68687393 G G A A A A G G G G G G G G G G G G G G
1 chr1_68687748 0 68687748 G G G G G G G G C C C C G G G G G G G G
1 chr1_68688480 0 68688480 G G C C C C C G C C C C C C C C C C C C
1 chr1_68693017 0 68693017 T T T T T T T T C C C C T T T T T T T T
1 chr1_68694675 0 68694675 A A G G G G A G G G G G G G G G G G G G
1 chr1_68709418 0 68709418 A A A A A A A A A A A A A A A A G G A A
1 chr1_68713532 0 68713532 G G G G G G G G G T G G G G G G G G G G
1 chr1_68719937 0 68719937 C C C C C C C C C C C C C C G G C C C C
1 chr1_68719950 0 68719950 C C C C C T C C T T T T C C C C C C C C
1 chr1_68720995 0 68720995 C C C C C C C C C C C C C C C C T T C C
1 chr1_68721000 0 68721000 G G G G G G G G G G G G G G T T G G G G
1 chr1_68741427 0 68741427 C C C C C C C C C C C C C C C C T T C C
1 chr1_68750446 0 68750446 G G G G G G G G G G G G A G G G G G G G
1 chr1_68754111 0 68754111 A A A A A A A A G G G G A A A A A A A A
1 chr1_68755656 0 68755656 C C C C C C C C C C C C C T C C C C C C
1 chr1_68759537 0 68759537 G G G G G G G G G G G G G G A A G G G G
1 chr1_68765741 0 68765741 A A G G G G A A G G G G G G G G G G A A
1 chr1_68770330 0 68770330 C C T T T T C C T T T T T T T T T T C C
1 chr1_68771518 0 68771518 A A A A A G A A A A A A A A A A A A A A
1 chr1_68773586 0 68773586 G G G G G G G G A A G G G G G G G G G G
1 chr1_68773902 0 68773902 C C C C C T C C C C C C C C C C C C C C
1 chr1_68778286 0 68778286 C C C C C C C C C C C C C C C C T T C C
1 chr1_68779028 0 68779028 G G G G G G G G G G G G G G A A G G G G
1 chr1_68783788 0 68783788 A A A A A A A A A A A A A C A A A A A A
1 chr1_68785803 0 68785803 G G G G G G G G G G G G G G G G A G G G
1 chr1_68795512 0 68795512 T T T T C T T T T T T T T T T T T T T T
1 chr1_68800722 0 68800722 G G T T G T G G G G G G G G G G G G G G
1 chr1_68809546 0 68809546 A A A A A C A A A A A A A A A A A A A A
1 chr1_68821377 0 68821377 C C T T C C C C C C C C C C C C C C C C
1 chr1_68822835 0 68822835 C C C C C C C C C C C C C C C C G G C C
1 chr1_68823382 0 68823382 T T T T T T T T T T T T C T T T T T T T
1 chr1_68832952 0 68832952 A A G G A A A A A A A A A A A A A A A A
1 chr1_68836132 0 68836132 T T T T T T T T C C C C T T T T T T T T
1 chr1_68845916 0 68845916 C C C C C C C C C C C C C T C C C C C C
1 chr1_68850272 0 68850272 A A G G G G G G G G G G G G G G G G A A
1 chr1_68860458 0 68860458 A A A A A A A A C C C C A A A A A A A A
1 chr1_68861102 0 68861102 G G G G G G G G G G G G A A G G G G G G
1 chr1_68862804 0 68862804 T T T T T T T T T T T T G T T T T T T T
1 chr1_68866496 0 68866496 G G G G G G G G A A A A G G G G G G G G
1 chr1_68872045 0 68872045 T T A T T T T T T T T T T T T T T T T T
1 chr1_68873170 0 68873170 G G G G G G G G T T T T G G G G G G G G
1 chr1_68875139 0 68875139 T T T T T T T T C C C C T T T T T T T T
1 chr1_68881681 0 68881681 C C T T T T C C C C C C C C C C C C C C
1 chr1_68882341 0 68882341 T T C C C C T T T T T T T T T T T T T T
1 chr1_68886946 0 68886946 C C C C C C C C C C C C T T T T T T C C
1 chr1_68887750 0 68887750 C C C C C C C C C C C C T T C C C C C C
1 chr1_68900314 0 68900314 G G G G G G G G A G G G G G A A G G G G
1 chr1_68901268 0 68901268 C C C C C C C C C C C C C C T T C C C C
1 chr1_68917972 0 68917972 T T A A T T T T T T T T T T T T T T T T
1 chr1_68922109 0 68922109 G G G G G G A A G G G G G G G G G G G G
1 chr1_68926596 0 68926596 A A A A G G A A A A A A A A A A A A A A
1 chr1_68934159 0 68934159 T T T T T T T T C C C C T T T T T T T T
1 chr1_68934793 0 68934793 T T T T T T T T T T T T G G T T T T T T
1 chr1_68938856 0 68938856 C C C C C C C C T T T T C C C C C C C C
1 chr1_68947742 0 68947742 G G G G G G G G G G C G G G G G G G G G
1 chr1_68948488 0 68948488 A A A A A A A A A A A A A G A A A A A A
1 chr1_68950460 0 68950460 C C C C T T C C C C C C C C C C C C C C
1 chr1_68953571 0 68953571 G G C C C C G G G G G G G G G G G G G G
1 chr1_68956426 0 68956426 G G A A A A G G G G G G G G G G G G G G
1 chr1_68957529 0 68957529 A G G G G G G G G G G G G G G G G G G G
1 chr1_68959256 0 68959256 A A A A A A A A T T T T A A A A A A A A
1 chr1_68959877 0 68959877 T T T T T T T T T T A A T T T T T T T T
1 chr1_68968735 0 68968735 C C C C C C C C A C C C C C C C C C C C
1 chr1_68968830 0 68968830 C C C C C C C C G G G G C C C C C C C C
1 chr1_68969925 0 68969925 C C C C C C C C C C C C C C A A C C C C
1 chr1_68970638 0 68970638 C C C C C C C C T T T T C C C C C C C C
1 chr1_68970707 0 68970707 G G G G G G G G G G G G A A G G G G G G
1 chr1_68972700 0 68972700 C C C C C C C C C C C C C T C C C C C C
1 chr1_68983876 0 68983876 A A A A A A A A A G A A A A A A A A A A
1 chr1_68985201 0 68985201 T T T T T T T T T T T T T T T T C C T T
1 chr1_68992104 0 68992104 A A A A A A A A G G G G A A A A A A A A
1 chr1_68996333 0 68996333 G G A A A A A A A A A A A A A A A A G G
1 chr1_68998504 0 68998504 T T T T T T T T C C C C T T T T T T T T
1 chr1_69001389 0 69001389 G G G G G G G G A A A A G G G G G G G G
1 chr1_69003142 0 69003142 A A A A A A A C A A A A A A A A A A A A
1 chr1_69004948 0 69004948 C C C C C C C C C C C C C G C C C C C C
1 chr1_69013254 0 69013254 G G T T T T G G T T T T T T T T T T G G
1 chr1_69017585 0 69017585 C C C C C C C C C T T T C C C C C C C C
1 chr1_69018519 0 69018519 G G G G G G G G G G G G G G G G A A G G
1 chr1_69019170 0 69019170 A G A A A A A A A A A A A A A A A A A A
1 chr1_69020456 0 69020456 T T T T T T T T T T T T A T T T T T T T
1 chr1_69022389 0 69022389 C T C C C C C C C C C C C C C C C C C C
1 chr1_69036848 0 69036848 G G C G G G G G G G G G G G G G G G G G
1 chr1_69037213 0 69037213 G G G G A A G G G G G G G G G G G G G G
1 chr1_69037331 0 69037331 T T C C C C T T C C C C C C C C C C T T
1 chr1_69045069 0 69045069 A A A A A A A A A A A A T T A A A A A A
1 chr1_69073709 0 69073709 G G G G G G G G G G G T G G G G G G G G
1 chr1_69079655 0 69079655 C T C C C C C C C C C C C C C C C C C C
1 chr1_69082130 0 69082130 T T C C T T T T T T T T T T T T T T T T
1 chr1_69083909 0 69083909 G G G G C C G G G G G G G G G G G G G G
1 chr1_69102005 0 69102005 T T T T T T T T C C C T T T T T T T T T
1 chr1_69110570 0 69110570 C C A C C C C C C C C C C C C C C C C C
1 chr1_69115507 0 69115507 T T T T T T T T C C C C T T T T T T T T
1 chr1_69116087 0 69116087 C C C C C C C C C C C C A C C C C C C C
1 chr1_69119689 0 69119689 C C C C T T C C C C C C C C C C C C C C
1 chr1_69121596 0 69121596 C C C C C C C C T T T T C C C C C C T T
1 chr1_69126228 0 69126228 A G G G G G A A G G G G G G G G G G A A
1 chr1_69126882 0 69126882 A A A A A A A A A A A A A A G G A A A A
1 chr1_69127474 0 69127474 C C T T C C C C C C C C C C C C C C C C
1 chr1_69143805 0 69143805 C C C C C C C C C C C T C C C C C C C C
1 chr1_69146484 0 69146484 C C C C C C C C T T T T C C C C C C C C
1 chr1_69147722 0 69147722 C C C C C C C C C C C C C C T T C C C C
1 chr1_69155039 0 69155039 C C C C C C T T C C C C C C C C C C C C
1 chr1_69155387 0 69155387 G G G G G G G G A A A A G G G G G G G G
1 chr1_69197487 0 69197487 A A A A A A A A A A A A A C A A A A A A
1 chr1_69201529 0 69201529 G G G G G G G G A G G G G G G G G G G G
1 chr1_69206202 0 69206202 C C C C C C C C C C C C C C C C T T C C
1 chr1_69208667 0 69208667 C T C C C C T T C C C C C C C C C C T T
1 chr1_69209191 0 69209191 C T T T T T T T T T T T T T T T T T C C
1 chr1_69215301 0 69215301 C C C C T T C C C C C C C C C C C C C C
1 chr1_69223392 0 69223392 T T T T T T T T T T T T C T T T T T T T
1 chr1_69225123 0 69225123 C C C C C C C C A A A A C C C C C C C C
1 chr1_69230616 0 69230616 T T T T T T T T C C C C T T T T T T T T
1 chr1_69234976 0 69234976 A A A A A A A A T T T T A A A A A A A A
1 chr1_69236236 0 69236236 T T T T C C T T T T T T T T T T T T T T
1 chr1_69238196 0 69238196 G G G G G G G G G G G G G G G G C C G G
1 chr1_69252496 0 69252496 T T T T T T C C T T T T T T T T T T T T
1 chr1_69259007 0 69259007 C C T T C C C C C C C C C C C C C C C C
1 chr1_69263106 0 69263106 G G G G G G G G A A A G G G G G G G G G
1 chr1_69271340 0 69271340 C T C C C C C C C C C C C T C C C C C C
1 chr1_69273833 0 69273833 C C C C C C C C T T T T C C C C C C C C
1 chr1_69280128 0 69280128 A A A A A A A A A A A A A G A A A A A A
1 chr1_69285696 0 69285696 A A A A A A A A A A A A A A A A A G A A
1 chr1_69285790 0 69285790 T T T T T T T T C C C C T T T T T T T T
1 chr1_69290318 0 69290318 A A A A A A A A A A A A A C A A A A A A
1 chr1_69293907 0 69293907 G G G G G G G T G G G G G G G G G G G G
1 chr1_69301354 0 69301354 T T T T T T T T T T T T T T C C T T T T
1 chr1_69301704 0 69301704 G G G G G G G G G G A G G G G G G G G G
1 chr1_69323578 0 69323578 A G G G G G G G G G G G G G G G G G G G
1 chr1_69328237 0 69328237 A A A A A A A A A A A A A A G G A A A A
1 chr1_69328260 0 69328260 C C C C C G C C C C C C C C C C C C C C
1 chr1_69331374 0 69331374 T T C C C C T T C C C C C C C C C C T T
1 chr1_69334590 0 69334590 C C C C C C C C T T T T C C C C C C C C
1 chr1_69335088 0 69335088 C C C T C C C C C C C C C C C C C C C C
1 chr1_69337815 0 69337815 A A G G G G A A G G G G G G G G G G A A
1 chr1_69338618 0 69338618 G G G G G G G G G G G G G G G G G T G G
1 chr1_69339610 0 69339610 G G G G G G A G G G G G G G G G G G G G
1 chr1_69340178 0 69340178 C T C C C C C C C C C C C C C C C C C C
1 chr1_69340188 0 69340188 A A G G G G G G G G G G G G A A G G A A
1 chr1_69344697 0 69344697 C C C C C C C C T T T T C C C C C C C C
1 chr1_69353975 0 69353975 G G G G G G A G G G G G G G G G G G G G
1 chr1_69356597 0 69356597 G G G G G G A G G G G G G G G G G G G G
1 chr1_69361020 0 69361020 A A A A A A A A A A A A A A A A A C A A
1 chr1_69362108 0 69362108 C G C C C C C C C C C C C C C C C C C C
1 chr1_69369607 0 69369607 G G G G G G G G G G G G A G G G G G G G
1 chr1_69376795 0 69376795 A C C C C C A C C C C C C C C C C C C C
1 chr1_69382994 0 69382994 C C C C C T C C C C C C C C C C C C C C
1 chr1_69386096 0 69386096 G G G G G G G G C C C C G G G G G G G G
1 chr1_69386426 0 69386426 C C C C C C C C G G G G C C C C C C C C
1 chr1_69389105 0 69389105 C C C C C C C C G G G G C C C C C C C C
1 chr1_69396930 0 69396930 T T G G G G G G G G G G G G G G G G G G
1 chr1_69401583 0 69401583 G G G G G G G G G G G G G G T T G G G G
1 chr1_69406398 0 69406398 G G G G G G A G G G G G G G G G G G G G
1 chr1_69412322 0 69412322 C C C C C C C C C C C C C T C C C C C C
1 chr1_69415351 0 69415351 G G G G G G G G A A A A G G G G G G G G
1 chr1_69421068 0 69421068 G G G G G G G G G G G G A G A A G G G G
1 chr1_69425375 0 69425375 C C C C C T C C C C C C C C C C C C C C
1 chr1_69426552 0 69426552 C C C C C C C C C C C C C T C C C C C C
1 chr1_69428850 0 69428850 T T T T C C T T T T T T T T T T T T T T
1 chr1_69430668 0 69430668 T T T T T T T T C C C C T T T T T T T T
1 chr1_69444363 0 69444363 C C C C C C C C T T T T C C C C C C C C
1 chr1_69444658 0 69444658 C C C C C C C C T T C T C C C C C C C C
1 chr1_69444979 0 69444979 G G G G G G A G A A A A G G G G G G G G
1 chr1_69448138 0 69448138 G G G G G G G G G G G G A G G G G G G G
1 chr1_69451875 0 69451875 G G G G G G G G G G G G G G A G G G G G
1 chr1_69452676 0 69452676 C C C C C C C C C C C C T T C C C C C C
1 chr1_69460013 0 69460013 C C C C C C C C C C A C C C C C C C C C
1 chr1_69465641 0 69465641 T T A A A A T T T T T T T T T T T T T T
1 chr1_69467535 0 69467535 G G G G G G A G G G G G G G G G G G G G
1 chr1_69467604 0 69467604 T T T T T T T T T T T T A T T T T T T T
1 chr1_69468254 0 69468254 A A A A A A A A A A A A A A A A G G A A
1 chr1_69469392 0 69469392 G G G G A A G G G G G G G G G G A A G G
1 chr1_69469898 0 69469898 C T C C C C C T C C C C C C T T C C C C
1 chr1_69470287 0 69470287 C C C C C C C C C C C C C G C C C C C C
1 chr1_69477457 0 69477457 T T C T T T T T T T T T T T T T T T T T
1 chr1_69478110 0 69478110 T T T T T T T T T T T T T T C T T T T T
1 chr1_69481446 0 69481446 T T T T T T T T C C C C T T T T T T T T
1 chr1_69484928 0 69484928 C C C C C C C C T T C T C C C C C C C C
1 chr1_69485935 0 69485935 A A A A A A A A A A A A A A A A A C A A
1 chr1_69486134 0 69486134 C C C C C C C C T T T T C C C C C C C C
1 chr1_69488833 0 69488833 A A G G A A A A A A A A A A A A A A A A
1 chr1_69496712 0 69496712 C C C C C C C C G G G G C C C C C C C C
1 chr1_69506607 0 69506607 A A A A A A A A A A A A A G A A A A A A
1 chr1_69513040 0 69513040 A A A A A A A A A A A G A A A A A A A A
1 chr1_69519611 0 69519611 T T T T T T T T T T T T C T T T T T T T
1 chr1_69520834 0 69520834 A A A A A A A A G G G G A A A A A A A A
1 chr1_69526108 0 69526108 C C C C C C C C C C C C C T C C C C C C
1 chr1_69531907 0 69531907 T T C C C C T T C C C C C C C C C C T T
1 chr1_69537263 0 69537263 G G C C C C G G G G G G G G G G G G G G
1 chr1_69537951 0 69537951 A A G G G G A A A A A A A A A A A A A A
1 chr1_69538580 0 69538580 A A A A A A A A C C C C A A A A A A A A
1 chr1_69543491 0 69543491 T T T T T T T T T T T T A A T T T T T T
1 chr1_69554845 0 69554845 T T C C C C T T T T T T T T T T T T T T
1 chr1_69566476 0 69566476 A A A A A A A A A G A A A A A A A A A A
1 chr1_69569695 0 69569695 C T C C C C C C C C C C C C C C C C C C
1 chr1_69575932 0 69575932 C C C C C C C C T T T T C C C C C C C C
1 chr1_69576311 0 69576311 C T C C C C C C C C C C C C C C C C C C
1 chr1_69582339 0 69582339 T T T T T T T T T T T T C T T T T T T T
1 chr1_69587957 0 69587957 G G A A A A G G G G G G G G G G G G G G
1 chr1_69588874 0 69588874 C C C C C C C C C C C C C T C C C C C C
1 chr1_69589766 0 69589766 G G G G G G G G G G G G A A G G G G G G
1 chr1_69599353 0 69599353 T T T T T T T T C C C C T T T T T T T T
1 chr1_69599714 0 69599714 C C C C C C C C C C C C C T C C C C C C
1 chr1_69602162 0 69602162 G G G G G G G G G G G G A G G G G G G G
1 chr1_69612684 0 69612684 A A A A A A A A G G G G A A A A A A A A
1 chr1_69613431 0 69613431 G G G G G G A G G G G G G G G G G G G G
1 chr1_69617636 0 69617636 C C T T C C C C C C C C C C C C C C C C
1 chr1_69618434 0 69618434 G G A A A A G G G G G G G G G G G G G G
1 chr1_69625770 0 69625770 C C C C C C C C C T T T C C C C C C C C
1 chr1_69627090 0 69627090 T T T T T T T T C C C C T T T T T T T T
1 chr1_69628510 0 69628510 T T T T T T T T C T C C T T T T T T T T
1 chr1_69629723 0 69629723 C C C C C C C C C C C C C T C C C C C C
1 chr1_69645725 0 69645725 T T G G G G G T T T T T T T T T T T T T
1 chr1_69649167 0 69649167 T T T T C T T T T T T T T T T T T T T T
1 chr1_69654615 0 69654615 G G G G G G G G G G A G G G G G G G G G
1 chr1_69655489 0 69655489 G G G G G G G G A A A A G G G G G G G G
1 chr1_69666329 0 69666329 G G G G G G G G G G A G G G G G G G G G
1 chr1_69675767 0 69675767 G G G G G G G G C C C C G G G G G G G G
1 chr1_69683370 0 69683370 A A A A A G A A A A A A A A A A A A A A
1 chr1_69688525 0 69688525 G G G G G G G G T T T T G G G G G G G G
1 chr1_69690617 0 69690617 C C C T C C C C C C C C C C C C C C C C
1 chr1_69690618 0 69690618 G G A G G G G G G G G G G G G G G G G G
1 chr1_69693303 0 69693303 C C C C C C C C C C C C C C T T C C C C
1 chr1_69696796 0 69696796 C C C C C C C C C C C C C C A A C C C C
1 chr1_69699696 0 69699696 T T T T T T T T C C C C T T T T T T T T
1 chr1_69700819 0 69700819 T T T T T T T T C C C C T T T T T T T T
1 chr1_69710929 0 69710929 C C C C C C C C T T T T C C C C C C C C
1 chr1_69711159 0 69711159 C C T T C T C C C C C C C C C C C C C C
1 chr1_69717307 0 69717307 T T C C C C T T T T T T C T T T T T T T
1 chr1_69717574 0 69717574 T T T T T T T T A A A A T T T T T T T T
1 chr1_69718594 0 69718594 C C C C C T C C C C C C C C C C C C C C
1 chr1_69723720 0 69723720 C C T T T T C C T T T T T T T T T T C C
1 chr1_69733640 0 69733640 C T C C C C C C C C C C C C C C C C C C
1 chr1_69736318 0 69736318 C C C C C C C C C C C C T T C C T T C C
1 chr1_69737658 0 69737658 G G T T T T G G G G G G G G G G G G G G
1 chr1_69738811 0 69738811 T T T T T T T T T T T T T T T T A A T T
1 chr1_69742167 0 69742167 G G G G G G G G A A A A G G G G G G G G
1 chr1_69750222 0 69750222 T T T T T T T T G T T T T T T T T T T T
1 chr1_69750268 0 69750268 C C C C C C C C T T T T C C C C C C C C
1 chr1_69752198 0 69752198 C T T T T T C C T T T T T T T T T T C C
1 chr1_69754098 0 69754098 G G G G G G G G G G G G G G T T G G G G
1 chr1_69755481 0 69755481 G G G G A G G G G G G G G G G G G G G G
1 chr1_69755804 0 69755804 T T C C C C T T T T T T T T T T T T T T
1 chr1_69765445 0 69765445 T T T T T T T T C T T T T T T T T T T T
1 chr1_69772010 0 69772010 C C T T T T C C C C C C C C C C C C C C
1 chr1_69772052 0 69772052 A A A A A A A A A A A A A A A G A A A A
1 chr1_69774465 0 69774465 A A A A A A A A A G A A A A A A A A A A
1 chr1_69778421 0 69778421 A A G G G G A A G G G G G G G G G G A A
1 chr1_69785823 0 69785823 G G G G G G G G G G G G G G G G A A G G
1 chr1_69791424 0 69791424 G G G G G G G G G G G G G G A G G G G G
1 chr1_69796871 0 69796871 C C C C C C A C C C C C C C C C C C C C
1 chr1_69797665 0 69797665 C C C C C C C C C T C C C C C C C C C C
1 chr1_69822751 0 69822751 A A A A A A A A A G A A A A A A A A A A
1 chr1_69824691 0 69824691 T T T T T T T T C C C C T T T T T T T T
1 chr1_69826981 0 69826981 A A A A A A A A G G G G A A A A A A A A
1 chr1_69832833 0 69832833 G G G G G G G G G G G G G G A A G G G G
1 chr1_69838341 0 69838341 G G G G G G G G G G G G G G A A A A G G
1 chr1_69839172 0 69839172 G G G G G G G G A A A A G G G G G G G G
1 chr1_69839430 0 69839430 C C C C C C C C C C C C C C C C T T C C
1 chr1_69842408 0 69842408 A A A G A A A A A A A A A A A A A A A A
1 chr1_69850286 0 69850286 T T T T T T T T C C C C T T T T T T T T
1 chr1_69850338 0 69850338 T T T T T T T T C C C C T T T T T T T T
1 chr1_69850470 0 69850470 A A A A A A A A A A A A A G A A A A A A
1 chr1_69861788 0 69861788 C C C C C C C C T T T T C C C C C C C C
1 chr1_69865221 0 69865221 C C T T T T C C T T T T T T T T T T C C
1 chr1_69867849 0 69867849 C C C C C C C C T T T T C C C C C C C C
1 chr1_69878208 0 69878208 G G G G A G G G G G G G G G G G G G G G
1 chr1_69879282 0 69879282 C C T T T T C C T T T T T T T T T T C C
1 chr1_69881056 0 69881056 C C C C C T C C C C C C C C C C C C C C
1 chr1_69887678 0 69887678 A A A A A A A A A A A A A T A A A A A A
1 chr1_69887689 0 69887689 A A A A A A A A A A A G A A A A A A A A
1 chr1_69890110 0 69890110 A A C C C C A A C C C C A A C C A A A A
1 chr1_69893874 0 69893874 G G G G G G G G G G G G G G G G A G G G
1 chr1_69894317 0 69894317 G G G G G G G G A A G G G G G G G G G G
1 chr1_69899023 0 69899023 A A T T T T A A T T T T T T T T T T T T
1 chr1_69903890 0 69903890 A A A A A A A A A A A A G G A A A A A A
1 chr1_69904414 0 69904414 T T T T T T T T T T T T T T G G T T T T
1 chr1_69909159 0 69909159 C C C C C C C C C C C C C T C C C C C C
1 chr1_69916223 0 69916223 C C C C C C C C T T T T C C C C C C C C
1 chr1_69919737 0 69919737 C C C C C C C C C C C C T T C C C C C C
1 chr1_69921581 0 69921581 C C C C C C C C T T T T C C C C C C C C
1 chr1_69924683 0 69924683 C C T T T T C C C C C C C C C C C C C C
1 chr1_69926174 0 69926174 T T T T T T T T T T T T T T T T G T T T
1 chr1_69927717 0 69927717 G G A G G G G G G G G G G G G G G G G G
1 chr1_69928877 0 69928877 G G G G G G G G A A A A G G G G G G G G
1 chr1_69932509 0 69932509 C C C C C C C C C C C T C C C C C C C C
1 chr1_69944949 0 69944949 C C C C C C C C C C C C C T C C C C C C
```
